## Supplementary material for "The network structure of hematopoietic cancers": Network files for the top-100,000 interactions in the five phenotypes: NBM_TALL_8th_100k_MI.sif (part 1 of 5)

```
source	mi	target
ENSG00000002933	0.514535	ENSG00000106565
ENSG00000243478	0.51318	ENSG00000244301
ENSG00000111331	0.504714	ENSG00000111335
ENSG00000137959	0.504592	ENSG00000137965
ENSG00000233327	0.502384	ENSG00000273018
ENSG00000111335	0.49496	ENSG00000185745
ENSG00000111335	0.494476	ENSG00000119917
ENSG00000055332	0.491381	ENSG00000184979
ENSG00000125618	0.49133	ENSG00000189223
ENSG00000111331	0.489496	ENSG00000119917
ENSG00000088827	0.483921	ENSG00000126709
ENSG00000111335	0.482308	ENSG00000157601
ENSG00000111331	0.481491	ENSG00000185745
ENSG00000119917	0.478998	ENSG00000185745
ENSG00000088827	0.478548	ENSG00000111331
ENSG00000177992	0.477875	ENSG00000230246
ENSG00000126709	0.477565	ENSG00000137959
ENSG00000055332	0.477538	ENSG00000111331
ENSG00000138496	0.474878	ENSG00000213928
ENSG00000126709	0.472007	ENSG00000185745
ENSG00000111331	0.471642	ENSG00000137965
ENSG00000111335	0.47035	ENSG00000126709
ENSG00000255987	0.469851	ENSG00000267046
ENSG00000088827	0.469831	ENSG00000137959
ENSG00000111331	0.469737	ENSG00000137959
ENSG00000079385	0.468676	ENSG00000138772
ENSG00000111331	0.468433	ENSG00000126709
ENSG00000158163	0.466247	ENSG00000196358
ENSG00000106624	0.465921	ENSG00000185483
ENSG00000137959	0.465744	ENSG00000138646
ENSG00000111331	0.465462	ENSG00000184979
ENSG00000088827	0.46521	ENSG00000137965
ENSG00000111331	0.465173	ENSG00000132530
ENSG00000106624	0.462082	ENSG00000136237
ENSG00000106624	0.460806	ENSG00000128218
ENSG00000111335	0.460473	ENSG00000137959
ENSG00000137965	0.460318	ENSG00000138646
ENSG00000152785	0.459771	ENSG00000185483
ENSG00000079385	0.459662	ENSG00000229663
ENSG00000266720	0.459398	ENSG00000266875
ENSG00000126709	0.459016	ENSG00000137965
ENSG00000088827	0.458837	ENSG00000184979
ENSG00000055332	0.458684	ENSG00000137628
ENSG00000111331	0.458554	ENSG00000138646
ENSG00000088827	0.45817	ENSG00000185745
ENSG00000156026	0.45777	ENSG00000226688
ENSG00000079385	0.457586	ENSG00000173391
ENSG00000179222	0.456664	ENSG00000180357
ENSG00000001084	0.456329	ENSG00000117394
ENSG00000055332	0.456022	ENSG00000111335
ENSG00000119917	0.455526	ENSG00000132530
ENSG00000111335	0.454876	ENSG00000132530
ENSG00000111331	0.454773	ENSG00000157601
ENSG00000138496	0.454626	ENSG00000185745
ENSG00000107317	0.454386	ENSG00000214402
ENSG00000088827	0.454107	ENSG00000111335
ENSG00000119917	0.453234	ENSG00000138496
ENSG00000166349	0.452436	ENSG00000175097
ENSG00000229391	0.45199	ENSG00000237541
ENSG00000143842	0.451674	ENSG00000164483
ENSG00000012817	0.451641	ENSG00000183878
ENSG00000119917	0.451001	ENSG00000137959
ENSG00000173917	0.450923	ENSG00000230148
ENSG00000136237	0.450585	ENSG00000185483
ENSG00000111335	0.450192	ENSG00000184979
ENSG00000111331	0.450158	ENSG00000138496
ENSG00000119917	0.450034	ENSG00000137965
ENSG00000055332	0.450018	ENSG00000088827
ENSG00000175899	0.449866	ENSG00000214851
ENSG00000035664	0.449841	ENSG00000133805
ENSG00000126088	0.449455	ENSG00000256269
ENSG00000118520	0.448963	ENSG00000138772
ENSG00000138772	0.448909	ENSG00000188761
ENSG00000055332	0.448744	ENSG00000137965
ENSG00000136929	0.448696	ENSG00000164398
ENSG00000149577	0.448574	ENSG00000149591
ENSG00000110693	0.447878	ENSG00000184792
ENSG00000107789	0.447359	ENSG00000126088
ENSG00000107447	0.447335	ENSG00000128218
ENSG00000119917	0.446924	ENSG00000126709
ENSG00000171150	0.445573	ENSG00000196850
ENSG00000012817	0.445539	ENSG00000067048
ENSG00000048140	0.445467	ENSG00000198176
ENSG00000111335	0.445406	ENSG00000137965
ENSG00000118520	0.445182	ENSG00000188761
ENSG00000110693	0.445148	ENSG00000175449
ENSG00000119917	0.445139	ENSG00000157601
ENSG00000135362	0.445061	ENSG00000198821
ENSG00000126709	0.444957	ENSG00000187608
ENSG00000157601	0.44494	ENSG00000185745
ENSG00000137959	0.444597	ENSG00000185745
ENSG00000185697	0.444282	ENSG00000198821
ENSG00000132530	0.444008	ENSG00000184979
ENSG00000137965	0.44372	ENSG00000185745
ENSG00000111335	0.443484	ENSG00000138496
ENSG00000133606	0.443208	ENSG00000172331
ENSG00000111331	0.442841	ENSG00000137628
ENSG00000055332	0.442766	ENSG00000126709
ENSG00000109956	0.442725	ENSG00000137441
ENSG00000014123	0.442535	ENSG00000136280
ENSG00000132274	0.441868	ENSG00000138646
ENSG00000089127	0.441313	ENSG00000119917
ENSG00000232629	0.440946	ENSG00000237541
ENSG00000115415	0.440881	ENSG00000157601
ENSG00000115415	0.44052	ENSG00000138496
ENSG00000107562	0.440304	ENSG00000115461
ENSG00000173391	0.440228	ENSG00000259823
ENSG00000070371	0.440103	ENSG00000237298
ENSG00000111331	0.43969	ENSG00000132274
ENSG00000118971	0.43908	ENSG00000147457
ENSG00000115415	0.438407	ENSG00000132274
ENSG00000089127	0.438066	ENSG00000185745
ENSG00000229391	0.437892	ENSG00000232629
ENSG00000203616	0.437839	ENSG00000215559
ENSG00000114416	0.436977	ENSG00000136878
ENSG00000121851	0.436536	ENSG00000134590
ENSG00000136237	0.436273	ENSG00000152785
ENSG00000119917	0.436227	ENSG00000132274
ENSG00000126709	0.436215	ENSG00000184979
ENSG00000115415	0.43616	ENSG00000213928
ENSG00000137965	0.435748	ENSG00000184979
ENSG00000107789	0.435628	ENSG00000130821
ENSG00000147118	0.435455	ENSG00000170242
ENSG00000120910	0.43499	ENSG00000163935
ENSG00000055332	0.434801	ENSG00000119917
ENSG00000137628	0.434772	ENSG00000160710
ENSG00000066405	0.434699	ENSG00000079385
ENSG00000008086	0.434669	ENSG00000235257
ENSG00000137628	0.434448	ENSG00000138646
ENSG00000229622	0.434429	ENSG00000232373
ENSG00000135362	0.434295	ENSG00000185697
ENSG00000070371	0.433967	ENSG00000138772
ENSG00000055332	0.433914	ENSG00000132274
ENSG00000239398	0.433859	ENSG00000244112
ENSG00000174715	0.43377	ENSG00000280543
ENSG00000079385	0.433542	ENSG00000259823
ENSG00000008086	0.433237	ENSG00000137871
ENSG00000070371	0.433133	ENSG00000179869
ENSG00000026559	0.43297	ENSG00000082293
ENSG00000215559	0.43292	ENSG00000228314
ENSG00000134955	0.432895	ENSG00000188641
ENSG00000073331	0.432894	ENSG00000235257
ENSG00000159374	0.432605	ENSG00000196876
ENSG00000126709	0.43253	ENSG00000157601
ENSG00000122641	0.432264	ENSG00000196358
ENSG00000203616	0.432158	ENSG00000230965
ENSG00000188171	0.432048	ENSG00000203758
ENSG00000249264	0.432047	ENSG00000250182
ENSG00000106624	0.43167	ENSG00000175097
ENSG00000105483	0.431654	ENSG00000112079
ENSG00000111344	0.431619	ENSG00000135144
ENSG00000184481	0.43124	ENSG00000264169
ENSG00000150687	0.431227	ENSG00000153395
ENSG00000004897	0.431156	ENSG00000135776
ENSG00000196415	0.430964	ENSG00000197561
ENSG00000088827	0.430933	ENSG00000119917
ENSG00000055332	0.430864	ENSG00000132530
ENSG00000119509	0.43082	ENSG00000185787
ENSG00000054654	0.43059	ENSG00000245534
ENSG00000108039	0.430409	ENSG00000196670
ENSG00000138496	0.430355	ENSG00000157601
ENSG00000119917	0.430172	ENSG00000138646
ENSG00000137959	0.430058	ENSG00000157601
ENSG00000055332	0.429991	ENSG00000137959
ENSG00000133131	0.429968	ENSG00000148803
ENSG00000066405	0.429754	ENSG00000070371
ENSG00000101935	0.42968	ENSG00000256269
ENSG00000168014	0.429367	ENSG00000196712
ENSG00000132530	0.429197	ENSG00000185745
ENSG00000128218	0.42914	ENSG00000185483
ENSG00000102543	0.429067	ENSG00000143889
ENSG00000126088	0.428944	ENSG00000175449
ENSG00000138772	0.428878	ENSG00000196358
ENSG00000112182	0.428808	ENSG00000128218
ENSG00000213049	0.428628	ENSG00000255776
ENSG00000106624	0.428588	ENSG00000135116
ENSG00000130560	0.428544	ENSG00000188690
ENSG00000111335	0.428408	ENSG00000187608
ENSG00000107789	0.428288	ENSG00000256269
ENSG00000087191	0.428218	ENSG00000167323
ENSG00000111335	0.428157	ENSG00000115415
ENSG00000150687	0.42805	ENSG00000159674
ENSG00000157554	0.428047	ENSG00000159374
ENSG00000128218	0.428013	ENSG00000211978
ENSG00000048140	0.427431	ENSG00000256269
ENSG00000115415	0.427424	ENSG00000119917
ENSG00000111335	0.427386	ENSG00000138646
ENSG00000088881	0.427346	ENSG00000150687
ENSG00000070371	0.427136	ENSG00000225697
ENSG00000107789	0.427099	ENSG00000175449
ENSG00000115415	0.426945	ENSG00000132530
ENSG00000138669	0.426916	ENSG00000145708
ENSG00000133063	0.426889	ENSG00000237298
ENSG00000138772	0.426884	ENSG00000173391
ENSG00000082512	0.42679	ENSG00000188822
ENSG00000088881	0.426723	ENSG00000153395
ENSG00000130348	0.42672	ENSG00000187621
ENSG00000048140	0.426709	ENSG00000101935
ENSG00000163697	0.426682	ENSG00000185483
ENSG00000110987	0.426222	ENSG00000166349
ENSG00000134321	0.426189	ENSG00000134326
ENSG00000182885	0.425825	ENSG00000196358
ENSG00000004809	0.425777	ENSG00000093183
ENSG00000125965	0.425744	ENSG00000168065
ENSG00000138772	0.425589	ENSG00000259823
ENSG00000084073	0.425533	ENSG00000140463
ENSG00000132274	0.42547	ENSG00000137965
ENSG00000148019	0.425374	ENSG00000197530
ENSG00000119917	0.425219	ENSG00000213928
ENSG00000044459	0.425205	ENSG00000161509
ENSG00000177409	0.425041	ENSG00000213928
ENSG00000107789	0.424992	ENSG00000135776
ENSG00000100403	0.424954	ENSG00000171603
ENSG00000143842	0.424944	ENSG00000198046
ENSG00000079385	0.424816	ENSG00000124469
ENSG00000055332	0.424783	ENSG00000115415
ENSG00000133106	0.424769	ENSG00000137965
ENSG00000105778	0.424695	ENSG00000197818
ENSG00000119917	0.42454	ENSG00000184979
ENSG00000079308	0.424464	ENSG00000115993
ENSG00000066405	0.424435	ENSG00000179869
ENSG00000029534	0.424393	ENSG00000115993
ENSG00000143756	0.424366	ENSG00000175105
ENSG00000223915	0.424356	ENSG00000228411
ENSG00000128218	0.424342	ENSG00000144218
ENSG00000111331	0.424332	ENSG00000115415
ENSG00000111335	0.424309	ENSG00000132274
ENSG00000141736	0.424304	ENSG00000159674
ENSG00000170160	0.423986	ENSG00000188933
ENSG00000154217	0.423946	ENSG00000244610
ENSG00000088827	0.423929	ENSG00000138646
ENSG00000127334	0.42351	ENSG00000151882
ENSG00000079385	0.423444	ENSG00000188761
ENSG00000127334	0.423236	ENSG00000185252
ENSG00000158636	0.42323	ENSG00000168014
ENSG00000179869	0.423184	ENSG00000244627
ENSG00000169439	0.422992	ENSG00000171115
ENSG00000126709	0.422615	ENSG00000132530
ENSG00000141098	0.422523	ENSG00000188761
ENSG00000126838	0.422371	ENSG00000214851
ENSG00000070371	0.422246	ENSG00000188761
ENSG00000144218	0.421939	ENSG00000184226
ENSG00000237248	0.421859	ENSG00000256069
ENSG00000055332	0.421853	ENSG00000138496
ENSG00000138172	0.421827	ENSG00000170915
ENSG00000170486	0.421793	ENSG00000186049
ENSG00000119917	0.421474	ENSG00000119922
ENSG00000069702	0.421459	ENSG00000135362
ENSG00000111331	0.421389	ENSG00000213928
ENSG00000132669	0.421367	ENSG00000259717
ENSG00000132274	0.421322	ENSG00000137959
ENSG00000182782	0.421313	ENSG00000255398
ENSG00000073861	0.421243	ENSG00000181036
ENSG00000163362	0.421102	ENSG00000179869
ENSG00000169583	0.421078	ENSG00000186310
ENSG00000181036	0.420985	ENSG00000271503
ENSG00000156973	0.42092	ENSG00000275052
ENSG00000088827	0.420915	ENSG00000133106
ENSG00000008086	0.420775	ENSG00000073331
ENSG00000048140	0.420761	ENSG00000126088
ENSG00000070371	0.420628	ENSG00000141098
ENSG00000170234	0.42062	ENSG00000186812
ENSG00000088827	0.420499	ENSG00000138496
ENSG00000136492	0.420486	ENSG00000162367
ENSG00000088827	0.420276	ENSG00000187608
ENSG00000073331	0.4202	ENSG00000197653
ENSG00000169245	0.420166	ENSG00000184979
ENSG00000074266	0.420068	ENSG00000139697
ENSG00000122641	0.419989	ENSG00000141098
ENSG00000048140	0.419872	ENSG00000140403
ENSG00000213373	0.4198	ENSG00000237361
ENSG00000073331	0.419601	ENSG00000156026
ENSG00000055332	0.419445	ENSG00000169245
ENSG00000113758	0.419403	ENSG00000201183
ENSG00000055332	0.419328	ENSG00000138646
ENSG00000043093	0.419273	ENSG00000078140
ENSG00000034713	0.419254	ENSG00000084073
ENSG00000213137	0.419141	ENSG00000221962
ENSG00000001084	0.419119	ENSG00000111339
ENSG00000042062	0.418994	ENSG00000130560
ENSG00000138646	0.418969	ENSG00000157601
ENSG00000120093	0.418858	ENSG00000230148
ENSG00000089127	0.418762	ENSG00000111335
ENSG00000160991	0.418732	ENSG00000197321
ENSG00000105778	0.418681	ENSG00000114480
ENSG00000106624	0.418589	ENSG00000107447
ENSG00000115415	0.418567	ENSG00000137628
ENSG00000133561	0.418353	ENSG00000171115
ENSG00000143198	0.418125	ENSG00000197721
ENSG00000017483	0.418063	ENSG00000188690
ENSG00000012124	0.417786	ENSG00000163534
ENSG00000156026	0.417739	ENSG00000196876
ENSG00000118520	0.417632	ENSG00000225697
ENSG00000118412	0.417588	ENSG00000127334
ENSG00000163508	0.417583	ENSG00000187118
ENSG00000138772	0.417509	ENSG00000196876
ENSG00000100968	0.41749	ENSG00000111344
ENSG00000235174	0.417474	ENSG00000263266
ENSG00000133106	0.417357	ENSG00000134326
ENSG00000143224	0.417352	ENSG00000256269
ENSG00000055332	0.41729	ENSG00000157601
ENSG00000173068	0.41719	ENSG00000198574
ENSG00000158716	0.417122	ENSG00000164105
ENSG00000008869	0.41707	ENSG00000157600
ENSG00000073331	0.416978	ENSG00000134627
ENSG00000162298	0.416905	ENSG00000228495
ENSG00000090612	0.416881	ENSG00000111530
ENSG00000172995	0.416791	ENSG00000276778
ENSG00000110987	0.416627	ENSG00000144218
ENSG00000100448	0.416613	ENSG00000196415
ENSG00000108443	0.416537	ENSG00000134061
ENSG00000077147	0.416244	ENSG00000197170
ENSG00000179144	0.4162	ENSG00000204923
ENSG00000078140	0.416141	ENSG00000196712
ENSG00000139697	0.415911	ENSG00000196670
ENSG00000133805	0.415886	ENSG00000177054
ENSG00000214199	0.415831	ENSG00000250182
ENSG00000172995	0.41574	ENSG00000175097
ENSG00000158856	0.415669	ENSG00000166947
ENSG00000114480	0.415551	ENSG00000197818
ENSG00000184979	0.415535	ENSG00000185745
ENSG00000083457	0.415426	ENSG00000158402
ENSG00000152785	0.415364	ENSG00000163697
ENSG00000135776	0.415335	ENSG00000256269
ENSG00000055917	0.41531	ENSG00000232928
ENSG00000152785	0.415114	ENSG00000197705
ENSG00000070371	0.415065	ENSG00000079385
ENSG00000104343	0.415055	ENSG00000152380
ENSG00000106624	0.415001	ENSG00000152785
ENSG00000137959	0.414986	ENSG00000184979
ENSG00000215559	0.414968	ENSG00000230965
ENSG00000109667	0.414863	ENSG00000134030
ENSG00000132274	0.414762	ENSG00000132530
ENSG00000001084	0.414653	ENSG00000115993
ENSG00000079308	0.414634	ENSG00000166947
ENSG00000095777	0.414589	ENSG00000167889
ENSG00000111335	0.414568	ENSG00000213928
ENSG00000156026	0.414566	ENSG00000159374
ENSG00000064763	0.414542	ENSG00000156026
ENSG00000067646	0.4145	ENSG00000131002
ENSG00000185483	0.414494	ENSG00000276778
ENSG00000183597	0.414474	ENSG00000196517
ENSG00000073331	0.41445	ENSG00000133805
ENSG00000054523	0.41432	ENSG00000182885
ENSG00000106330	0.414308	ENSG00000180758
ENSG00000171150	0.414048	ENSG00000235750
ENSG00000137486	0.414048	ENSG00000277734
ENSG00000187621	0.414004	ENSG00000228495
ENSG00000119862	0.413948	ENSG00000188549
ENSG00000185787	0.413903	ENSG00000197170
ENSG00000111530	0.413887	ENSG00000139697
ENSG00000106460	0.413857	ENSG00000163348
ENSG00000137628	0.413534	ENSG00000184979
ENSG00000120210	0.413526	ENSG00000226705
ENSG00000175097	0.41321	ENSG00000185483
ENSG00000001084	0.413194	ENSG00000164398
ENSG00000156026	0.413106	ENSG00000235257
ENSG00000164758	0.413076	ENSG00000196670
ENSG00000119922	0.413003	ENSG00000157601
ENSG00000132274	0.41297	ENSG00000137628
ENSG00000070371	0.4129	ENSG00000118520
ENSG00000079385	0.412865	ENSG00000118520
ENSG00000135776	0.412789	ENSG00000136929
ENSG00000093167	0.412747	ENSG00000135596
ENSG00000101935	0.412696	ENSG00000126088
ENSG00000147050	0.412431	ENSG00000180871
ENSG00000079385	0.412135	ENSG00000179869
ENSG00000196358	0.412116	ENSG00000197653
ENSG00000165572	0.412093	ENSG00000167105
ENSG00000207402	0.412039	ENSG00000244610
ENSG00000102543	0.411816	ENSG00000185900
ENSG00000179144	0.411767	ENSG00000245164
ENSG00000181381	0.411717	ENSG00000184979
ENSG00000128833	0.411714	ENSG00000166963
ENSG00000133106	0.411641	ENSG00000137959
ENSG00000071242	0.411521	ENSG00000102543
ENSG00000163362	0.411495	ENSG00000244627
ENSG00000120279	0.411488	ENSG00000145708
ENSG00000122694	0.411478	ENSG00000159753
ENSG00000041982	0.411315	ENSG00000115461
ENSG00000048140	0.411272	ENSG00000130821
ENSG00000131002	0.411043	ENSG00000198692
ENSG00000071242	0.411039	ENSG00000186204
ENSG00000114480	0.410779	ENSG00000142197
ENSG00000116903	0.410723	ENSG00000179222
ENSG00000137628	0.410652	ENSG00000138496
ENSG00000088827	0.410631	ENSG00000132274
ENSG00000132530	0.410578	ENSG00000156587
ENSG00000079385	0.410528	ENSG00000141098
ENSG00000095777	0.410459	ENSG00000276778
ENSG00000243426	0.410409	ENSG00000244112
ENSG00000070371	0.410405	ENSG00000173171
ENSG00000168071	0.41038	ENSG00000196876
ENSG00000133275	0.410367	ENSG00000138617
ENSG00000203616	0.410323	ENSG00000228314
ENSG00000069702	0.410272	ENSG00000164483
ENSG00000110367	0.410178	ENSG00000162819
ENSG00000109321	0.410138	ENSG00000169895
ENSG00000082805	0.410115	ENSG00000156973
ENSG00000107447	0.410067	ENSG00000184226
ENSG00000069702	0.40994	ENSG00000181036
ENSG00000067048	0.409845	ENSG00000183878
ENSG00000171115	0.409802	ENSG00000245164
ENSG00000106624	0.409771	ENSG00000164330
ENSG00000088827	0.409765	ENSG00000132530
ENSG00000100968	0.409758	ENSG00000213853
ENSG00000100387	0.409644	ENSG00000122694
ENSG00000100448	0.409501	ENSG00000197561
ENSG00000128218	0.409469	ENSG00000172995
ENSG00000184574	0.409383	ENSG00000198703
ENSG00000001084	0.409337	ENSG00000110693
ENSG00000137965	0.409324	ENSG00000138496
ENSG00000111331	0.409309	ENSG00000119922
ENSG00000096996	0.409289	ENSG00000180739
ENSG00000136237	0.409265	ENSG00000175097
ENSG00000142686	0.409259	ENSG00000156973
ENSG00000137486	0.40924	ENSG00000158716
ENSG00000042062	0.409238	ENSG00000188690
ENSG00000111331	0.409226	ENSG00000187608
ENSG00000055332	0.40922	ENSG00000213928
ENSG00000111331	0.40918	ENSG00000169245
ENSG00000071242	0.409147	ENSG00000143889
ENSG00000113387	0.409038	ENSG00000213079
ENSG00000145649	0.408996	ENSG00000271503
ENSG00000118263	0.408988	ENSG00000180871
ENSG00000111716	0.40896	ENSG00000154358
ENSG00000111530	0.408829	ENSG00000118971
ENSG00000101367	0.408805	ENSG00000102401
ENSG00000119917	0.408794	ENSG00000169245
ENSG00000066405	0.408776	ENSG00000148154
ENSG00000055332	0.408662	ENSG00000185745
ENSG00000107447	0.408591	ENSG00000144218
ENSG00000100351	0.408464	ENSG00000250548
ENSG00000132530	0.408442	ENSG00000138496
ENSG00000134627	0.408399	ENSG00000197070
ENSG00000164068	0.408322	ENSG00000198176
ENSG00000163221	0.408316	ENSG00000235194
ENSG00000010803	0.408309	ENSG00000153551
ENSG00000083844	0.408245	ENSG00000186812
ENSG00000013306	0.408143	ENSG00000130821
ENSG00000126088	0.408113	ENSG00000135776
ENSG00000122694	0.408081	ENSG00000166225
ENSG00000127334	0.408045	ENSG00000226705
ENSG00000131023	0.408038	ENSG00000183475
ENSG00000157601	0.407969	ENSG00000213928
ENSG00000198205	0.407898	ENSG00000198455
ENSG00000196876	0.407845	ENSG00000226688
ENSG00000101425	0.407679	ENSG00000124469
ENSG00000105854	0.407651	ENSG00000235750
ENSG00000122641	0.407637	ENSG00000188026
ENSG00000134061	0.407633	ENSG00000229692
ENSG00000128218	0.407586	ENSG00000152785
ENSG00000138185	0.407557	ENSG00000163362
ENSG00000138772	0.407387	ENSG00000141098
ENSG00000136379	0.407365	ENSG00000196843
ENSG00000168071	0.407355	ENSG00000176105
ENSG00000133063	0.407351	ENSG00000255587
ENSG00000270379	0.407298	ENSG00000271503
ENSG00000171115	0.407294	ENSG00000179144
ENSG00000134539	0.407046	ENSG00000167984
ENSG00000141098	0.407015	ENSG00000179869
ENSG00000079385	0.406981	ENSG00000122641
ENSG00000126709	0.40694	ENSG00000133106
ENSG00000126088	0.406717	ENSG00000143224
ENSG00000034713	0.406622	ENSG00000122958
ENSG00000120910	0.406587	ENSG00000196405
ENSG00000139631	0.406567	ENSG00000204681
ENSG00000150045	0.406542	ENSG00000171596
ENSG00000066405	0.406508	ENSG00000138772
ENSG00000157870	0.406392	ENSG00000256269
ENSG00000106624	0.406379	ENSG00000112182
ENSG00000138772	0.406366	ENSG00000158163
ENSG00000054523	0.406353	ENSG00000188026
ENSG00000070371	0.406288	ENSG00000133805
ENSG00000001084	0.406049	ENSG00000100558
ENSG00000111674	0.40603	ENSG00000150054
ENSG00000117419	0.40601	ENSG00000230124
ENSG00000110987	0.405855	ENSG00000175097
ENSG00000239398	0.405835	ENSG00000266875
ENSG00000165879	0.405777	ENSG00000196422
ENSG00000035664	0.405718	ENSG00000188761
ENSG00000171302	0.405612	ENSG00000174130
ENSG00000119862	0.405477	ENSG00000182885
ENSG00000070371	0.405448	ENSG00000133063
ENSG00000141736	0.40543	ENSG00000198574
ENSG00000088827	0.405381	ENSG00000157601
ENSG00000136237	0.405377	ENSG00000167889
ENSG00000133805	0.405296	ENSG00000138772
ENSG00000138496	0.405292	ENSG00000138646
ENSG00000154723	0.40529	ENSG00000178741
ENSG00000040341	0.405247	ENSG00000158716
ENSG00000107789	0.405219	ENSG00000110693
ENSG00000108039	0.405176	ENSG00000174130
ENSG00000140199	0.405167	ENSG00000196267
ENSG00000185745	0.405158	ENSG00000213928
ENSG00000110911	0.405107	ENSG00000205639
ENSG00000119917	0.405067	ENSG00000137628
ENSG00000128604	0.405049	ENSG00000136379
ENSG00000152700	0.405034	ENSG00000156973
ENSG00000143952	0.405024	ENSG00000197070
ENSG00000088543	0.404975	ENSG00000267046
ENSG00000115993	0.404859	ENSG00000117394
ENSG00000144233	0.404838	ENSG00000171115
ENSG00000168939	0.404771	ENSG00000197818
ENSG00000126088	0.404769	ENSG00000130821
ENSG00000126709	0.404683	ENSG00000138646
ENSG00000119917	0.404551	ENSG00000133106
ENSG00000115415	0.404503	ENSG00000165949
ENSG00000274963	0.404498	ENSG00000277452
ENSG00000182885	0.404473	ENSG00000197653
ENSG00000035664	0.40437	ENSG00000186908
ENSG00000114416	0.404305	ENSG00000230399
ENSG00000180610	0.404281	ENSG00000229456
ENSG00000128604	0.404278	ENSG00000136869
ENSG00000075218	0.404265	ENSG00000160746
ENSG00000132002	0.404255	ENSG00000150455
ENSG00000118513	0.404231	ENSG00000204613
ENSG00000080819	0.404189	ENSG00000111339
ENSG00000138772	0.404183	ENSG00000229663
ENSG00000126838	0.404169	ENSG00000175899
ENSG00000136859	0.404157	ENSG00000199405
ENSG00000118263	0.404126	ENSG00000181826
ENSG00000133805	0.404079	ENSG00000197653
ENSG00000000419	0.404057	ENSG00000143977
ENSG00000066405	0.404027	ENSG00000188761
ENSG00000112290	0.404017	ENSG00000135144
ENSG00000111335	0.403958	ENSG00000169245
ENSG00000130348	0.403924	ENSG00000204580
ENSG00000110693	0.403904	ENSG00000126088
ENSG00000007264	0.403864	ENSG00000134539
ENSG00000163935	0.403786	ENSG00000197694
ENSG00000137965	0.403768	ENSG00000213928
ENSG00000185697	0.403639	ENSG00000262874
ENSG00000073331	0.403631	ENSG00000197506
ENSG00000102908	0.403532	ENSG00000179134
ENSG00000155229	0.40353	ENSG00000176018
ENSG00000139697	0.403482	ENSG00000223705
ENSG00000145708	0.403428	ENSG00000154783
ENSG00000118412	0.403395	ENSG00000226705
ENSG00000130821	0.403382	ENSG00000256269
ENSG00000022277	0.403372	ENSG00000235054
ENSG00000138185	0.403365	ENSG00000244627
ENSG00000128604	0.40328	ENSG00000179941
ENSG00000136478	0.403248	ENSG00000164047
ENSG00000110367	0.403203	ENSG00000132485
ENSG00000259379	0.403182	ENSG00000259671
ENSG00000120948	0.403067	ENSG00000138101
ENSG00000088882	0.403018	ENSG00000133019
ENSG00000137959	0.40296	ENSG00000187608
ENSG00000013306	0.402916	ENSG00000072274
ENSG00000132274	0.402904	ENSG00000138496
ENSG00000169439	0.402846	ENSG00000215704
ENSG00000105655	0.402789	ENSG00000107929
ENSG00000111850	0.402787	ENSG00000203872
ENSG00000132530	0.402765	ENSG00000157601
ENSG00000119771	0.402751	ENSG00000219249
ENSG00000027075	0.402686	ENSG00000136213
ENSG00000133063	0.402657	ENSG00000138772
ENSG00000164398	0.402546	ENSG00000166947
ENSG00000120210	0.402365	ENSG00000196466
ENSG00000152291	0.402267	ENSG00000164631
ENSG00000133805	0.402248	ENSG00000188761
ENSG00000100558	0.40217	ENSG00000164398
ENSG00000122641	0.402124	ENSG00000173391
ENSG00000138496	0.402089	ENSG00000173193
ENSG00000073331	0.402078	ENSG00000159374
ENSG00000122641	0.402075	ENSG00000138772
ENSG00000007541	0.402074	ENSG00000143224
ENSG00000138617	0.401973	ENSG00000164548
ENSG00000148218	0.401953	ENSG00000168477
ENSG00000122958	0.401949	ENSG00000197780
ENSG00000196358	0.401908	ENSG00000259823
ENSG00000156026	0.401899	ENSG00000182885
ENSG00000138496	0.401879	ENSG00000177409
ENSG00000066405	0.401875	ENSG00000118520
ENSG00000095777	0.401784	ENSG00000184226
ENSG00000174500	0.401598	ENSG00000276778
ENSG00000214199	0.401591	ENSG00000249264
ENSG00000198929	0.401582	ENSG00000239887
ENSG00000157554	0.401507	ENSG00000196876
ENSG00000143952	0.401475	ENSG00000156026
ENSG00000071242	0.401471	ENSG00000185900
ENSG00000134627	0.40144	ENSG00000226688
ENSG00000128218	0.401439	ENSG00000136237
ENSG00000130821	0.40143	ENSG00000175449
ENSG00000152969	0.401395	ENSG00000181215
ENSG00000133805	0.401389	ENSG00000156026
ENSG00000137710	0.401317	ENSG00000170525
ENSG00000166225	0.401154	ENSG00000171150
ENSG00000010810	0.401111	ENSG00000153395
ENSG00000138180	0.401023	ENSG00000175097
ENSG00000101096	0.40101	ENSG00000167037
ENSG00000106624	0.400936	ENSG00000276778
ENSG00000109956	0.400867	ENSG00000176658
ENSG00000107447	0.400859	ENSG00000110987
ENSG00000135116	0.400839	ENSG00000165349
ENSG00000055208	0.400764	ENSG00000136205
ENSG00000105374	0.400758	ENSG00000137441
ENSG00000127334	0.400729	ENSG00000158716
ENSG00000137871	0.400725	ENSG00000157554
ENSG00000132274	0.400701	ENSG00000184979
ENSG00000116489	0.400488	ENSG00000168014
ENSG00000075234	0.400466	ENSG00000159674
ENSG00000114423	0.400457	ENSG00000140968
ENSG00000079308	0.400378	ENSG00000117394
ENSG00000134463	0.400305	ENSG00000163960
ENSG00000111331	0.400251	ENSG00000133106
ENSG00000111339	0.4002	ENSG00000136929
ENSG00000135272	0.400173	ENSG00000214711
ENSG00000057757	0.400086	ENSG00000130227
ENSG00000073861	0.400085	ENSG00000145649
ENSG00000132274	0.400045	ENSG00000157601
ENSG00000122641	0.400037	ENSG00000259823
ENSG00000061676	0.400029	ENSG00000115085
ENSG00000110987	0.400026	ENSG00000128218
ENSG00000174123	0.399924	ENSG00000186265
ENSG00000100991	0.399872	ENSG00000120733
ENSG00000073350	0.39985	ENSG00000150687
ENSG00000118971	0.399825	ENSG00000167118
ENSG00000135116	0.399815	ENSG00000164330
ENSG00000152700	0.399726	ENSG00000180089
ENSG00000251287	0.399624	ENSG00000253540
ENSG00000104907	0.39954	ENSG00000111530
ENSG00000138646	0.399472	ENSG00000213928
ENSG00000107447	0.39947	ENSG00000172995
ENSG00000187210	0.399462	ENSG00000204923
ENSG00000137871	0.399393	ENSG00000197653
ENSG00000167889	0.399348	ENSG00000276778
ENSG00000110987	0.39931	ENSG00000152785
ENSG00000094914	0.399224	ENSG00000253304
ENSG00000095777	0.399223	ENSG00000106624
ENSG00000187912	0.399202	ENSG00000205056
ENSG00000153395	0.399185	ENSG00000159674
ENSG00000113525	0.399167	ENSG00000231826
ENSG00000102401	0.399103	ENSG00000140463
ENSG00000070371	0.399098	ENSG00000148154
ENSG00000141873	0.399074	ENSG00000173898
ENSG00000164483	0.399055	ENSG00000262874
ENSG00000107562	0.398993	ENSG00000168542
ENSG00000115415	0.398933	ENSG00000177409
ENSG00000035664	0.398802	ENSG00000203757
ENSG00000138180	0.398781	ENSG00000166349
ENSG00000134627	0.398769	ENSG00000157554
ENSG00000110911	0.398711	ENSG00000276043
ENSG00000055332	0.398626	ENSG00000165949
ENSG00000125089	0.39861	ENSG00000235750
ENSG00000005381	0.398604	ENSG00000197561
ENSG00000185869	0.398597	ENSG00000197070
ENSG00000211777	0.398596	ENSG00000211779
ENSG00000164483	0.398553	ENSG00000185697
ENSG00000188761	0.398533	ENSG00000259823
ENSG00000135390	0.398524	ENSG00000167283
ENSG00000196968	0.398505	ENSG00000197050
ENSG00000185745	0.398463	ENSG00000187608
ENSG00000035664	0.398442	ENSG00000188026
ENSG00000178028	0.398369	ENSG00000213277
ENSG00000123636	0.398366	ENSG00000137871
ENSG00000078081	0.398339	ENSG00000184979
ENSG00000140386	0.398338	ENSG00000182481
ENSG00000143842	0.398313	ENSG00000185697
ENSG00000126709	0.398278	ENSG00000132274
ENSG00000152785	0.398242	ENSG00000186710
ENSG00000102401	0.398172	ENSG00000139218
ENSG00000188171	0.398115	ENSG00000197622
ENSG00000198176	0.398071	ENSG00000256269
ENSG00000157601	0.39807	ENSG00000187608
ENSG00000141084	0.398026	ENSG00000183111
ENSG00000173171	0.397981	ENSG00000237298
ENSG00000157554	0.397935	ENSG00000226688
ENSG00000137449	0.397932	ENSG00000182885
ENSG00000083457	0.397919	ENSG00000162374
ENSG00000157601	0.397916	ENSG00000183486
ENSG00000106624	0.397914	ENSG00000110987
ENSG00000040341	0.397831	ENSG00000179361
ENSG00000169439	0.397831	ENSG00000187210
ENSG00000118113	0.397804	ENSG00000124469
ENSG00000139218	0.397795	ENSG00000159377
ENSG00000185483	0.39773	ENSG00000186710
ENSG00000069399	0.397702	ENSG00000139832
ENSG00000112531	0.397668	ENSG00000188641
ENSG00000239398	0.397617	ENSG00000266439
ENSG00000128218	0.397531	ENSG00000265929
ENSG00000174130	0.397525	ENSG00000180626
ENSG00000145945	0.397477	ENSG00000162222
ENSG00000162367	0.397471	ENSG00000166947
ENSG00000112695	0.397457	ENSG00000230399
ENSG00000135821	0.397447	ENSG00000245164
ENSG00000006744	0.397393	ENSG00000086289
ENSG00000137959	0.397386	ENSG00000138642
ENSG00000088179	0.397323	ENSG00000167984
ENSG00000082512	0.397316	ENSG00000127334
ENSG00000183878	0.397243	ENSG00000198692
ENSG00000012223	0.397242	ENSG00000148346
ENSG00000122641	0.39721	ENSG00000188761
ENSG00000102401	0.397132	ENSG00000141376
ENSG00000225697	0.397129	ENSG00000237298
ENSG00000169439	0.397126	ENSG00000186812
ENSG00000153283	0.397118	ENSG00000157985
ENSG00000088827	0.397091	ENSG00000089127
ENSG00000082146	0.397078	ENSG00000115993
ENSG00000136929	0.397056	ENSG00000166947
ENSG00000110318	0.397043	ENSG00000140009
ENSG00000106624	0.397005	ENSG00000111344
ENSG00000100991	0.397001	ENSG00000134686
ENSG00000138646	0.396942	ENSG00000184979
ENSG00000128218	0.396898	ENSG00000184226
ENSG00000108039	0.396857	ENSG00000239900
ENSG00000167716	0.396857	ENSG00000257195
ENSG00000197965	0.396829	ENSG00000213186
ENSG00000101935	0.396825	ENSG00000143224
ENSG00000001084	0.396789	ENSG00000136929
ENSG00000004809	0.396777	ENSG00000183597
ENSG00000132514	0.396757	ENSG00000161944
ENSG00000078140	0.396735	ENSG00000122958
ENSG00000134955	0.396718	ENSG00000157637
ENSG00000154783	0.396559	ENSG00000244040
ENSG00000173391	0.396519	ENSG00000188761
ENSG00000140968	0.396448	ENSG00000160271
ENSG00000183475	0.396427	ENSG00000196850
ENSG00000201183	0.396426	ENSG00000208036
ENSG00000179869	0.396392	ENSG00000186583
ENSG00000082512	0.396371	ENSG00000185252
ENSG00000132530	0.396356	ENSG00000137959
ENSG00000137959	0.396315	ENSG00000138496
ENSG00000007541	0.396285	ENSG00000188690
ENSG00000131475	0.396265	ENSG00000225636
ENSG00000140006	0.396255	ENSG00000161509
ENSG00000137871	0.396252	ENSG00000226688
ENSG00000126709	0.396198	ENSG00000138496
ENSG00000071564	0.396161	ENSG00000095777
ENSG00000229894	0.396146	ENSG00000239742
ENSG00000088179	0.396145	ENSG00000198821
ENSG00000197020	0.396116	ENSG00000268117
ENSG00000110987	0.3961	ENSG00000185483
ENSG00000108039	0.396092	ENSG00000180626
ENSG00000168071	0.396046	ENSG00000230061
ENSG00000055957	0.396045	ENSG00000127954
ENSG00000101557	0.396013	ENSG00000140403
ENSG00000109572	0.395995	ENSG00000110693
ENSG00000156973	0.39596	ENSG00000197170
ENSG00000162396	0.395929	ENSG00000166821
ENSG00000104043	0.395911	ENSG00000167105
ENSG00000008086	0.395898	ENSG00000197653
ENSG00000081277	0.395887	ENSG00000083457
ENSG00000165629	0.395865	ENSG00000170100
ENSG00000034152	0.395851	ENSG00000134909
ENSG00000118520	0.395823	ENSG00000141098
ENSG00000004897	0.395813	ENSG00000130821
ENSG00000049245	0.395738	ENSG00000143409
ENSG00000008086	0.395733	ENSG00000123636
ENSG00000105737	0.395707	ENSG00000118513
ENSG00000102908	0.395702	ENSG00000213190
ENSG00000066405	0.395661	ENSG00000225697
ENSG00000145649	0.395652	ENSG00000164483
ENSG00000129116	0.395596	ENSG00000196182
ENSG00000171940	0.395546	ENSG00000198945
ENSG00000123080	0.395512	ENSG00000185252
ENSG00000132185	0.395473	ENSG00000196092
ENSG00000134627	0.395461	ENSG00000142197
ENSG00000113387	0.395457	ENSG00000139990
ENSG00000128218	0.395453	ENSG00000222078
ENSG00000129757	0.395451	ENSG00000226321
ENSG00000099954	0.395391	ENSG00000136237
ENSG00000137628	0.395391	ENSG00000137965
ENSG00000179344	0.395367	ENSG00000223534
ENSG00000230207	0.395334	ENSG00000250182
ENSG00000177409	0.39527	ENSG00000205413
ENSG00000164330	0.395221	ENSG00000185483
ENSG00000130821	0.395122	ENSG00000154917
ENSG00000134539	0.395094	ENSG00000198821
ENSG00000089127	0.395068	ENSG00000111331
ENSG00000107317	0.395049	ENSG00000155792
ENSG00000128218	0.395023	ENSG00000175097
ENSG00000054523	0.394973	ENSG00000137449
ENSG00000137628	0.394964	ENSG00000213928
ENSG00000111331	0.394942	ENSG00000115267
ENSG00000138772	0.394919	ENSG00000237298
ENSG00000108039	0.394876	ENSG00000140006
ENSG00000137959	0.394836	ENSG00000213928
ENSG00000054523	0.394748	ENSG00000239503
ENSG00000066735	0.394745	ENSG00000130821
ENSG00000135362	0.394743	ENSG00000150687
ENSG00000106624	0.394738	ENSG00000167889
ENSG00000162702	0.394708	ENSG00000197579
ENSG00000132530	0.39468	ENSG00000137965
ENSG00000196670	0.394626	ENSG00000198730
ENSG00000140968	0.394592	ENSG00000157985
ENSG00000004777	0.394582	ENSG00000146373
ENSG00000119048	0.394543	ENSG00000184434
ENSG00000073861	0.394529	ENSG00000180739
ENSG00000136237	0.394433	ENSG00000184226
ENSG00000128322	0.394424	ENSG00000276043
ENSG00000186908	0.394383	ENSG00000213373
ENSG00000167705	0.394358	ENSG00000187266
ENSG00000180739	0.394356	ENSG00000185697
ENSG00000161509	0.394324	ENSG00000181826
ENSG00000142544	0.394317	ENSG00000179144
ENSG00000135362	0.394276	ENSG00000144824
ENSG00000090975	0.39427	ENSG00000140403
ENSG00000111863	0.394243	ENSG00000162078
ENSG00000133063	0.394223	ENSG00000179869
ENSG00000133805	0.394194	ENSG00000196876
ENSG00000108039	0.394084	ENSG00000198538
ENSG00000130821	0.394075	ENSG00000135776
ENSG00000043093	0.394048	ENSG00000173542
ENSG00000128604	0.393993	ENSG00000170525
ENSG00000138101	0.393944	ENSG00000178567
ENSG00000125868	0.393907	ENSG00000196850
ENSG00000164483	0.393857	ENSG00000197540
ENSG00000086717	0.393849	ENSG00000197653
ENSG00000136237	0.393845	ENSG00000163697
ENSG00000154274	0.393742	ENSG00000198703
ENSG00000130560	0.39372	ENSG00000196517
ENSG00000116667	0.393679	ENSG00000137441
ENSG00000164970	0.393668	ENSG00000187187
ENSG00000158163	0.393666	ENSG00000179869
ENSG00000134627	0.393653	ENSG00000159374
ENSG00000198618	0.393653	ENSG00000224631
ENSG00000196371	0.393634	ENSG00000197063
ENSG00000135083	0.393571	ENSG00000169679
ENSG00000158163	0.39352	ENSG00000259823
ENSG00000001084	0.393514	ENSG00000166793
ENSG00000188171	0.3935	ENSG00000243660
ENSG00000116489	0.393442	ENSG00000196712
ENSG00000109956	0.393436	ENSG00000149328
ENSG00000137441	0.393429	ENSG00000176658
ENSG00000179941	0.393384	ENSG00000198538
ENSG00000132530	0.393378	ENSG00000169245
ENSG00000152785	0.393352	ENSG00000167889
ENSG00000182885	0.393318	ENSG00000188026
ENSG00000111335	0.3933	ENSG00000137628
ENSG00000125733	0.393245	ENSG00000174292
ENSG00000044115	0.393227	ENSG00000139567
ENSG00000089127	0.393223	ENSG00000133106
ENSG00000138496	0.3932	ENSG00000160710
ENSG00000064763	0.39318	ENSG00000235257
ENSG00000132185	0.393176	ENSG00000177455
ENSG00000004897	0.393111	ENSG00000173542
ENSG00000109906	0.3931	ENSG00000124508
ENSG00000077147	0.393092	ENSG00000173542
ENSG00000048028	0.393073	ENSG00000198821
ENSG00000111335	0.393015	ENSG00000133106
ENSG00000134627	0.393009	ENSG00000156026
ENSG00000104936	0.392981	ENSG00000185800
ENSG00000085998	0.392957	ENSG00000196405
ENSG00000144645	0.392935	ENSG00000153064
ENSG00000103472	0.39293	ENSG00000204767
ENSG00000106624	0.392911	ENSG00000184226
ENSG00000196329	0.392888	ENSG00000228278
ENSG00000132485	0.392882	ENSG00000162819
ENSG00000151882	0.392878	ENSG00000185252
ENSG00000182903	0.392839	ENSG00000185246
ENSG00000138646	0.392803	ENSG00000185745
ENSG00000143401	0.392774	ENSG00000178385
ENSG00000175449	0.392744	ENSG00000256269
ENSG00000082805	0.392681	ENSG00000275052
ENSG00000186272	0.392623	ENSG00000251474
ENSG00000159618	0.392614	ENSG00000198821
ENSG00000186583	0.392607	ENSG00000244627
ENSG00000171115	0.392602	ENSG00000187210
ENSG00000176105	0.392579	ENSG00000230061
ENSG00000071242	0.392548	ENSG00000243660
ENSG00000133131	0.392524	ENSG00000135272
ENSG00000162298	0.392484	ENSG00000187621
ENSG00000115415	0.392425	ENSG00000138646
ENSG00000106665	0.39232	ENSG00000188171
ENSG00000133805	0.392257	ENSG00000143952
ENSG00000134539	0.392233	ENSG00000185697
ENSG00000070444	0.392173	ENSG00000109066
ENSG00000118971	0.392157	ENSG00000235054
ENSG00000100991	0.392146	ENSG00000167323
ENSG00000089876	0.392101	ENSG00000136205
ENSG00000121879	0.392094	ENSG00000122694
ENSG00000135116	0.392093	ENSG00000185483
ENSG00000091436	0.39199	ENSG00000164066
ENSG00000089902	0.391959	ENSG00000168214
ENSG00000135424	0.391948	ENSG00000177685
ENSG00000079308	0.391911	ENSG00000136929
ENSG00000140463	0.391876	ENSG00000152700
ENSG00000011304	0.391805	ENSG00000088899
ENSG00000133805	0.391775	ENSG00000197506
ENSG00000077684	0.391756	ENSG00000131475
ENSG00000133561	0.391727	ENSG00000174130
ENSG00000107447	0.391693	ENSG00000175097
ENSG00000111206	0.391653	ENSG00000127564
ENSG00000135605	0.39159	ENSG00000203758
ENSG00000148803	0.391572	ENSG00000197635
ENSG00000131370	0.39151	ENSG00000141385
ENSG00000186767	0.39151	ENSG00000196456
ENSG00000048140	0.391424	ENSG00000164068
ENSG00000115415	0.391419	ENSG00000185745
ENSG00000114790	0.391391	ENSG00000215301
ENSG00000166349	0.391382	ENSG00000185483
ENSG00000137959	0.391355	ENSG00000160932
ENSG00000124155	0.391259	ENSG00000126067
ENSG00000095777	0.391253	ENSG00000111344
ENSG00000125875	0.391248	ENSG00000174720
ENSG00000085063	0.391247	ENSG00000100387
ENSG00000095777	0.391236	ENSG00000099954
ENSG00000150977	0.391222	ENSG00000171150
ENSG00000153395	0.3912	ENSG00000198821
ENSG00000170145	0.391188	ENSG00000178385
ENSG00000134242	0.391188	ENSG00000236675
ENSG00000122188	0.391166	ENSG00000198934
ENSG00000108309	0.391158	ENSG00000267750
ENSG00000176681	0.391111	ENSG00000228696
ENSG00000125945	0.391043	ENSG00000263002
ENSG00000165156	0.39099	ENSG00000197818
ENSG00000145721	0.390984	ENSG00000251513
ENSG00000124357	0.390917	ENSG00000253304
ENSG00000074266	0.3909	ENSG00000125629
ENSG00000029534	0.390874	ENSG00000117394
ENSG00000103740	0.39087	ENSG00000141562
ENSG00000066405	0.390842	ENSG00000244627
ENSG00000168917	0.390841	ENSG00000245164
ENSG00000001084	0.390818	ENSG00000079308
ENSG00000132274	0.3908	ENSG00000213928
ENSG00000065923	0.390772	ENSG00000090975
ENSG00000139112	0.390752	ENSG00000183696
ENSG00000117480	0.39072	ENSG00000182557
ENSG00000211669	0.39072	ENSG00000278196
ENSG00000110693	0.390679	ENSG00000256269
ENSG00000136379	0.390677	ENSG00000174130
ENSG00000105369	0.390667	ENSG00000132185
ENSG00000119922	0.390599	ENSG00000185745
ENSG00000132965	0.390582	ENSG00000196850
ENSG00000163534	0.390563	ENSG00000255151
ENSG00000213190	0.390523	ENSG00000271013
ENSG00000022277	0.390514	ENSG00000111530
ENSG00000078140	0.390464	ENSG00000189266
ENSG00000138172	0.39044	ENSG00000245164
ENSG00000075142	0.39042	ENSG00000140563
ENSG00000196466	0.39041	ENSG00000197622
ENSG00000136869	0.390388	ENSG00000174130
ENSG00000099954	0.390385	ENSG00000165349
ENSG00000082497	0.390372	ENSG00000137185
ENSG00000100365	0.390371	ENSG00000113319
ENSG00000066405	0.39037	ENSG00000186583
ENSG00000115085	0.390311	ENSG00000170962
ENSG00000188761	0.390291	ENSG00000225697
ENSG00000071242	0.390289	ENSG00000137486
ENSG00000093167	0.390243	ENSG00000157303
ENSG00000020633	0.390236	ENSG00000159674
ENSG00000164124	0.390224	ENSG00000171790
ENSG00000115993	0.39018	ENSG00000166947
ENSG00000135362	0.390113	ENSG00000159618
ENSG00000157601	0.390107	ENSG00000165949
ENSG00000196876	0.390096	ENSG00000197653
ENSG00000020633	0.390087	ENSG00000205336
ENSG00000108798	0.390032	ENSG00000136213
ENSG00000138642	0.389962	ENSG00000138646
ENSG00000167889	0.389961	ENSG00000186710
ENSG00000087903	0.389878	ENSG00000178882
ENSG00000182885	0.389839	ENSG00000241429
ENSG00000100991	0.389827	ENSG00000164970
ENSG00000157601	0.389784	ENSG00000184979
ENSG00000179934	0.389775	ENSG00000228168
ENSG00000130589	0.389758	ENSG00000184979
ENSG00000090612	0.389727	ENSG00000168090
ENSG00000082497	0.389705	ENSG00000162374
ENSG00000088179	0.389688	ENSG00000135362
ENSG00000143847	0.389664	ENSG00000244627
ENSG00000108039	0.389662	ENSG00000161509
ENSG00000117410	0.389642	ENSG00000196371
ENSG00000133561	0.389639	ENSG00000198538
ENSG00000141736	0.389614	ENSG00000150687
ENSG00000100403	0.389584	ENSG00000180357
ENSG00000107745	0.389584	ENSG00000186272
ENSG00000172995	0.389573	ENSG00000185483
ENSG00000091106	0.38956	ENSG00000132002
ENSG00000130821	0.38953	ENSG00000198176
ENSG00000173391	0.389509	ENSG00000196358
ENSG00000163697	0.389498	ENSG00000172995
ENSG00000198700	0.389471	ENSG00000230124
ENSG00000055332	0.389438	ENSG00000160710
ENSG00000117419	0.389387	ENSG00000185104
ENSG00000188171	0.389369	ENSG00000196466
ENSG00000135114	0.389357	ENSG00000137959
ENSG00000100558	0.389357	ENSG00000166947
ENSG00000162367	0.38933	ENSG00000213186
ENSG00000135362	0.389292	ENSG00000153395
ENSG00000150637	0.389289	ENSG00000198369
ENSG00000144824	0.389257	ENSG00000150687
ENSG00000143641	0.38925	ENSG00000180884
ENSG00000111344	0.389249	ENSG00000164362
ENSG00000100644	0.389221	ENSG00000116604
ENSG00000180353	0.389193	ENSG00000205339
ENSG00000111335	0.389192	ENSG00000138642
ENSG00000117461	0.389141	ENSG00000151882
ENSG00000047644	0.389124	ENSG00000159335
ENSG00000165949	0.389124	ENSG00000213928
ENSG00000111087	0.389097	ENSG00000154736
ENSG00000069399	0.389082	ENSG00000163348
ENSG00000111271	0.389029	ENSG00000122958
ENSG00000095777	0.389011	ENSG00000185483
ENSG00000126070	0.388917	ENSG00000169727
ENSG00000153207	0.388786	ENSG00000197619
ENSG00000109854	0.388785	ENSG00000136878
ENSG00000100558	0.38878	ENSG00000136929
ENSG00000070371	0.38876	ENSG00000203757
ENSG00000066405	0.38867	ENSG00000229663
ENSG00000122958	0.388641	ENSG00000158636
ENSG00000104974	0.388622	ENSG00000115486
ENSG00000141385	0.388478	ENSG00000186812
ENSG00000139714	0.388473	ENSG00000185905
ENSG00000123636	0.38847	ENSG00000164300
ENSG00000110046	0.388431	ENSG00000171115
ENSG00000143224	0.388422	ENSG00000179335
ENSG00000119396	0.38842	ENSG00000126062
ENSG00000100450	0.388404	ENSG00000271503
ENSG00000141622	0.388349	ENSG00000169583
ENSG00000180855	0.388332	ENSG00000196466
ENSG00000114480	0.38833	ENSG00000177169
ENSG00000040341	0.388314	ENSG00000103056
ENSG00000063169	0.388293	ENSG00000142686
ENSG00000118513	0.388283	ENSG00000257698
ENSG00000029534	0.388226	ENSG00000130821
ENSG00000107957	0.388195	ENSG00000186204
ENSG00000102543	0.388164	ENSG00000137871
ENSG00000196466	0.388118	ENSG00000198730
ENSG00000130348	0.388084	ENSG00000130702
ENSG00000167889	0.388082	ENSG00000185483
ENSG00000079805	0.388077	ENSG00000235054
ENSG00000133561	0.388023	ENSG00000138172
ENSG00000055957	0.388012	ENSG00000226137
ENSG00000115267	0.38796	ENSG00000119917
ENSG00000081277	0.387937	ENSG00000112701
ENSG00000164086	0.387892	ENSG00000174130
ENSG00000141098	0.387855	ENSG00000156026
ENSG00000111335	0.387813	ENSG00000119922
ENSG00000126088	0.387771	ENSG00000205639
ENSG00000226688	0.387748	ENSG00000235257
ENSG00000133106	0.387737	ENSG00000185745
ENSG00000133063	0.387729	ENSG00000186583
ENSG00000120594	0.387709	ENSG00000135929
ENSG00000127334	0.387708	ENSG00000140006
ENSG00000140750	0.387662	ENSG00000185650
ENSG00000074319	0.387652	ENSG00000187187
ENSG00000151923	0.387649	ENSG00000152700
ENSG00000179134	0.387637	ENSG00000221962
ENSG00000127334	0.387634	ENSG00000128604
ENSG00000156026	0.387595	ENSG00000196358
ENSG00000086666	0.387571	ENSG00000106100
ENSG00000116701	0.387537	ENSG00000173762
ENSG00000109854	0.387489	ENSG00000198663
ENSG00000144233	0.387474	ENSG00000187210
ENSG00000122694	0.387456	ENSG00000277734
ENSG00000118412	0.387455	ENSG00000151882
ENSG00000122641	0.387437	ENSG00000158163
ENSG00000054523	0.387425	ENSG00000156026
ENSG00000133561	0.387419	ENSG00000171940
ENSG00000139697	0.387403	ENSG00000263002
ENSG00000086015	0.387402	ENSG00000171262
ENSG00000184979	0.387389	ENSG00000187608
ENSG00000105967	0.38738	ENSG00000143409
ENSG00000205930	0.387334	ENSG00000277734
ENSG00000161298	0.387323	ENSG00000185252
ENSG00000160271	0.387293	ENSG00000253293
ENSG00000133561	0.387274	ENSG00000144233
ENSG00000137965	0.38727	ENSG00000157601
ENSG00000083817	0.387254	ENSG00000141568
ENSG00000156026	0.387235	ENSG00000213347
ENSG00000101935	0.387226	ENSG00000103534
ENSG00000004777	0.387223	ENSG00000142583
ENSG00000048140	0.387191	ENSG00000072274
ENSG00000132530	0.387189	ENSG00000138646
ENSG00000132965	0.387186	ENSG00000171940
ENSG00000109339	0.387179	ENSG00000185900
ENSG00000110987	0.387177	ENSG00000170638
ENSG00000143409	0.387138	ENSG00000159733
ENSG00000137449	0.387137	ENSG00000158716
ENSG00000135272	0.387112	ENSG00000186310
ENSG00000114784	0.387104	ENSG00000160679
ENSG00000074706	0.387088	ENSG00000135636
ENSG00000072274	0.387039	ENSG00000256269
ENSG00000122958	0.386977	ENSG00000168014
ENSG00000073331	0.386956	ENSG00000157554
ENSG00000122958	0.386896	ENSG00000146676
ENSG00000133561	0.386887	ENSG00000183864
ENSG00000107854	0.38687	ENSG00000130731
ENSG00000078900	0.386861	ENSG00000108924
ENSG00000018189	0.38686	ENSG00000162757
ENSG00000138193	0.386857	ENSG00000203758
ENSG00000074266	0.386855	ENSG00000186272
ENSG00000063169	0.386853	ENSG00000156973
ENSG00000168214	0.386846	ENSG00000197063
ENSG00000156026	0.386729	ENSG00000197070
ENSG00000139697	0.386701	ENSG00000168090
ENSG00000114790	0.386666	ENSG00000184281
ENSG00000188171	0.386632	ENSG00000196968
ENSG00000007312	0.386593	ENSG00000137101
ENSG00000103126	0.386578	ENSG00000118579
ENSG00000004897	0.386575	ENSG00000181704
ENSG00000135776	0.386542	ENSG00000175449
ENSG00000186812	0.386489	ENSG00000187210
ENSG00000088827	0.386463	ENSG00000213928
ENSG00000111331	0.386444	ENSG00000170581
ENSG00000138496	0.38644	ENSG00000184979
ENSG00000073331	0.386435	ENSG00000157388
ENSG00000186306	0.386405	ENSG00000243660
ENSG00000117394	0.386377	ENSG00000164398
ENSG00000114416	0.386368	ENSG00000147669
ENSG00000102908	0.38636	ENSG00000118058
ENSG00000114480	0.386331	ENSG00000160991
ENSG00000142197	0.386316	ENSG00000226688
ENSG00000116903	0.386275	ENSG00000180357
ENSG00000171115	0.386264	ENSG00000186812
ENSG00000055211	0.386192	ENSG00000168014
ENSG00000134986	0.386182	ENSG00000266074
ENSG00000035664	0.38618	ENSG00000070371
ENSG00000135365	0.386171	ENSG00000170145
ENSG00000108039	0.386109	ENSG00000188312
ENSG00000168917	0.386104	ENSG00000170234
ENSG00000136237	0.386097	ENSG00000165349
ENSG00000066136	0.386023	ENSG00000075151
ENSG00000258485	0.386019	ENSG00000280080
ENSG00000074266	0.385966	ENSG00000263002
ENSG00000131475	0.385926	ENSG00000196968
ENSG00000182481	0.385899	ENSG00000197170
ENSG00000040341	0.385873	ENSG00000181929
ENSG00000129116	0.385856	ENSG00000164483
ENSG00000128284	0.385825	ENSG00000162645
ENSG00000114416	0.385779	ENSG00000116711
ENSG00000065882	0.385774	ENSG00000130475
ENSG00000069998	0.385774	ENSG00000173530
ENSG00000132286	0.385748	ENSG00000169410
ENSG00000159374	0.38574	ENSG00000197506
ENSG00000150977	0.385738	ENSG00000196850
ENSG00000066405	0.385728	ENSG00000163362
ENSG00000198046	0.38572	ENSG00000262874
ENSG00000104970	0.385672	ENSG00000189350
ENSG00000137871	0.385655	ENSG00000157388
ENSG00000161509	0.385643	ENSG00000198538
ENSG00000055208	0.385622	ENSG00000089876
ENSG00000179869	0.385615	ENSG00000259823
ENSG00000152785	0.385569	ENSG00000197879
ENSG00000128626	0.385555	ENSG00000172336
ENSG00000237298	0.385545	ENSG00000255587
ENSG00000130821	0.385517	ENSG00000136929
ENSG00000008086	0.385463	ENSG00000159374
ENSG00000115604	0.385461	ENSG00000183091
ENSG00000034713	0.385414	ENSG00000140463
ENSG00000135605	0.385394	ENSG00000179967
ENSG00000105171	0.385389	ENSG00000204923
ENSG00000101997	0.385386	ENSG00000224940
ENSG00000158402	0.385347	ENSG00000162374
ENSG00000172663	0.385347	ENSG00000180354
ENSG00000104343	0.385327	ENSG00000115271
ENSG00000049245	0.385324	ENSG00000226137
ENSG00000101310	0.38532	ENSG00000131043
ENSG00000137871	0.385318	ENSG00000160991
ENSG00000134627	0.385294	ENSG00000143952
ENSG00000145708	0.385191	ENSG00000154133
ENSG00000230830	0.385174	ENSG00000276778
ENSG00000114948	0.385172	ENSG00000213853
ENSG00000127334	0.385157	ENSG00000188171
ENSG00000040341	0.385148	ENSG00000133131
ENSG00000155966	0.385134	ENSG00000203758
ENSG00000113068	0.385129	ENSG00000140006
ENSG00000125945	0.385121	ENSG00000204611
ENSG00000106588	0.385106	ENSG00000143942
ENSG00000133805	0.385099	ENSG00000134627
ENSG00000130821	0.385092	ENSG00000204323
ENSG00000095303	0.385038	ENSG00000140284
ENSG00000155307	0.385038	ENSG00000172893
ENSG00000040341	0.385006	ENSG00000135272
ENSG00000111344	0.384993	ENSG00000167889
ENSG00000179222	0.384971	ENSG00000182979
ENSG00000136869	0.384912	ENSG00000205268
ENSG00000072274	0.384899	ENSG00000126088
ENSG00000100592	0.384894	ENSG00000125965
ENSG00000141098	0.384859	ENSG00000158163
ENSG00000149308	0.384852	ENSG00000181982
ENSG00000137871	0.38481	ENSG00000243660
ENSG00000040341	0.384792	ENSG00000153179
ENSG00000008018	0.384714	ENSG00000131849
ENSG00000124226	0.384709	ENSG00000178966
ENSG00000093167	0.384683	ENSG00000168071
ENSG00000143442	0.38468	ENSG00000198265
ENSG00000111674	0.384676	ENSG00000168758
ENSG00000167107	0.384665	ENSG00000274211
ENSG00000035664	0.384633	ENSG00000138772
ENSG00000179869	0.384625	ENSG00000232684
ENSG00000142065	0.384624	ENSG00000186812
ENSG00000148019	0.384576	ENSG00000171596
ENSG00000171302	0.384522	ENSG00000175538
ENSG00000107862	0.384508	ENSG00000113716
ENSG00000070371	0.384479	ENSG00000244627
ENSG00000153064	0.384465	ENSG00000156738
ENSG00000157978	0.384454	ENSG00000203758
ENSG00000138772	0.384439	ENSG00000197653
ENSG00000069702	0.384419	ENSG00000145649
ENSG00000100450	0.384404	ENSG00000211694
ENSG00000112182	0.3844	ENSG00000197705
ENSG00000137449	0.3844	ENSG00000241429
ENSG00000198836	0.384386	ENSG00000213918
ENSG00000088827	0.384372	ENSG00000196141
ENSG00000008441	0.384358	ENSG00000175931
ENSG00000168071	0.384349	ENSG00000240445
ENSG00000180884	0.38431	ENSG00000197566
ENSG00000211978	0.38429	ENSG00000265929
ENSG00000100918	0.384267	ENSG00000138035
ENSG00000244230	0.384255	ENSG00000266720
ENSG00000143842	0.384253	ENSG00000197540
ENSG00000188026	0.384231	ENSG00000259823
ENSG00000159374	0.384227	ENSG00000226688
ENSG00000013725	0.384217	ENSG00000154217
ENSG00000012124	0.384209	ENSG00000196092
ENSG00000163840	0.384199	ENSG00000205413
ENSG00000007402	0.384182	ENSG00000205336
ENSG00000066405	0.384161	ENSG00000141098
ENSG00000116667	0.384155	ENSG00000215105
ENSG00000141469	0.384153	ENSG00000164398
ENSG00000180694	0.384133	ENSG00000273033
ENSG00000133561	0.384066	ENSG00000137462
ENSG00000130821	0.384051	ENSG00000140403
ENSG00000156587	0.384036	ENSG00000164054
ENSG00000102401	0.384022	ENSG00000156973
ENSG00000065882	0.383984	ENSG00000196535
ENSG00000180257	0.383965	ENSG00000198538
ENSG00000126062	0.38391	ENSG00000183520
ENSG00000075218	0.383885	ENSG00000142197
ENSG00000229456	0.383796	ENSG00000232564
ENSG00000160746	0.383757	ENSG00000226688
ENSG00000102543	0.383741	ENSG00000160991
ENSG00000128604	0.383731	ENSG00000174130
ENSG00000196466	0.383711	ENSG00000290444
ENSG00000117410	0.383683	ENSG00000165572
ENSG00000096384	0.38367	ENSG00000167323
ENSG00000113716	0.383645	ENSG00000167323
ENSG00000034713	0.383639	ENSG00000111271
ENSG00000108039	0.383619	ENSG00000117461
ENSG00000085998	0.383578	ENSG00000120910
ENSG00000009694	0.383577	ENSG00000106554
ENSG00000060762	0.383573	ENSG00000134352
ENSG00000119922	0.383539	ENSG00000213928
ENSG00000072609	0.383527	ENSG00000143641
ENSG00000108039	0.3835	ENSG00000124209
ENSG00000134539	0.383398	ENSG00000197540
ENSG00000142185	0.383395	ENSG00000258527
ENSG00000121749	0.383388	ENSG00000157450
ENSG00000116663	0.383385	ENSG00000163565
ENSG00000079805	0.383381	ENSG00000182459
ENSG00000226705	0.383336	ENSG00000240723
ENSG00000144218	0.383334	ENSG00000152785
ENSG00000135362	0.383329	ENSG00000159674
ENSG00000083457	0.383308	ENSG00000230061
ENSG00000176994	0.383256	ENSG00000271503
ENSG00000108622	0.383244	ENSG00000136770
ENSG00000110911	0.383231	ENSG00000221988
ENSG00000163362	0.383223	ENSG00000234684
ENSG00000101997	0.383222	ENSG00000143847
ENSG00000133131	0.383183	ENSG00000186306
ENSG00000121104	0.383168	ENSG00000160445
ENSG00000095777	0.383075	ENSG00000136237
ENSG00000180626	0.383039	ENSG00000196670
ENSG00000088451	0.383	ENSG00000186812
ENSG00000104043	0.382999	ENSG00000165572
ENSG00000116191	0.382982	ENSG00000132704
ENSG00000131462	0.382943	ENSG00000179262
ENSG00000111860	0.382931	ENSG00000122694
ENSG00000071242	0.382916	ENSG00000230061
ENSG00000125629	0.38291	ENSG00000161509
ENSG00000114520	0.382893	ENSG00000143033
ENSG00000119922	0.382874	ENSG00000138496
ENSG00000169032	0.382849	ENSG00000269837
ENSG00000108039	0.382837	ENSG00000198730
ENSG00000170653	0.382821	ENSG00000204681
ENSG00000044459	0.382803	ENSG00000127334
ENSG00000199347	0.382785	ENSG00000200156
ENSG00000041353	0.382782	ENSG00000137868
ENSG00000078081	0.38277	ENSG00000111335
ENSG00000078140	0.382758	ENSG00000168116
ENSG00000140968	0.382749	ENSG00000149534
ENSG00000102401	0.382715	ENSG00000159377
ENSG00000131370	0.3827	ENSG00000182827
ENSG00000158636	0.382681	ENSG00000182872
ENSG00000163348	0.382675	ENSG00000179941
ENSG00000168071	0.382672	ENSG00000226688
ENSG00000008086	0.38267	ENSG00000156026
ENSG00000111670	0.382665	ENSG00000163464
ENSG00000138772	0.382642	ENSG00000182885
ENSG00000182459	0.382641	ENSG00000235054
ENSG00000118777	0.382636	ENSG00000122367
ENSG00000165233	0.38262	ENSG00000204611
ENSG00000169856	0.382585	ENSG00000277734
ENSG00000166801	0.382574	ENSG00000231721
ENSG00000118520	0.382559	ENSG00000196358
ENSG00000105251	0.382517	ENSG00000181215
ENSG00000132704	0.382513	ENSG00000163534
ENSG00000090975	0.382478	ENSG00000204323
ENSG00000064763	0.38245	ENSG00000138185
ENSG00000167972	0.382433	ENSG00000237119
ENSG00000069998	0.382417	ENSG00000137449
ENSG00000164068	0.38235	ENSG00000168477
ENSG00000053108	0.382331	ENSG00000126368
ENSG00000180626	0.382283	ENSG00000198538
ENSG00000118520	0.382249	ENSG00000133805
ENSG00000123080	0.382227	ENSG00000163348
ENSG00000134571	0.382214	ENSG00000134709
ENSG00000135365	0.382098	ENSG00000196712
ENSG00000011600	0.382054	ENSG00000213672
ENSG00000105967	0.382045	ENSG00000114790
ENSG00000150054	0.382043	ENSG00000168758
ENSG00000106624	0.382039	ENSG00000166349
ENSG00000033327	0.382037	ENSG00000214013
ENSG00000118579	0.382036	ENSG00000183520
ENSG00000115415	0.382034	ENSG00000116663
ENSG00000132326	0.382032	ENSG00000139537
ENSG00000134686	0.38203	ENSG00000187147
ENSG00000163751	0.382027	ENSG00000287151
ENSG00000141376	0.382003	ENSG00000167323
ENSG00000198455	0.381987	ENSG00000263465
ENSG00000066422	0.381978	ENSG00000275700
ENSG00000111331	0.381956	ENSG00000196141
ENSG00000082293	0.381931	ENSG00000205056
ENSG00000073331	0.381931	ENSG00000226688
ENSG00000179869	0.381928	ENSG00000237298
ENSG00000196968	0.381922	ENSG00000203758
ENSG00000211689	0.381918	ENSG00000227191
ENSG00000110693	0.381886	ENSG00000135776
ENSG00000048140	0.38181	ENSG00000157870
ENSG00000002549	0.381807	ENSG00000088827
ENSG00000166225	0.381806	ENSG00000172716
ENSG00000150455	0.381795	ENSG00000180061
ENSG00000117461	0.381786	ENSG00000197841
ENSG00000069702	0.381776	ENSG00000185697
ENSG00000100284	0.381744	ENSG00000101986
ENSG00000082497	0.381727	ENSG00000144677
ENSG00000138814	0.381711	ENSG00000228727
ENSG00000119414	0.381705	ENSG00000261366
ENSG00000102445	0.381703	ENSG00000163617
ENSG00000029534	0.381674	ENSG00000136929
ENSG00000157554	0.381664	ENSG00000235257
ENSG00000048028	0.38166	ENSG00000148019
ENSG00000244112	0.381653	ENSG00000266875
ENSG00000108176	0.381615	ENSG00000186306
ENSG00000141084	0.381591	ENSG00000171914
ENSG00000112246	0.381579	ENSG00000143355
ENSG00000110693	0.381546	ENSG00000171914
ENSG00000101126	0.381527	ENSG00000164190
ENSG00000264538	0.381525	ENSG00000269821
ENSG00000138496	0.381521	ENSG00000170581
ENSG00000134627	0.381498	ENSG00000197506
ENSG00000066230	0.381498	ENSG00000225138
ENSG00000118579	0.381472	ENSG00000138101
ENSG00000114480	0.381463	ENSG00000159374
ENSG00000138642	0.381459	ENSG00000160932
ENSG00000124209	0.381366	ENSG00000125945
ENSG00000149218	0.381359	ENSG00000158402
ENSG00000125686	0.381347	ENSG00000184675
ENSG00000138172	0.381289	ENSG00000179144
ENSG00000079393	0.381283	ENSG00000196358
ENSG00000133805	0.381273	ENSG00000188026
ENSG00000158163	0.381234	ENSG00000197653
ENSG00000156026	0.381201	ENSG00000197653
ENSG00000133561	0.3812	ENSG00000290444
ENSG00000134463	0.381168	ENSG00000163818
ENSG00000138180	0.381145	ENSG00000144354
ENSG00000118971	0.38103	ENSG00000139697
ENSG00000167323	0.380958	ENSG00000169410
ENSG00000123836	0.380955	ENSG00000133131
ENSG00000163406	0.380951	ENSG00000163472
ENSG00000184226	0.380941	ENSG00000185483
ENSG00000010671	0.380933	ENSG00000093183
ENSG00000161509	0.380929	ENSG00000165233
ENSG00000055332	0.380904	ENSG00000133106
ENSG00000156860	0.38089	ENSG00000196704
ENSG00000128604	0.380866	ENSG00000172893
ENSG00000185252	0.380865	ENSG00000271699
ENSG00000138772	0.380849	ENSG00000173171
ENSG00000157554	0.380849	ENSG00000255587
ENSG00000079385	0.380837	ENSG00000196358
ENSG00000143842	0.380828	ENSG00000262874
ENSG00000064763	0.380805	ENSG00000213347
ENSG00000164068	0.380734	ENSG00000275832
ENSG00000100968	0.380728	ENSG00000110076
ENSG00000103056	0.380692	ENSG00000179361
ENSG00000159753	0.380659	ENSG00000196189
ENSG00000188026	0.380652	ENSG00000188761
ENSG00000156026	0.380643	ENSG00000177054
ENSG00000089127	0.380641	ENSG00000126709
ENSG00000179869	0.380629	ENSG00000188761
ENSG00000112182	0.380612	ENSG00000144218
ENSG00000164483	0.380603	ENSG00000181036
ENSG00000139631	0.380599	ENSG00000183856
ENSG00000128872	0.380584	ENSG00000171302
ENSG00000141376	0.380569	ENSG00000168092
ENSG00000008086	0.380561	ENSG00000104812
ENSG00000111711	0.380544	ENSG00000145216
ENSG00000091106	0.380543	ENSG00000124228
ENSG00000117461	0.380522	ENSG00000180884
ENSG00000173171	0.380491	ENSG00000188761
ENSG00000169245	0.380478	ENSG00000170581
ENSG00000107447	0.380472	ENSG00000112182
ENSG00000034713	0.380453	ENSG00000189266
ENSG00000047849	0.380447	ENSG00000198792
ENSG00000078246	0.380436	ENSG00000119509
ENSG00000159618	0.380431	ENSG00000164483
ENSG00000040341	0.380429	ENSG00000123836
ENSG00000147457	0.380364	ENSG00000167118
ENSG00000125861	0.380363	ENSG00000159753
ENSG00000089012	0.380362	ENSG00000173762
ENSG00000241429	0.380352	ENSG00000256581
ENSG00000064763	0.380343	ENSG00000196358
ENSG00000105866	0.380329	ENSG00000186306
ENSG00000232564	0.380317	ENSG00000264538
ENSG00000140522	0.38031	ENSG00000253797
ENSG00000102543	0.380285	ENSG00000129467
ENSG00000134590	0.38028	ENSG00000176994
ENSG00000112182	0.38024	ENSG00000185483
ENSG00000140522	0.380238	ENSG00000167118
ENSG00000127334	0.380225	ENSG00000197566
ENSG00000141098	0.380213	ENSG00000163362
ENSG00000088827	0.380213	ENSG00000181381
ENSG00000108771	0.380184	ENSG00000187608
ENSG00000131797	0.380151	ENSG00000158711
ENSG00000103037	0.380124	ENSG00000114388
ENSG00000077684	0.380105	ENSG00000124209
ENSG00000135272	0.380099	ENSG00000148803
ENSG00000164330	0.380066	ENSG00000171724
ENSG00000237166	0.380049	ENSG00000244301
ENSG00000101997	0.380048	ENSG00000110931
ENSG00000138772	0.380031	ENSG00000188026
ENSG00000111339	0.379983	ENSG00000171914
ENSG00000128604	0.379981	ENSG00000158716
ENSG00000076685	0.379975	ENSG00000159200
ENSG00000158716	0.379917	ENSG00000185252
ENSG00000090060	0.379885	ENSG00000119396
ENSG00000167972	0.379814	ENSG00000197530
ENSG00000188822	0.379809	ENSG00000229106
ENSG00000139697	0.379807	ENSG00000198730
ENSG00000137965	0.37978	ENSG00000187608
ENSG00000137449	0.379754	ENSG00000196358
ENSG00000064763	0.379751	ENSG00000138772
ENSG00000138172	0.379748	ENSG00000178700
ENSG00000007402	0.37973	ENSG00000147234
ENSG00000122958	0.379726	ENSG00000185158
ENSG00000093000	0.379692	ENSG00000120948
ENSG00000054523	0.379692	ENSG00000226688
ENSG00000111335	0.379654	ENSG00000156587
ENSG00000114480	0.379652	ENSG00000156026
ENSG00000056972	0.3796	ENSG00000196968
ENSG00000163513	0.379599	ENSG00000185811
ENSG00000196712	0.379573	ENSG00000235437
ENSG00000133805	0.379554	ENSG00000186908
ENSG00000110693	0.379552	ENSG00000130821
ENSG00000108039	0.379545	ENSG00000180257
ENSG00000104320	0.379531	ENSG00000197530
ENSG00000136636	0.379509	ENSG00000148175
ENSG00000106624	0.379506	ENSG00000165349
ENSG00000135272	0.379491	ENSG00000197635
ENSG00000180626	0.379489	ENSG00000204611
ENSG00000127325	0.379467	ENSG00000173198
ENSG00000138772	0.379456	ENSG00000225697
ENSG00000141098	0.379441	ENSG00000203757
ENSG00000122694	0.379439	ENSG00000137486
ENSG00000179988	0.379433	ENSG00000213203
ENSG00000143167	0.379409	ENSG00000159753
ENSG00000117394	0.379402	ENSG00000136929
ENSG00000048028	0.3794	ENSG00000159618
ENSG00000120948	0.379395	ENSG00000182541
ENSG00000088827	0.379378	ENSG00000137628
ENSG00000137462	0.379378	ENSG00000183864
ENSG00000108771	0.379374	ENSG00000184979
ENSG00000244627	0.379374	ENSG00000259823
ENSG00000099942	0.379362	ENSG00000221909
ENSG00000197653	0.37936	ENSG00000226688
ENSG00000111271	0.379323	ENSG00000140463
ENSG00000133106	0.379318	ENSG00000184979
ENSG00000239398	0.379296	ENSG00000239702
ENSG00000163866	0.379279	ENSG00000175414
ENSG00000135362	0.379262	ENSG00000164483
ENSG00000107719	0.379238	ENSG00000196220
ENSG00000143641	0.379187	ENSG00000255987
ENSG00000221962	0.379158	ENSG00000231395
ENSG00000047597	0.379152	ENSG00000163251
ENSG00000012817	0.379149	ENSG00000131002
ENSG00000143224	0.379138	ENSG00000197465
ENSG00000165714	0.379126	ENSG00000233334
ENSG00000119509	0.379102	ENSG00000168014
ENSG00000170581	0.379079	ENSG00000185745
ENSG00000115415	0.379076	ENSG00000184979
ENSG00000054654	0.379053	ENSG00000185697
ENSG00000106624	0.379024	ENSG00000172995
ENSG00000100439	0.379015	ENSG00000169583
ENSG00000144468	0.37901	ENSG00000198663
ENSG00000074266	0.379001	ENSG00000090612
ENSG00000117560	0.379	ENSG00000180739
ENSG00000111339	0.37897	ENSG00000135776
ENSG00000131002	0.378954	ENSG00000183878
ENSG00000127334	0.378953	ENSG00000240723
ENSG00000029534	0.378949	ENSG00000070182
ENSG00000197653	0.378945	ENSG00000235865
ENSG00000089127	0.378928	ENSG00000137959
ENSG00000115267	0.378925	ENSG00000132530
ENSG00000126088	0.37892	ENSG00000198176
ENSG00000057657	0.378876	ENSG00000174348
ENSG00000082497	0.378873	ENSG00000198455
ENSG00000133561	0.378869	ENSG00000179941
ENSG00000180626	0.37885	ENSG00000186300
ENSG00000112062	0.378834	ENSG00000226688
ENSG00000004897	0.378832	ENSG00000168116
ENSG00000089127	0.378801	ENSG00000157601
ENSG00000164086	0.378769	ENSG00000215458
ENSG00000111530	0.378756	ENSG00000235054
ENSG00000150455	0.37875	ENSG00000181631
ENSG00000146373	0.378741	ENSG00000244627
ENSG00000121879	0.37872	ENSG00000166225
ENSG00000137462	0.378671	ENSG00000140006
ENSG00000089127	0.378668	ENSG00000119922
ENSG00000168872	0.378655	ENSG00000188997
ENSG00000090975	0.378651	ENSG00000164362
ENSG00000125089	0.378604	ENSG00000143641
ENSG00000110911	0.378601	ENSG00000128322
ENSG00000137959	0.378594	ENSG00000181381
ENSG00000169495	0.378545	ENSG00000235257
ENSG00000106624	0.378543	ENSG00000144218
ENSG00000075651	0.378491	ENSG00000131503
ENSG00000197530	0.378466	ENSG00000237119
ENSG00000068912	0.378442	ENSG00000243660
ENSG00000132274	0.378417	ENSG00000185745
ENSG00000175449	0.378376	ENSG00000184792
ENSG00000005889	0.378356	ENSG00000117411
ENSG00000165685	0.378347	ENSG00000182885
ENSG00000185252	0.378346	ENSG00000257097
ENSG00000120738	0.378335	ENSG00000160888
ENSG00000137210	0.378323	ENSG00000198663
ENSG00000133985	0.378304	ENSG00000213085
ENSG00000133805	0.378289	ENSG00000159374
ENSG00000095777	0.378255	ENSG00000107447
ENSG00000168758	0.37825	ENSG00000196814
ENSG00000128641	0.378242	ENSG00000131849
ENSG00000118263	0.378239	ENSG00000196782
ENSG00000156026	0.378225	ENSG00000157554
ENSG00000133561	0.378122	ENSG00000213203
ENSG00000138182	0.378115	ENSG00000197170
ENSG00000173542	0.378106	ENSG00000189266
ENSG00000101457	0.378102	ENSG00000137070
ENSG00000134061	0.3781	ENSG00000174130
ENSG00000116903	0.378096	ENSG00000241973
ENSG00000001084	0.378095	ENSG00000183111
ENSG00000109956	0.378091	ENSG00000270379
ENSG00000107447	0.378079	ENSG00000185483
ENSG00000132603	0.378064	ENSG00000166170
ENSG00000074266	0.378014	ENSG00000111530
ENSG00000132530	0.378007	ENSG00000213928
ENSG00000132530	0.378006	ENSG00000135899
ENSG00000125945	0.377989	ENSG00000180855
ENSG00000129116	0.377984	ENSG00000198821
ENSG00000121671	0.377971	ENSG00000168917
ENSG00000088451	0.377924	ENSG00000245164
ENSG00000135272	0.377919	ENSG00000163527
ENSG00000089127	0.377914	ENSG00000138496
ENSG00000159618	0.377908	ENSG00000185697
ENSG00000090060	0.377907	ENSG00000221978
ENSG00000124091	0.377889	ENSG00000137871
ENSG00000136636	0.377878	ENSG00000235641
ENSG00000133063	0.377868	ENSG00000196876
ENSG00000133392	0.377797	ENSG00000257195
ENSG00000055208	0.377783	ENSG00000128604
ENSG00000120210	0.377779	ENSG00000177034
ENSG00000102034	0.377776	ENSG00000124191
ENSG00000034713	0.377723	ENSG00000110958
ENSG00000025708	0.377718	ENSG00000137628
ENSG00000160593	0.377712	ENSG00000163788
ENSG00000103888	0.377703	ENSG00000112290
ENSG00000020633	0.377688	ENSG00000135362
ENSG00000109920	0.37768	ENSG00000185246
ENSG00000107447	0.377666	ENSG00000276778
ENSG00000115993	0.377657	ENSG00000136929
ENSG00000078081	0.377654	ENSG00000187608
ENSG00000134352	0.377648	ENSG00000187187
ENSG00000130649	0.377615	ENSG00000244627
ENSG00000131370	0.377612	ENSG00000171940
ENSG00000109536	0.377611	ENSG00000169288
ENSG00000144218	0.377577	ENSG00000185483
ENSG00000198089	0.377572	ENSG00000203668
ENSG00000082497	0.377569	ENSG00000135272
ENSG00000166349	0.377553	ENSG00000172995
ENSG00000105717	0.377545	ENSG00000152969
ENSG00000135116	0.377538	ENSG00000175097
ENSG00000148019	0.37752	ENSG00000163590
ENSG00000166863	0.377518	ENSG00000275832
ENSG00000138772	0.377512	ENSG00000156026
ENSG00000164330	0.377495	ENSG00000166349
ENSG00000211972	0.377488	ENSG00000223648
ENSG00000120210	0.377482	ENSG00000177879
ENSG00000079393	0.377443	ENSG00000182885
ENSG00000196358	0.377439	ENSG00000235257
ENSG00000014138	0.377431	ENSG00000150457
ENSG00000188312	0.377427	ENSG00000239900
ENSG00000134539	0.377418	ENSG00000135362
ENSG00000120925	0.377412	ENSG00000185220
ENSG00000076242	0.377351	ENSG00000132334
ENSG00000177054	0.37735	ENSG00000197653
ENSG00000151882	0.377348	ENSG00000281106
ENSG00000179397	0.377342	ENSG00000197653
ENSG00000131462	0.37734	ENSG00000187266
ENSG00000128268	0.377334	ENSG00000256269
ENSG00000158716	0.377318	ENSG00000186810
ENSG00000100403	0.377314	ENSG00000179222
ENSG00000082512	0.377272	ENSG00000271699
ENSG00000046653	0.37727	ENSG00000180626
ENSG00000055917	0.37726	ENSG00000235054
ENSG00000054523	0.377247	ENSG00000241429
ENSG00000074266	0.377222	ENSG00000119396
ENSG00000108039	0.377222	ENSG00000125089
ENSG00000230076	0.377217	ENSG00000233913
ENSG00000107447	0.377196	ENSG00000265929
ENSG00000196549	0.377193	ENSG00000240666
ENSG00000100380	0.377177	ENSG00000180357
ENSG00000139631	0.377174	ENSG00000142583
ENSG00000137965	0.377104	ENSG00000169245
ENSG00000066405	0.377094	ENSG00000259823
ENSG00000141098	0.377093	ENSG00000200830
ENSG00000227117	0.377055	ENSG00000264169
ENSG00000106665	0.377038	ENSG00000196968
ENSG00000167716	0.377008	ENSG00000172663
ENSG00000140006	0.376999	ENSG00000163348
ENSG00000189298	0.376964	ENSG00000204611
ENSG00000140463	0.376954	ENSG00000141376
ENSG00000077147	0.376929	ENSG00000189266
ENSG00000148154	0.376925	ENSG00000244627
ENSG00000007264	0.376918	ENSG00000180739
ENSG00000157388	0.376914	ENSG00000197506
ENSG00000122778	0.376913	ENSG00000133019
ENSG00000113448	0.376898	ENSG00000170525
ENSG00000196235	0.376891	ENSG00000204482
ENSG00000105655	0.376889	ENSG00000143641
ENSG00000100519	0.376875	ENSG00000140463
ENSG00000187266	0.376863	ENSG00000196517
ENSG00000165949	0.376861	ENSG00000184979
ENSG00000006530	0.37685	ENSG00000182481
ENSG00000171150	0.376848	ENSG00000188822
ENSG00000127334	0.376844	ENSG00000174130
ENSG00000104043	0.376809	ENSG00000104343
ENSG00000140006	0.376795	ENSG00000185252
ENSG00000170759	0.376789	ENSG00000187555
ENSG00000100445	0.376775	ENSG00000198298
ENSG00000136379	0.376767	ENSG00000180626
ENSG00000007264	0.376765	ENSG00000105374
ENSG00000124469	0.376748	ENSG00000229663
ENSG00000049759	0.376722	ENSG00000173692
ENSG00000138772	0.376713	ENSG00000179869
ENSG00000058600	0.376685	ENSG00000170653
ENSG00000143847	0.376681	ENSG00000163362
ENSG00000141098	0.376672	ENSG00000196358
ENSG00000163788	0.376663	ENSG00000183718
ENSG00000111530	0.37666	ENSG00000181929
ENSG00000168092	0.376659	ENSG00000185787
ENSG00000083844	0.376655	ENSG00000167904
ENSG00000167634	0.376638	ENSG00000188313
ENSG00000054654	0.376636	ENSG00000196220
ENSG00000119812	0.376629	ENSG00000187607
ENSG00000151458	0.376611	ENSG00000214212
ENSG00000168872	0.37661	ENSG00000186056
ENSG00000103037	0.376543	ENSG00000114416
ENSG00000122641	0.376537	ENSG00000179869
ENSG00000066405	0.376532	ENSG00000168010
ENSG00000164134	0.376531	ENSG00000182459
ENSG00000054267	0.376517	ENSG00000204923
ENSG00000232564	0.37647	ENSG00000236977
ENSG00000070495	0.376468	ENSG00000115904
ENSG00000133561	0.376437	ENSG00000179144
ENSG00000133805	0.376418	ENSG00000141098
ENSG00000178882	0.376414	ENSG00000196968
ENSG00000136237	0.376386	ENSG00000276778
ENSG00000083457	0.376376	ENSG00000159753
ENSG00000124120	0.376371	ENSG00000198815
ENSG00000141736	0.376364	ENSG00000153395
ENSG00000078140	0.376364	ENSG00000168014
ENSG00000080819	0.376354	ENSG00000135776
ENSG00000113389	0.376352	ENSG00000145708
ENSG00000111530	0.376337	ENSG00000164134
ENSG00000101557	0.376336	ENSG00000130821
ENSG00000171596	0.376313	ENSG00000198574
ENSG00000108039	0.376297	ENSG00000118412
ENSG00000102401	0.376285	ENSG00000183520
ENSG00000152785	0.376261	ENSG00000163617
ENSG00000106624	0.376258	ENSG00000174500
ENSG00000124357	0.376248	ENSG00000183340
ENSG00000103037	0.376217	ENSG00000139697
ENSG00000043093	0.376206	ENSG00000196712
ENSG00000125965	0.376205	ENSG00000130826
ENSG00000075218	0.376202	ENSG00000226688
ENSG00000026751	0.376198	ENSG00000145649
ENSG00000109929	0.37618	ENSG00000130844
ENSG00000182885	0.376167	ENSG00000226688
ENSG00000066405	0.376132	ENSG00000133063
ENSG00000074966	0.376115	ENSG00000171812
ENSG00000162999	0.376088	ENSG00000169446
ENSG00000073861	0.376087	ENSG00000164483
ENSG00000133216	0.376077	ENSG00000137959
ENSG00000106624	0.37607	ENSG00000265929
ENSG00000035664	0.376047	ENSG00000141098
ENSG00000124429	0.376027	ENSG00000135272
ENSG00000197653	0.376003	ENSG00000235257
ENSG00000173080	0.376002	ENSG00000215845
ENSG00000211796	0.375979	ENSG00000211797
ENSG00000109572	0.375966	ENSG00000184792
ENSG00000101310	0.375965	ENSG00000122218
ENSG00000128604	0.375949	ENSG00000186810
ENSG00000196517	0.375945	ENSG00000197721
ENSG00000112182	0.375939	ENSG00000222078
ENSG00000079974	0.375837	ENSG00000232928
ENSG00000004897	0.375835	ENSG00000140403
ENSG00000229456	0.375835	ENSG00000232587
ENSG00000068079	0.375834	ENSG00000138496
ENSG00000143416	0.375831	ENSG00000169877
ENSG00000112062	0.375829	ENSG00000134627
ENSG00000104131	0.375827	ENSG00000138385
ENSG00000110693	0.375817	ENSG00000117394
ENSG00000100711	0.375786	ENSG00000143224
ENSG00000133216	0.37578	ENSG00000187608
ENSG00000125970	0.375765	ENSG00000179222
ENSG00000068079	0.375762	ENSG00000111224
ENSG00000145431	0.375742	ENSG00000196358
ENSG00000197506	0.375742	ENSG00000235257
ENSG00000102543	0.375727	ENSG00000243660
ENSG00000074266	0.375725	ENSG00000198730
ENSG00000108039	0.375716	ENSG00000180884
ENSG00000066735	0.375712	ENSG00000115657
ENSG00000154719	0.375652	ENSG00000162851
ENSG00000065029	0.375648	ENSG00000112167
ENSG00000187621	0.375623	ENSG00000251497
ENSG00000134061	0.375619	ENSG00000138231
ENSG00000160991	0.375618	ENSG00000185900
ENSG00000120949	0.375596	ENSG00000138172
ENSG00000132819	0.375594	ENSG00000141562
ENSG00000109667	0.375589	ENSG00000174996
ENSG00000142197	0.375582	ENSG00000159322
ENSG00000163617	0.37557	ENSG00000185483
ENSG00000143847	0.375565	ENSG00000177685
ENSG00000144824	0.375559	ENSG00000159674
ENSG00000101367	0.375543	ENSG00000166170
ENSG00000169032	0.375537	ENSG00000196670
ENSG00000140545	0.375514	ENSG00000141562
ENSG00000160131	0.375508	ENSG00000162999
ENSG00000203758	0.375495	ENSG00000243660
ENSG00000126088	0.37549	ENSG00000160117
ENSG00000119414	0.375487	ENSG00000198146
ENSG00000116663	0.375482	ENSG00000132274
ENSG00000133063	0.37545	ENSG00000173171
ENSG00000123080	0.375444	ENSG00000226705
ENSG00000263465	0.375427	ENSG00000267046
ENSG00000043093	0.375393	ENSG00000122958
ENSG00000124191	0.375393	ENSG00000129562
ENSG00000105171	0.37539	ENSG00000122188
ENSG00000001084	0.375381	ENSG00000107789
ENSG00000118971	0.375375	ENSG00000164134
ENSG00000112062	0.37536	ENSG00000155099
ENSG00000161547	0.375352	ENSG00000179010
ENSG00000134323	0.375351	ENSG00000183166
ENSG00000013306	0.375317	ENSG00000136929
ENSG00000198538	0.375303	ENSG00000204611
ENSG00000005889	0.375297	ENSG00000165246
ENSG00000134216	0.375296	ENSG00000205307
ENSG00000163874	0.375271	ENSG00000229692
ENSG00000137871	0.375237	ENSG00000230061
ENSG00000100330	0.375229	ENSG00000156026
ENSG00000082805	0.375219	ENSG00000142686
ENSG00000102908	0.375215	ENSG00000221962
ENSG00000135424	0.375204	ENSG00000146373
ENSG00000185252	0.375201	ENSG00000198538
ENSG00000156026	0.375195	ENSG00000241429
ENSG00000175097	0.375162	ENSG00000276778
ENSG00000117091	0.375131	ENSG00000228727
ENSG00000151882	0.375119	ENSG00000180626
ENSG00000249437	0.375073	ENSG00000276231
ENSG00000143952	0.375072	ENSG00000226688
ENSG00000148943	0.37506	ENSG00000168092
ENSG00000001084	0.375046	ENSG00000171914
ENSG00000123505	0.375038	ENSG00000203668
ENSG00000082146	0.375026	ENSG00000166947
ENSG00000005022	0.375004	ENSG00000117748
ENSG00000131711	0.374996	ENSG00000186104
ENSG00000111331	0.374947	ENSG00000138642
ENSG00000122705	0.374924	ENSG00000135272
ENSG00000105372	0.374916	ENSG00000172336
ENSG00000137959	0.374914	ENSG00000169245
ENSG00000112182	0.374903	ENSG00000152785
ENSG00000167964	0.374895	ENSG00000197768
ENSG00000125843	0.37487	ENSG00000126062
ENSG00000073350	0.374863	ENSG00000088881
ENSG00000112695	0.37486	ENSG00000196262
ENSG00000141098	0.374855	ENSG00000188026
ENSG00000048028	0.374834	ENSG00000185697
ENSG00000168806	0.374809	ENSG00000182405
ENSG00000128604	0.374806	ENSG00000171940
ENSG00000151726	0.374793	ENSG00000169856
ENSG00000142686	0.374746	ENSG00000166170
ENSG00000144824	0.374745	ENSG00000198821
ENSG00000141098	0.374703	ENSG00000143952
ENSG00000139239	0.374677	ENSG00000234851
ENSG00000111335	0.374647	ENSG00000170581
ENSG00000054654	0.374641	ENSG00000198046
ENSG00000112655	0.374634	ENSG00000128602
ENSG00000131115	0.374624	ENSG00000136878
ENSG00000004777	0.374609	ENSG00000157554
ENSG00000185507	0.374607	ENSG00000213928
ENSG00000111331	0.374603	ENSG00000121060
ENSG00000107447	0.374578	ENSG00000166349
ENSG00000163788	0.374578	ENSG00000204482
ENSG00000167257	0.374574	ENSG00000214013
ENSG00000043514	0.374568	ENSG00000152700
ENSG00000109113	0.374561	ENSG00000117480
ENSG00000158019	0.374561	ENSG00000205339
ENSG00000135269	0.37456	ENSG00000175538
ENSG00000093000	0.374555	ENSG00000119396
ENSG00000100413	0.374555	ENSG00000213918
ENSG00000134061	0.374537	ENSG00000170759
ENSG00000010278	0.374537	ENSG00000201183
ENSG00000125861	0.374527	ENSG00000164611
ENSG00000170759	0.374511	ENSG00000253304
ENSG00000133805	0.374498	ENSG00000182885
ENSG00000109320	0.374492	ENSG00000134061
ENSG00000149557	0.374477	ENSG00000198821
ENSG00000106819	0.374457	ENSG00000127083
ENSG00000189266	0.374454	ENSG00000196712
ENSG00000240606	0.374447	ENSG00000266720
ENSG00000004897	0.374442	ENSG00000107789
ENSG00000178988	0.374427	ENSG00000184481
ENSG00000064763	0.374392	ENSG00000226688
ENSG00000126709	0.37439	ENSG00000138642
ENSG00000136878	0.374376	ENSG00000180626
ENSG00000064115	0.374367	ENSG00000101444
ENSG00000134326	0.374334	ENSG00000138035
ENSG00000183718	0.374287	ENSG00000186812
ENSG00000130856	0.374285	ENSG00000179222
ENSG00000131374	0.374276	ENSG00000163935
ENSG00000161048	0.37425	ENSG00000204482
ENSG00000055211	0.374222	ENSG00000235437
ENSG00000129116	0.374221	ENSG00000185697
ENSG00000128268	0.374219	ENSG00000143224
ENSG00000066735	0.374212	ENSG00000198176
ENSG00000101935	0.374209	ENSG00000130821
ENSG00000105810	0.374157	ENSG00000155792
ENSG00000158716	0.374139	ENSG00000178996
ENSG00000243426	0.374139	ENSG00000276047
ENSG00000171552	0.37409	ENSG00000172331
ENSG00000157978	0.374089	ENSG00000188171
ENSG00000079385	0.374076	ENSG00000224940
ENSG00000082512	0.374057	ENSG00000226705
ENSG00000137965	0.374048	ENSG00000181381
ENSG00000131845	0.374041	ENSG00000237190
ENSG00000163126	0.374005	ENSG00000234663
ENSG00000152700	0.374003	ENSG00000197170
ENSG00000139697	0.373977	ENSG00000251474
ENSG00000064419	0.373974	ENSG00000117305
ENSG00000101200	0.373965	ENSG00000113389
ENSG00000171940	0.373947	ENSG00000185252
ENSG00000115966	0.373939	ENSG00000137656
ENSG00000178445	0.373909	ENSG00000196549
ENSG00000107679	0.373901	ENSG00000237119
ENSG00000140511	0.373891	ENSG00000186306
ENSG00000126709	0.37388	ENSG00000160932
ENSG00000147118	0.373878	ENSG00000189298
ENSG00000074266	0.373875	ENSG00000196670
ENSG00000111344	0.373856	ENSG00000136237
ENSG00000169439	0.373845	ENSG00000170234
ENSG00000082497	0.373837	ENSG00000135766
ENSG00000004468	0.373825	ENSG00000113719
ENSG00000168014	0.373791	ENSG00000182872
ENSG00000082512	0.373786	ENSG00000106460
ENSG00000232373	0.373762	ENSG00000239742
ENSG00000140848	0.373735	ENSG00000159374
ENSG00000141098	0.373732	ENSG00000232684
ENSG00000104154	0.373717	ENSG00000143515
ENSG00000201558	0.373694	ENSG00000264229
ENSG00000140522	0.373683	ENSG00000196670
ENSG00000023330	0.373671	ENSG00000039319
ENSG00000088179	0.373651	ENSG00000167371
ENSG00000101444	0.373648	ENSG00000124782
ENSG00000117983	0.373646	ENSG00000140522
ENSG00000020181	0.373645	ENSG00000123066
ENSG00000183624	0.373633	ENSG00000213923
ENSG00000109323	0.373594	ENSG00000204634
ENSG00000007402	0.373591	ENSG00000143842
ENSG00000114374	0.373585	ENSG00000198692
ENSG00000168090	0.373576	ENSG00000178882
ENSG00000143951	0.373553	ENSG00000167323
ENSG00000109572	0.373543	ENSG00000198176
ENSG00000219249	0.373542	ENSG00000257957
ENSG00000140859	0.373532	ENSG00000171476
ENSG00000109572	0.373516	ENSG00000141084
ENSG00000135362	0.373513	ENSG00000180739
ENSG00000120253	0.373499	ENSG00000139697
ENSG00000139514	0.373488	ENSG00000166863
ENSG00000066422	0.373467	ENSG00000135269
ENSG00000142102	0.373459	ENSG00000160991
ENSG00000126062	0.373456	ENSG00000139218
ENSG00000136213	0.373428	ENSG00000137501
ENSG00000025708	0.373428	ENSG00000152778
ENSG00000213137	0.373426	ENSG00000254856
ENSG00000090372	0.373423	ENSG00000167566
ENSG00000148803	0.37337	ENSG00000187908
ENSG00000141098	0.373355	ENSG00000196876
ENSG00000107745	0.37333	ENSG00000181904
ENSG00000151893	0.373325	ENSG00000235750
ENSG00000239702	0.373324	ENSG00000266875
ENSG00000197070	0.373313	ENSG00000226688
ENSG00000107447	0.373312	ENSG00000135116
ENSG00000122705	0.373301	ENSG00000257097
ENSG00000205339	0.3733	ENSG00000254004
ENSG00000146278	0.373296	ENSG00000198089
ENSG00000159200	0.373279	ENSG00000226688
ENSG00000118971	0.373267	ENSG00000269837
ENSG00000100364	0.373263	ENSG00000273749
ENSG00000088881	0.373248	ENSG00000110318
ENSG00000120210	0.373246	ENSG00000127334
ENSG00000008086	0.373241	ENSG00000226688
ENSG00000040341	0.373212	ENSG00000137486
ENSG00000137871	0.373205	ENSG00000164300
ENSG00000095485	0.373199	ENSG00000184867
ENSG00000136715	0.37315	ENSG00000158636
ENSG00000074803	0.373146	ENSG00000171860
ENSG00000134057	0.373136	ENSG00000184661
ENSG00000054523	0.373108	ENSG00000196358
ENSG00000071242	0.373098	ENSG00000160991
ENSG00000101096	0.373077	ENSG00000198821
ENSG00000049089	0.373052	ENSG00000197070
ENSG00000138172	0.373039	ENSG00000204923
ENSG00000128218	0.373038	ENSG00000163697
ENSG00000180354	0.373005	ENSG00000229140
ENSG00000055208	0.372985	ENSG00000116711
ENSG00000095777	0.372982	ENSG00000186710
ENSG00000109083	0.372965	ENSG00000117410
ENSG00000186306	0.372956	ENSG00000188171
ENSG00000078140	0.372927	ENSG00000179222
ENSG00000088827	0.372913	ENSG00000115415
ENSG00000111339	0.37288	ENSG00000167994
ENSG00000244112	0.372845	ENSG00000266720
ENSG00000102908	0.372839	ENSG00000198265
ENSG00000035664	0.372838	ENSG00000118520
ENSG00000105778	0.372829	ENSG00000196663
ENSG00000184281	0.372768	ENSG00000187555
ENSG00000095585	0.372765	ENSG00000175449
ENSG00000144233	0.372754	ENSG00000186812
ENSG00000104671	0.372719	ENSG00000174720
ENSG00000130305	0.372718	ENSG00000148154
ENSG00000076513	0.372712	ENSG00000104907
ENSG00000055211	0.37271	ENSG00000119509
ENSG00000106588	0.372704	ENSG00000113387
ENSG00000115738	0.372681	ENSG00000204427
ENSG00000092067	0.372679	ENSG00000137449
ENSG00000126838	0.372672	ENSG00000237248
ENSG00000111530	0.372671	ENSG00000182459
ENSG00000207357	0.372671	ENSG00000264229
ENSG00000126698	0.372665	ENSG00000180855
ENSG00000182107	0.372642	ENSG00000198455
ENSG00000066735	0.372639	ENSG00000126088
ENSG00000085063	0.372634	ENSG00000122694
ENSG00000186812	0.372628	ENSG00000245164
ENSG00000088543	0.372619	ENSG00000263465
ENSG00000141098	0.372597	ENSG00000225697
ENSG00000066405	0.372596	ENSG00000284922
ENSG00000104419	0.372592	ENSG00000108828
ENSG00000197818	0.372567	ENSG00000198298
ENSG00000069702	0.372549	ENSG00000073861
ENSG00000088970	0.37254	ENSG00000165915
ENSG00000165349	0.372539	ENSG00000276778
ENSG00000115085	0.372536	ENSG00000162739
ENSG00000116497	0.372511	ENSG00000134255
ENSG00000131187	0.37251	ENSG00000156026
ENSG00000188026	0.372457	ENSG00000235257
ENSG00000144824	0.372438	ENSG00000170962
ENSG00000119396	0.372427	ENSG00000186272
ENSG00000126088	0.372423	ENSG00000186716
ENSG00000169032	0.372417	ENSG00000227124
ENSG00000126088	0.372404	ENSG00000140403
ENSG00000138185	0.372381	ENSG00000141098
ENSG00000156026	0.372372	ENSG00000160746
ENSG00000172716	0.372368	ENSG00000231587
ENSG00000070371	0.372367	ENSG00000163362
ENSG00000107745	0.372342	ENSG00000139218
ENSG00000010803	0.372326	ENSG00000179222
ENSG00000123636	0.372315	ENSG00000157554
ENSG00000082805	0.372309	ENSG00000111711
ENSG00000163348	0.372295	ENSG00000185252
ENSG00000100926	0.372295	ENSG00000189295
ENSG00000118263	0.372276	ENSG00000147050
ENSG00000153558	0.372249	ENSG00000184144
ENSG00000054523	0.372225	ENSG00000092067
ENSG00000136869	0.372203	ENSG00000171469
ENSG00000186566	0.372196	ENSG00000196712
ENSG00000073331	0.372191	ENSG00000137871
ENSG00000114416	0.37219	ENSG00000254838
ENSG00000121879	0.372189	ENSG00000140563
ENSG00000023516	0.372174	ENSG00000153207
ENSG00000082512	0.372172	ENSG00000197566
ENSG00000126067	0.372164	ENSG00000250479
ENSG00000146433	0.372162	ENSG00000185697
ENSG00000153064	0.37213	ENSG00000197385
ENSG00000114166	0.372129	ENSG00000205639
ENSG00000167680	0.372117	ENSG00000175166
ENSG00000079385	0.37211	ENSG00000184292
ENSG00000069702	0.372109	ENSG00000271503
ENSG00000111801	0.372055	ENSG00000141696
ENSG00000133106	0.372054	ENSG00000133216
ENSG00000123080	0.372031	ENSG00000198538
ENSG00000113068	0.372013	ENSG00000161509
ENSG00000103126	0.371991	ENSG00000160271
ENSG00000174130	0.37199	ENSG00000180257
ENSG00000141385	0.371979	ENSG00000187210
ENSG00000119917	0.371974	ENSG00000165949
ENSG00000179967	0.371959	ENSG00000203758
ENSG00000125945	0.371934	ENSG00000196670
ENSG00000035403	0.37189	ENSG00000169856
ENSG00000040341	0.371889	ENSG00000186306
ENSG00000141736	0.371883	ENSG00000173068
ENSG00000144445	0.371877	ENSG00000159200
ENSG00000140464	0.371877	ENSG00000188157
ENSG00000007402	0.371852	ENSG00000185697
ENSG00000179869	0.371851	ENSG00000225697
ENSG00000155099	0.371841	ENSG00000226688
ENSG00000163362	0.371821	ENSG00000224940
ENSG00000117091	0.371814	ENSG00000136425
ENSG00000130856	0.371788	ENSG00000131089
ENSG00000100479	0.371786	ENSG00000141873
ENSG00000118263	0.371784	ENSG00000266074
ENSG00000113448	0.371776	ENSG00000172893
ENSG00000188026	0.371756	ENSG00000196358
ENSG00000125611	0.371755	ENSG00000148803
ENSG00000119922	0.371747	ENSG00000137959
ENSG00000239398	0.371747	ENSG00000243426
ENSG00000126709	0.371745	ENSG00000196141
ENSG00000148154	0.371733	ENSG00000225697
ENSG00000119396	0.371726	ENSG00000125843
ENSG00000125611	0.371694	ENSG00000125861
ENSG00000113389	0.371683	ENSG00000154133
ENSG00000126709	0.371682	ENSG00000169245
ENSG00000118496	0.371662	ENSG00000130227
ENSG00000100387	0.371658	ENSG00000143167
ENSG00000230399	0.371655	ENSG00000239351
ENSG00000078399	0.371646	ENSG00000253293
ENSG00000117091	0.371642	ENSG00000133131
ENSG00000111339	0.371637	ENSG00000164398
ENSG00000204569	0.371572	ENSG00000214756
ENSG00000001084	0.371526	ENSG00000175449
ENSG00000106588	0.371521	ENSG00000197223
ENSG00000027869	0.371508	ENSG00000227688
ENSG00000071242	0.371507	ENSG00000146955
ENSG00000117461	0.371491	ENSG00000144677
ENSG00000118482	0.371486	ENSG00000127870
ENSG00000126062	0.37148	ENSG00000152700
ENSG00000111203	0.371471	ENSG00000223466
ENSG00000152785	0.371468	ENSG00000164330
ENSG00000056972	0.371465	ENSG00000197050
ENSG00000108439	0.371461	ENSG00000135002
ENSG00000017483	0.371456	ENSG00000042062
ENSG00000066136	0.371453	ENSG00000147099
ENSG00000143106	0.371451	ENSG00000258869
ENSG00000101425	0.371449	ENSG00000197301
ENSG00000069702	0.371447	ENSG00000153395
ENSG00000118520	0.371433	ENSG00000173391
ENSG00000118898	0.371428	ENSG00000153558
ENSG00000139697	0.37142	ENSG00000141568
ENSG00000111335	0.371412	ENSG00000133216
ENSG00000133019	0.371406	ENSG00000154188
ENSG00000178338	0.371388	ENSG00000183309
ENSG00000023909	0.371339	ENSG00000119782
ENSG00000100077	0.371336	ENSG00000159314
ENSG00000113716	0.371297	ENSG00000115020
ENSG00000161509	0.371295	ENSG00000188171
ENSG00000106460	0.37128	ENSG00000123080
ENSG00000133561	0.371255	ENSG00000151882
ENSG00000013306	0.371253	ENSG00000126088
ENSG00000082397	0.371237	ENSG00000111321
ENSG00000148154	0.371227	ENSG00000179869
ENSG00000138802	0.371226	ENSG00000158636
ENSG00000136379	0.371224	ENSG00000171940
ENSG00000102878	0.371198	ENSG00000197603
ENSG00000080819	0.371196	ENSG00000136929
ENSG00000112701	0.371193	ENSG00000124789
ENSG00000116691	0.371185	ENSG00000225697
ENSG00000245711	0.371174	ENSG00000257727
ENSG00000103037	0.371169	ENSG00000263002
ENSG00000131475	0.371164	ENSG00000198105
ENSG00000066136	0.371162	ENSG00000197818
ENSG00000145907	0.371152	ENSG00000183340
ENSG00000095777	0.37115	ENSG00000174500
ENSG00000111271	0.371137	ENSG00000196072
ENSG00000107745	0.37112	ENSG00000251474
ENSG00000131779	0.371059	ENSG00000152700
ENSG00000055208	0.371045	ENSG00000118482
ENSG00000137449	0.371012	ENSG00000146955
ENSG00000170915	0.37098	ENSG00000188171
ENSG00000164398	0.370958	ENSG00000168785
ENSG00000074266	0.370947	ENSG00000087448
ENSG00000112146	0.370943	ENSG00000141098
ENSG00000026751	0.370922	ENSG00000067840
ENSG00000129071	0.370914	ENSG00000138101
ENSG00000086548	0.370907	ENSG00000188026
ENSG00000101997	0.370868	ENSG00000163362
ENSG00000136205	0.370865	ENSG00000188641
ENSG00000119917	0.370834	ENSG00000135899
ENSG00000114416	0.37082	ENSG00000132122
ENSG00000229456	0.370817	ENSG00000243260
ENSG00000137871	0.370815	ENSG00000159200
ENSG00000141736	0.370805	ENSG00000163590
ENSG00000018510	0.370799	ENSG00000102760
ENSG00000136425	0.370793	ENSG00000254275
ENSG00000025708	0.370761	ENSG00000213928
ENSG00000135114	0.37075	ENSG00000160932
ENSG00000148229	0.3707	ENSG00000166170
ENSG00000095303	0.370696	ENSG00000241429
ENSG00000069702	0.370656	ENSG00000147234
ENSG00000186812	0.37063	ENSG00000204923
ENSG00000226312	0.370626	ENSG00000255141
ENSG00000180626	0.370625	ENSG00000186812
ENSG00000163788	0.370595	ENSG00000163874
ENSG00000029534	0.370571	ENSG00000079308
ENSG00000112062	0.370555	ENSG00000197070
ENSG00000004897	0.370554	ENSG00000175449
ENSG00000158716	0.370548	ENSG00000182973
ENSG00000040341	0.370545	ENSG00000243660
ENSG00000137462	0.370517	ENSG00000174130
ENSG00000066735	0.370463	ENSG00000107789
ENSG00000121570	0.370458	ENSG00000149534
ENSG00000119720	0.370454	ENSG00000205339
ENSG00000107447	0.370446	ENSG00000152785
ENSG00000164220	0.370411	ENSG00000253304
ENSG00000111331	0.370359	ENSG00000160710
ENSG00000161509	0.370358	ENSG00000185252
ENSG00000148154	0.370357	ENSG00000284922
ENSG00000107789	0.370355	ENSG00000168785
ENSG00000188171	0.370352	ENSG00000197050
ENSG00000141098	0.370346	ENSG00000173171
ENSG00000095777	0.370344	ENSG00000128218
ENSG00000113389	0.370343	ENSG00000154783
ENSG00000158856	0.370339	ENSG00000164398
ENSG00000111335	0.370297	ENSG00000165949
ENSG00000204923	0.370295	ENSG00000245164
ENSG00000116691	0.370285	ENSG00000133805
ENSG00000101544	0.370252	ENSG00000211777
ENSG00000133056	0.370244	ENSG00000144218
ENSG00000185127	0.370244	ENSG00000198455
ENSG00000121879	0.370237	ENSG00000182903
ENSG00000128268	0.370236	ENSG00000238083
ENSG00000239710	0.370235	ENSG00000243426
ENSG00000213190	0.370203	ENSG00000278023
ENSG00000179144	0.370194	ENSG00000196329
ENSG00000054277	0.370191	ENSG00000170396
ENSG00000173542	0.370169	ENSG00000173598
ENSG00000131408	0.370166	ENSG00000186812
ENSG00000093183	0.370158	ENSG00000198663
ENSG00000080819	0.370146	ENSG00000095585
ENSG00000206652	0.370125	ENSG00000274978
ENSG00000183718	0.37012	ENSG00000196670
ENSG00000101367	0.370113	ENSG00000141376
ENSG00000136044	0.3701	ENSG00000185900
ENSG00000162836	0.370096	ENSG00000259823
ENSG00000091140	0.370084	ENSG00000180354
ENSG00000100441	0.370078	ENSG00000164091
ENSG00000228314	0.370065	ENSG00000230965
ENSG00000176994	0.370049	ENSG00000232177
ENSG00000124469	0.370036	ENSG00000231607
ENSG00000068079	0.370019	ENSG00000137965
ENSG00000143889	0.370014	ENSG00000243660
ENSG00000135116	0.370001	ENSG00000152785
ENSG00000155966	0.369956	ENSG00000157978
ENSG00000139351	0.369945	ENSG00000269821
ENSG00000216636	0.36994	ENSG00000256683
ENSG00000123080	0.369918	ENSG00000140006
ENSG00000128641	0.369917	ENSG00000196466
ENSG00000146858	0.369917	ENSG00000203668
ENSG00000139793	0.369913	ENSG00000226705
ENSG00000196371	0.36991	ENSG00000254470
ENSG00000180739	0.369906	ENSG00000198821
ENSG00000130844	0.369894	ENSG00000184588
ENSG00000199377	0.369891	ENSG00000200169
ENSG00000105854	0.369881	ENSG00000213988
ENSG00000125868	0.369875	ENSG00000169599
ENSG00000140522	0.369873	ENSG00000161509
ENSG00000079277	0.369871	ENSG00000114737
ENSG00000143641	0.369856	ENSG00000163541
ENSG00000103194	0.36985	ENSG00000124217
ENSG00000115415	0.369831	ENSG00000137959
ENSG00000122025	0.369818	ENSG00000134986
ENSG00000046653	0.369816	ENSG00000174130
ENSG00000151445	0.369791	ENSG00000159593
ENSG00000126709	0.36973	ENSG00000135114
ENSG00000147669	0.369725	ENSG00000264653
ENSG00000100403	0.369717	ENSG00000152700
ENSG00000111335	0.369714	ENSG00000121060
ENSG00000148019	0.369714	ENSG00000167972
ENSG00000107862	0.369697	ENSG00000157600
ENSG00000069702	0.36969	ENSG00000198821
ENSG00000100029	0.369689	ENSG00000105516
ENSG00000074855	0.369659	ENSG00000163013
ENSG00000095539	0.369647	ENSG00000158122
ENSG00000064999	0.369632	ENSG00000122126
ENSG00000144233	0.369626	ENSG00000183864
ENSG00000138772	0.369623	ENSG00000224940
ENSG00000170915	0.369622	ENSG00000178700
ENSG00000128040	0.369616	ENSG00000128833
ENSG00000114784	0.369614	ENSG00000186153
ENSG00000013725	0.369612	ENSG00000157985
ENSG00000029534	0.369594	ENSG00000184792
ENSG00000172995	0.369586	ENSG00000174500
ENSG00000088808	0.369555	ENSG00000115085
ENSG00000123636	0.369524	ENSG00000160991
ENSG00000052795	0.369524	ENSG00000172932
ENSG00000119862	0.36952	ENSG00000173391
ENSG00000055917	0.369515	ENSG00000269837
ENSG00000129116	0.369512	ENSG00000135362
ENSG00000187187	0.369503	ENSG00000189319
ENSG00000103064	0.369488	ENSG00000152256
ENSG00000116903	0.369487	ENSG00000124155
ENSG00000200830	0.369481	ENSG00000229663
ENSG00000136929	0.369473	ENSG00000168785
ENSG00000118520	0.36946	ENSG00000186908
ENSG00000156026	0.369459	ENSG00000188026
ENSG00000083457	0.369458	ENSG00000168071
ENSG00000156973	0.369444	ENSG00000185787
ENSG00000131023	0.369438	ENSG00000277734
ENSG00000004777	0.369414	ENSG00000139631
ENSG00000164631	0.369402	ENSG00000180008
ENSG00000010803	0.369371	ENSG00000180357
ENSG00000119396	0.369367	ENSG00000188886
ENSG00000073331	0.369342	ENSG00000179397
ENSG00000112695	0.369323	ENSG00000215012
ENSG00000213965	0.369321	ENSG00000290444
ENSG00000085998	0.36932	ENSG00000163935
ENSG00000163697	0.369318	ENSG00000276778
ENSG00000105778	0.369307	ENSG00000226688
ENSG00000111676	0.369307	ENSG00000267750
ENSG00000185745	0.369293	ENSG00000196141
ENSG00000134070	0.369285	ENSG00000198885
ENSG00000066735	0.36925	ENSG00000241570
ENSG00000244230	0.369245	ENSG00000266439
ENSG00000126838	0.369241	ENSG00000256069
ENSG00000137441	0.369231	ENSG00000147234
ENSG00000132530	0.369229	ENSG00000138642
ENSG00000004059	0.369222	ENSG00000171530
ENSG00000048140	0.36922	ENSG00000107789
ENSG00000134539	0.369205	ENSG00000164483
ENSG00000044459	0.369205	ENSG00000188171
ENSG00000083457	0.369199	ENSG00000112701
ENSG00000140006	0.369192	ENSG00000170525
ENSG00000138180	0.36918	ENSG00000172995
ENSG00000178882	0.36918	ENSG00000269837
ENSG00000177173	0.369161	ENSG00000213809
ENSG00000213050	0.369144	ENSG00000257957
ENSG00000198553	0.36914	ENSG00000204977
ENSG00000005059	0.369128	ENSG00000133138
ENSG00000101557	0.369115	ENSG00000172270
ENSG00000160318	0.369114	ENSG00000185697
ENSG00000080819	0.369107	ENSG00000164684
ENSG00000101935	0.3691	ENSG00000198176
ENSG00000070182	0.369092	ENSG00000167536
ENSG00000120733	0.369089	ENSG00000168939
ENSG00000106554	0.36908	ENSG00000164182
ENSG00000125037	0.369053	ENSG00000140545
ENSG00000112290	0.369046	ENSG00000184226
ENSG00000034713	0.369038	ENSG00000111711
ENSG00000013306	0.369037	ENSG00000135776
ENSG00000117461	0.36902	ENSG00000127334
ENSG00000073861	0.369018	ENSG00000159618
ENSG00000137497	0.368986	ENSG00000197694
ENSG00000160117	0.36897	ENSG00000164068
ENSG00000198176	0.368955	ENSG00000275832
ENSG00000007541	0.368947	ENSG00000130560
ENSG00000144218	0.368944	ENSG00000197705
ENSG00000171791	0.368943	ENSG00000197635
ENSG00000121879	0.36894	ENSG00000171150
ENSG00000082512	0.368919	ENSG00000186265
ENSG00000100784	0.368909	ENSG00000277452
ENSG00000187210	0.368904	ENSG00000197372
ENSG00000159374	0.368896	ENSG00000197818
ENSG00000184226	0.368892	ENSG00000265929
ENSG00000101935	0.368887	ENSG00000157870
ENSG00000156587	0.368882	ENSG00000185745
ENSG00000116711	0.368875	ENSG00000164190
ENSG00000117461	0.368875	ENSG00000185252
ENSG00000180257	0.368874	ENSG00000221909
ENSG00000111860	0.368847	ENSG00000187961
ENSG00000138172	0.368837	ENSG00000141385
ENSG00000165782	0.368834	ENSG00000175087
ENSG00000111344	0.368826	ENSG00000128218
ENSG00000141098	0.368811	ENSG00000229663
ENSG00000107789	0.368797	ENSG00000136929
ENSG00000189319	0.368791	ENSG00000242802
ENSG00000085063	0.368786	ENSG00000143167
ENSG00000148803	0.368786	ENSG00000163527
ENSG00000142102	0.368779	ENSG00000197321
ENSG00000165233	0.368769	ENSG00000185252
ENSG00000111344	0.368755	ENSG00000112182
ENSG00000145649	0.368749	ENSG00000181036
ENSG00000159377	0.368748	ENSG00000161547
ENSG00000117461	0.368744	ENSG00000174130
ENSG00000077684	0.368728	ENSG00000204611
ENSG00000125965	0.368726	ENSG00000130731
ENSG00000083457	0.368723	ENSG00000114739
ENSG00000108829	0.368722	ENSG00000184144
ENSG00000149557	0.368715	ENSG00000153395
ENSG00000110911	0.368703	ENSG00000126088
ENSG00000049089	0.3687	ENSG00000134627
ENSG00000072274	0.368685	ENSG00000101935
ENSG00000129968	0.368681	ENSG00000150687
ENSG00000172725	0.368663	ENSG00000174130
ENSG00000120948	0.368647	ENSG00000251474
ENSG00000008086	0.368622	ENSG00000197506
ENSG00000132879	0.368618	ENSG00000185697
ENSG00000180815	0.368612	ENSG00000259823
ENSG00000178996	0.368602	ENSG00000196466
ENSG00000171469	0.368594	ENSG00000196422
ENSG00000163362	0.368593	ENSG00000186583
ENSG00000133606	0.368583	ENSG00000171552
ENSG00000143515	0.368579	ENSG00000176715
ENSG00000128604	0.368578	ENSG00000140006
ENSG00000081041	0.368578	ENSG00000163734
ENSG00000101935	0.368577	ENSG00000135776
ENSG00000114416	0.368555	ENSG00000180626
ENSG00000174130	0.368548	ENSG00000175538
ENSG00000109572	0.368534	ENSG00000256269
ENSG00000134061	0.368523	ENSG00000189298
ENSG00000118855	0.368507	ENSG00000128284
ENSG00000130520	0.368487	ENSG00000257195
ENSG00000132704	0.368483	ENSG00000187912
ENSG00000173846	0.368477	ENSG00000204590
ENSG00000008086	0.368471	ENSG00000148356
ENSG00000157978	0.368449	ENSG00000196968
ENSG00000082153	0.368445	ENSG00000092330
ENSG00000090975	0.368441	ENSG00000160117
ENSG00000133805	0.36844	ENSG00000225697
ENSG00000100711	0.368438	ENSG00000147100
ENSG00000131187	0.368422	ENSG00000196876
ENSG00000082512	0.36842	ENSG00000120210
ENSG00000068079	0.368407	ENSG00000213928
ENSG00000123836	0.3684	ENSG00000164300
ENSG00000163162	0.368391	ENSG00000184221
ENSG00000125861	0.368384	ENSG00000140563
ENSG00000133106	0.368383	ENSG00000138646
ENSG00000064763	0.368367	ENSG00000122641
ENSG00000119509	0.368348	ENSG00000131089
ENSG00000133026	0.368345	ENSG00000164062
ENSG00000004777	0.368312	ENSG00000196876
ENSG00000151882	0.368307	ENSG00000183864
ENSG00000170242	0.368303	ENSG00000186812
ENSG00000100439	0.368298	ENSG00000186310
ENSG00000184226	0.368286	ENSG00000280623
ENSG00000167325	0.368285	ENSG00000170234
ENSG00000114416	0.368269	ENSG00000118412
ENSG00000084073	0.368257	ENSG00000189266
ENSG00000145012	0.368243	ENSG00000151552
ENSG00000065675	0.368239	ENSG00000153283
ENSG00000121879	0.368233	ENSG00000131023
ENSG00000133805	0.368232	ENSG00000235257
ENSG00000088881	0.368216	ENSG00000090006
ENSG00000082805	0.368211	ENSG00000132485
ENSG00000153558	0.368208	ENSG00000215717
ENSG00000164190	0.368206	ENSG00000185728
ENSG00000075240	0.368198	ENSG00000147168
ENSG00000002549	0.368196	ENSG00000196141
ENSG00000180061	0.368193	ENSG00000183340
ENSG00000130520	0.368187	ENSG00000187109
ENSG00000119917	0.368175	ENSG00000187608
ENSG00000152785	0.368166	ENSG00000165349
ENSG00000137563	0.368164	ENSG00000168685
ENSG00000127334	0.368157	ENSG00000143515
ENSG00000233672	0.368149	ENSG00000260372
ENSG00000100154	0.368136	ENSG00000162267
ENSG00000155229	0.368136	ENSG00000177595
ENSG00000161509	0.368136	ENSG00000243660
ENSG00000165233	0.368129	ENSG00000198538
ENSG00000079385	0.368126	ENSG00000244627
ENSG00000114302	0.368124	ENSG00000231587
ENSG00000102401	0.368107	ENSG00000107745
ENSG00000115085	0.368101	ENSG00000182866
ENSG00000179967	0.368099	ENSG00000183570
ENSG00000085063	0.368084	ENSG00000277734
ENSG00000135144	0.368077	ENSG00000184226
ENSG00000137441	0.368047	ENSG00000176994
ENSG00000100403	0.368045	ENSG00000138617
ENSG00000101997	0.368039	ENSG00000244627
ENSG00000041988	0.368036	ENSG00000221909
ENSG00000137628	0.367991	ENSG00000165949
ENSG00000148019	0.367963	ENSG00000198821
ENSG00000095777	0.367952	ENSG00000172995
ENSG00000128604	0.367941	ENSG00000136522
ENSG00000072274	0.367936	ENSG00000164068
ENSG00000110693	0.367932	ENSG00000164010
ENSG00000064763	0.367913	ENSG00000188026
ENSG00000118496	0.367902	ENSG00000184481
ENSG00000100749	0.367895	ENSG00000140563
ENSG00000174348	0.367893	ENSG00000232434
ENSG00000157388	0.367891	ENSG00000197653
ENSG00000169964	0.367881	ENSG00000175416
ENSG00000090266	0.367865	ENSG00000116667
ENSG00000023909	0.367855	ENSG00000034152
ENSG00000138772	0.367847	ENSG00000184292
ENSG00000164330	0.367842	ENSG00000186710
ENSG00000120210	0.367824	ENSG00000186265
ENSG00000153179	0.367824	ENSG00000203758
ENSG00000039319	0.367811	ENSG00000152380
ENSG00000007402	0.367798	ENSG00000073350
ENSG00000090612	0.36779	ENSG00000118971
ENSG00000105483	0.36777	ENSG00000135821
ENSG00000071242	0.367766	ENSG00000137449
ENSG00000135272	0.367748	ENSG00000135766
ENSG00000105778	0.367723	ENSG00000159200
ENSG00000072609	0.367709	ENSG00000163625
ENSG00000044459	0.3677	ENSG00000140006
ENSG00000088827	0.367699	ENSG00000133216
ENSG00000110318	0.367692	ENSG00000135362
ENSG00000165512	0.36768	ENSG00000180964
ENSG00000133561	0.36767	ENSG00000164086
ENSG00000104918	0.367664	ENSG00000106070
ENSG00000137343	0.367661	ENSG00000144445
ENSG00000080819	0.367637	ENSG00000175449
ENSG00000131495	0.367634	ENSG00000188747
ENSG00000093000	0.367625	ENSG00000183718
ENSG00000130731	0.367613	ENSG00000155097
ENSG00000090612	0.367613	ENSG00000198730
ENSG00000145012	0.36761	ENSG00000235437
ENSG00000179397	0.36759	ENSG00000257743
ENSG00000101868	0.367578	ENSG00000119285
ENSG00000118432	0.367557	ENSG00000181274
ENSG00000116691	0.367549	ENSG00000139631
ENSG00000161509	0.36754	ENSG00000196968
ENSG00000118579	0.367538	ENSG00000167272
ENSG00000151882	0.367537	ENSG00000174130
ENSG00000115267	0.367511	ENSG00000170581
ENSG00000107447	0.367507	ENSG00000164330
ENSG00000034713	0.367495	ENSG00000078140
ENSG00000164251	0.36749	ENSG00000183696
ENSG00000104689	0.367469	ENSG00000175414
ENSG00000108039	0.367452	ENSG00000127334
ENSG00000133106	0.367432	ENSG00000187608
ENSG00000152380	0.367431	ENSG00000165685
ENSG00000066739	0.367425	ENSG00000128731
ENSG00000020633	0.367411	ENSG00000057657
ENSG00000058262	0.367397	ENSG00000156973
ENSG00000147364	0.367388	ENSG00000205307
ENSG00000114480	0.367365	ENSG00000157978
ENSG00000099985	0.367357	ENSG00000196878
ENSG00000055332	0.367348	ENSG00000187608
ENSG00000271013	0.367338	ENSG00000278023
ENSG00000113719	0.367308	ENSG00000221978
ENSG00000123636	0.367307	ENSG00000226688
ENSG00000138101	0.36728	ENSG00000160679
ENSG00000135272	0.367242	ENSG00000158716
ENSG00000198742	0.367233	ENSG00000213079
ENSG00000105383	0.367224	ENSG00000146192
ENSG00000186583	0.367214	ENSG00000259823
ENSG00000066405	0.36721	ENSG00000224940
ENSG00000079385	0.367207	ENSG00000163362
ENSG00000010810	0.367175	ENSG00000083444
ENSG00000075218	0.367171	ENSG00000156026
ENSG00000066136	0.367165	ENSG00000086015
ENSG00000138640	0.367164	ENSG00000198885
ENSG00000158122	0.367163	ENSG00000290444
ENSG00000101236	0.36716	ENSG00000162174
ENSG00000141012	0.367148	ENSG00000160298
ENSG00000270959	0.367146	ENSG00000271503
ENSG00000089820	0.367139	ENSG00000127946
ENSG00000105778	0.367127	ENSG00000156026
ENSG00000119285	0.36712	ENSG00000120800
ENSG00000079385	0.367115	ENSG00000237298
ENSG00000022277	0.367106	ENSG00000177879
ENSG00000023330	0.367101	ENSG00000130305
ENSG00000091436	0.367092	ENSG00000158716
ENSG00000085063	0.367043	ENSG00000159753
ENSG00000012817	0.367037	ENSG00000198692
ENSG00000138772	0.367032	ENSG00000255587
ENSG00000063169	0.367005	ENSG00000166170
ENSG00000140006	0.366972	ENSG00000198538
ENSG00000122203	0.366957	ENSG00000197841
ENSG00000141385	0.366948	ENSG00000204923
ENSG00000070423	0.366901	ENSG00000125965
ENSG00000149573	0.366895	ENSG00000163687
ENSG00000108039	0.366888	ENSG00000140522
ENSG00000137441	0.366887	ENSG00000159733
ENSG00000013306	0.366887	ENSG00000164068
ENSG00000141367	0.366886	ENSG00000155368
ENSG00000171914	0.366883	ENSG00000183111
ENSG00000119535	0.366883	ENSG00000198865
ENSG00000100461	0.366881	ENSG00000258692
ENSG00000083457	0.366873	ENSG00000142185
ENSG00000162702	0.36687	ENSG00000165156
ENSG00000171150	0.366868	ENSG00000183475
ENSG00000105202	0.366851	ENSG00000117543
ENSG00000204634	0.366846	ENSG00000244627
ENSG00000148484	0.366845	ENSG00000170004
ENSG00000168090	0.366837	ENSG00000269837
ENSG00000108515	0.366834	ENSG00000213918
ENSG00000135945	0.366828	ENSG00000171456
ENSG00000110931	0.366826	ENSG00000118804
ENSG00000065308	0.366822	ENSG00000163935
ENSG00000138639	0.366813	ENSG00000178904
ENSG00000090316	0.366813	ENSG00000184675
ENSG00000240606	0.366794	ENSG00000266875
ENSG00000082512	0.366785	ENSG00000143515
ENSG00000082512	0.366781	ENSG00000229106
ENSG00000125945	0.366778	ENSG00000174130
ENSG00000069702	0.36676	ENSG00000180739
ENSG00000188171	0.366757	ENSG00000189164
ENSG00000122025	0.366755	ENSG00000152061
ENSG00000108771	0.366751	ENSG00000181381
ENSG00000170915	0.366744	ENSG00000178104
ENSG00000071242	0.366742	ENSG00000121742
ENSG00000183340	0.366729	ENSG00000230562
ENSG00000166225	0.366719	ENSG00000179361
ENSG00000108039	0.366718	ENSG00000180855
ENSG00000132530	0.366715	ENSG00000160932
ENSG00000125945	0.366709	ENSG00000151882
ENSG00000117480	0.366685	ENSG00000122025
ENSG00000103018	0.366665	ENSG00000119396
ENSG00000204131	0.366658	ENSG00000228316
ENSG00000136379	0.366653	ENSG00000171469
ENSG00000001084	0.366625	ENSG00000109572
ENSG00000106809	0.366624	ENSG00000106823
ENSG00000132274	0.366621	ENSG00000169245
ENSG00000105171	0.36662	ENSG00000143515
ENSG00000159377	0.366604	ENSG00000186272
ENSG00000128294	0.366596	ENSG00000131263
ENSG00000173193	0.366592	ENSG00000213928
ENSG00000143951	0.366586	ENSG00000184481
ENSG00000110693	0.366584	ENSG00000198176
ENSG00000117009	0.366577	ENSG00000187210
ENSG00000103064	0.366575	ENSG00000277734
ENSG00000155966	0.366561	ENSG00000157554
ENSG00000137628	0.366561	ENSG00000157601
ENSG00000093000	0.366515	ENSG00000103018
ENSG00000146955	0.366504	ENSG00000182885
ENSG00000187187	0.366494	ENSG00000198492
ENSG00000105220	0.36648	ENSG00000186306
ENSG00000168090	0.366478	ENSG00000196670
ENSG00000107745	0.366471	ENSG00000141376
ENSG00000008952	0.366471	ENSG00000153006
ENSG00000213050	0.366466	ENSG00000253770
ENSG00000017797	0.366458	ENSG00000180357
ENSG00000158092	0.366458	ENSG00000245164
ENSG00000052795	0.36645	ENSG00000182885
ENSG00000142686	0.366447	ENSG00000275052
ENSG00000048140	0.366446	ENSG00000221988
ENSG00000008018	0.366442	ENSG00000119401
ENSG00000079805	0.366424	ENSG00000196199
ENSG00000183520	0.36642	ENSG00000251474
ENSG00000027075	0.366419	ENSG00000048028
ENSG00000091106	0.366419	ENSG00000163932
ENSG00000174500	0.366408	ENSG00000185483
ENSG00000182903	0.366405	ENSG00000197622
ENSG00000165349	0.366398	ENSG00000185483
ENSG00000154734	0.366383	ENSG00000196968
ENSG00000164483	0.36638	ENSG00000198821
ENSG00000066136	0.366379	ENSG00000148943
ENSG00000081913	0.366349	ENSG00000160131
ENSG00000174130	0.366344	ENSG00000254838
ENSG00000137486	0.366341	ENSG00000166311
ENSG00000117419	0.366339	ENSG00000198700
ENSG00000197976	0.366319	ENSG00000275793
ENSG00000138772	0.366313	ENSG00000186908
ENSG00000150457	0.366309	ENSG00000180354
ENSG00000183597	0.366309	ENSG00000197721
ENSG00000163510	0.3663	ENSG00000176454
ENSG00000068912	0.366298	ENSG00000182459
ENSG00000070444	0.366293	ENSG00000273033
ENSG00000010610	0.366268	ENSG00000171206
ENSG00000125611	0.366258	ENSG00000171791
ENSG00000140009	0.366253	ENSG00000233609
ENSG00000111344	0.366247	ENSG00000184226
ENSG00000095794	0.36624	ENSG00000119508
ENSG00000119922	0.366238	ENSG00000138646
ENSG00000143622	0.366237	ENSG00000197976
ENSG00000124209	0.366217	ENSG00000198730
ENSG00000116903	0.366181	ENSG00000125970
ENSG00000145708	0.366167	ENSG00000244040
ENSG00000100558	0.366155	ENSG00000158856
ENSG00000131475	0.366135	ENSG00000134463
ENSG00000086717	0.366135	ENSG00000143952
ENSG00000140968	0.366125	ENSG00000253293
ENSG00000070371	0.366124	ENSG00000143952
ENSG00000103037	0.366107	ENSG00000142065
ENSG00000137486	0.366107	ENSG00000169856
ENSG00000106665	0.366082	ENSG00000157978
ENSG00000141098	0.366078	ENSG00000244627
ENSG00000165644	0.366077	ENSG00000185697
ENSG00000122641	0.366076	ENSG00000156026
ENSG00000135317	0.366055	ENSG00000143167
ENSG00000073861	0.366052	ENSG00000134539
ENSG00000152291	0.36603	ENSG00000239306
ENSG00000135916	0.366025	ENSG00000165929
ENSG00000157388	0.366011	ENSG00000159374
ENSG00000164483	0.365985	ENSG00000198046
ENSG00000148288	0.365983	ENSG00000242802
ENSG00000122778	0.365966	ENSG00000206120
ENSG00000005022	0.365951	ENSG00000108588
ENSG00000043093	0.36595	ENSG00000168116
ENSG00000130821	0.365938	ENSG00000168785
ENSG00000123933	0.365933	ENSG00000172716
ENSG00000080819	0.365926	ENSG00000181704
ENSG00000101935	0.365911	ENSG00000197465
ENSG00000101935	0.3659	ENSG00000128268
ENSG00000080822	0.365897	ENSG00000208036
ENSG00000008086	0.365885	ENSG00000159200
ENSG00000068650	0.36588	ENSG00000183723
ENSG00000115295	0.365873	ENSG00000155363
ENSG00000055208	0.365871	ENSG00000196850
ENSG00000196670	0.365868	ENSG00000204611
ENSG00000121742	0.365853	ENSG00000186204
ENSG00000104907	0.365846	ENSG00000198298
ENSG00000135605	0.365846	ENSG00000235674
ENSG00000109118	0.365843	ENSG00000183495
ENSG00000213050	0.365837	ENSG00000256188
ENSG00000128322	0.365834	ENSG00000164362
ENSG00000077684	0.365825	ENSG00000140199
ENSG00000130856	0.36582	ENSG00000132153
ENSG00000108179	0.365814	ENSG00000196878
ENSG00000136929	0.365808	ENSG00000181704
ENSG00000091157	0.365805	ENSG00000126216
ENSG00000140320	0.365803	ENSG00000181315
ENSG00000114416	0.365797	ENSG00000226705
ENSG00000048140	0.365756	ENSG00000166863
ENSG00000085871	0.365744	ENSG00000147383
ENSG00000012817	0.365738	ENSG00000067646
ENSG00000159189	0.365721	ENSG00000173369
ENSG00000142230	0.365714	ENSG00000182541
ENSG00000164305	0.365712	ENSG00000204843
ENSG00000067048	0.365707	ENSG00000067646
ENSG00000167984	0.3657	ENSG00000198821
ENSG00000124380	0.36569	ENSG00000188612
ENSG00000122958	0.365666	ENSG00000196712
ENSG00000104691	0.365649	ENSG00000154719
ENSG00000119844	0.365638	ENSG00000216937
ENSG00000143889	0.365605	ENSG00000185900
ENSG00000184292	0.365601	ENSG00000188761
ENSG00000066405	0.365598	ENSG00000237298
ENSG00000165233	0.365597	ENSG00000180626
ENSG00000136379	0.365593	ENSG00000196422
ENSG00000154237	0.365584	ENSG00000170037
ENSG00000017483	0.365573	ENSG00000130560
ENSG00000002549	0.365568	ENSG00000126709
ENSG00000115520	0.365539	ENSG00000126524
ENSG00000073331	0.36553	ENSG00000177054
ENSG00000114850	0.365516	ENSG00000182568
ENSG00000115415	0.365512	ENSG00000126709
ENSG00000135269	0.365501	ENSG00000171302
ENSG00000115944	0.365492	ENSG00000117983
ENSG00000068079	0.365469	ENSG00000137959
ENSG00000133216	0.365466	ENSG00000137965
ENSG00000103522	0.365456	ENSG00000233559
ENSG00000180667	0.365453	ENSG00000182481
ENSG00000133818	0.365448	ENSG00000198369
ENSG00000142065	0.365437	ENSG00000196968
ENSG00000074755	0.365406	ENSG00000140199
ENSG00000115267	0.365404	ENSG00000119922
ENSG00000001084	0.365403	ENSG00000135776
ENSG00000119917	0.365387	ENSG00000160710
ENSG00000013306	0.365366	ENSG00000256269
ENSG00000109919	0.365363	ENSG00000125089
ENSG00000121879	0.365358	ENSG00000130830
ENSG00000058600	0.365356	ENSG00000172375
ENSG00000135272	0.365339	ENSG00000143515
ENSG00000055917	0.365332	ENSG00000074266
ENSG00000120949	0.365332	ENSG00000166311
ENSG00000119285	0.365331	ENSG00000144028
ENSG00000081277	0.36533	ENSG00000168071
ENSG00000101200	0.365327	ENSG00000183166
ENSG00000105483	0.365317	ENSG00000168917
ENSG00000129116	0.365301	ENSG00000213071
ENSG00000143797	0.365272	ENSG00000197603
ENSG00000085872	0.365267	ENSG00000163125
ENSG00000135269	0.365266	ENSG00000174130
ENSG00000167105	0.365253	ENSG00000170801
ENSG00000108771	0.365235	ENSG00000111335
ENSG00000051620	0.365223	ENSG00000108039
ENSG00000085276	0.365222	ENSG00000198795
ENSG00000105483	0.36521	ENSG00000245164
ENSG00000114416	0.365201	ENSG00000120210
ENSG00000229622	0.365177	ENSG00000240454
ENSG00000170525	0.36517	ENSG00000196843
ENSG00000179361	0.365158	ENSG00000214711
ENSG00000029363	0.365157	ENSG00000145012
ENSG00000105967	0.365156	ENSG00000132359
ENSG00000075223	0.365143	ENSG00000196576
ENSG00000090975	0.365142	ENSG00000130348
ENSG00000108100	0.365126	ENSG00000172183
ENSG00000121895	0.365115	ENSG00000171206
ENSG00000105171	0.365108	ENSG00000131023
ENSG00000056972	0.365094	ENSG00000074266
ENSG00000126709	0.365074	ENSG00000213928
ENSG00000066136	0.365063	ENSG00000081913
ENSG00000137628	0.36506	ENSG00000169245
ENSG00000137628	0.365057	ENSG00000137959
ENSG00000114374	0.365057	ENSG00000183878
ENSG00000144354	0.365055	ENSG00000175097
ENSG00000189377	0.365053	ENSG00000196850
ENSG00000121742	0.365052	ENSG00000131023
ENSG00000128268	0.365049	ENSG00000166169
ENSG00000140262	0.365047	ENSG00000176390
ENSG00000159958	0.365042	ENSG00000247982
ENSG00000104490	0.365041	ENSG00000159674
ENSG00000164054	0.365041	ENSG00000168899
ENSG00000104812	0.365022	ENSG00000169495
ENSG00000124209	0.365008	ENSG00000196670
ENSG00000207757	0.365001	ENSG00000208036
ENSG00000138231	0.365	ENSG00000171302
ENSG00000142583	0.364986	ENSG00000143847
ENSG00000175215	0.364982	ENSG00000183475
ENSG00000145687	0.364978	ENSG00000182568
ENSG00000132704	0.364965	ENSG00000145721
ENSG00000164483	0.364952	ENSG00000180739
ENSG00000147669	0.364948	ENSG00000230399
ENSG00000178338	0.364944	ENSG00000185246
ENSG00000140396	0.36494	ENSG00000141232
ENSG00000100403	0.364939	ENSG00000118579
ENSG00000168917	0.364934	ENSG00000179144
ENSG00000123636	0.364932	ENSG00000204271
ENSG00000174720	0.36493	ENSG00000196850
ENSG00000078140	0.364929	ENSG00000148943
ENSG00000086504	0.364917	ENSG00000137449
ENSG00000106460	0.364912	ENSG00000185252
ENSG00000211776	0.36491	ENSG00000211777
ENSG00000054654	0.364897	ENSG00000198821
ENSG00000130830	0.364896	ENSG00000141562
ENSG00000128604	0.364891	ENSG00000171469
ENSG00000083457	0.364882	ENSG00000124225
ENSG00000007264	0.364859	ENSG00000181036
ENSG00000055332	0.364856	ENSG00000181381
ENSG00000140511	0.364854	ENSG00000163947
ENSG00000111339	0.364839	ENSG00000115993
ENSG00000140284	0.364827	ENSG00000241429
ENSG00000201793	0.364771	ENSG00000232373
ENSG00000118971	0.364764	ENSG00000126581
ENSG00000136932	0.364758	ENSG00000290292
ENSG00000086666	0.364756	ENSG00000122694
ENSG00000128510	0.364754	ENSG00000178021
ENSG00000025708	0.364753	ENSG00000185507
ENSG00000128218	0.364751	ENSG00000135116
ENSG00000129116	0.364751	ENSG00000149557
ENSG00000023516	0.364743	ENSG00000137449
ENSG00000113068	0.364743	ENSG00000140522
ENSG00000170604	0.364742	ENSG00000185252
ENSG00000149557	0.364727	ENSG00000159674
ENSG00000170581	0.364725	ENSG00000213928
ENSG00000158163	0.364715	ENSG00000188761
ENSG00000118520	0.364714	ENSG00000159086
ENSG00000163866	0.364707	ENSG00000165507
ENSG00000168071	0.364707	ENSG00000265154
ENSG00000138642	0.3647	ENSG00000181381
ENSG00000118971	0.364699	ENSG00000176454
ENSG00000132530	0.36467	ENSG00000165949
ENSG00000140006	0.364668	ENSG00000243660
ENSG00000130520	0.364667	ENSG00000264630
ENSG00000089127	0.36466	ENSG00000133216
ENSG00000121807	0.364659	ENSG00000163932
ENSG00000111058	0.364654	ENSG00000186376
ENSG00000025708	0.364651	ENSG00000177989
ENSG00000092820	0.364646	ENSG00000150455
ENSG00000089280	0.364643	ENSG00000179010
ENSG00000124209	0.364627	ENSG00000204611
ENSG00000167371	0.364624	ENSG00000168502
ENSG00000170456	0.364618	ENSG00000277734
ENSG00000158163	0.364612	ENSG00000244627
ENSG00000158716	0.364607	ENSG00000171940
ENSG00000156475	0.364606	ENSG00000181036
ENSG00000110925	0.364605	ENSG00000174996
ENSG00000056972	0.364599	ENSG00000198730
ENSG00000186812	0.364595	ENSG00000189298
ENSG00000151067	0.364568	ENSG00000246627
ENSG00000100711	0.364558	ENSG00000116670
ENSG00000174130	0.364554	ENSG00000180884
ENSG00000143224	0.364551	ENSG00000166167
ENSG00000137871	0.364548	ENSG00000159374
ENSG00000005102	0.364536	ENSG00000179542
ENSG00000143847	0.364512	ENSG00000179869
ENSG00000148019	0.36451	ENSG00000185697
ENSG00000163939	0.364509	ENSG00000237637
ENSG00000152785	0.364502	ENSG00000166349
ENSG00000171100	0.364499	ENSG00000237119
ENSG00000146373	0.364492	ENSG00000186583
ENSG00000117461	0.364487	ENSG00000197566
ENSG00000086289	0.364484	ENSG00000134463
ENSG00000089280	0.364447	ENSG00000159377
ENSG00000151882	0.364431	ENSG00000158716
ENSG00000159314	0.364428	ENSG00000185033
ENSG00000069702	0.364403	ENSG00000140009
ENSG00000163823	0.364402	ENSG00000164086
ENSG00000115415	0.364397	ENSG00000135899
ENSG00000141098	0.364397	ENSG00000186908
ENSG00000176678	0.364381	ENSG00000265491
ENSG00000143515	0.364379	ENSG00000185252
ENSG00000004809	0.364353	ENSG00000196517
ENSG00000008018	0.364316	ENSG00000154274
ENSG00000135269	0.364306	ENSG00000183340
ENSG00000160679	0.364305	ENSG00000184281
ENSG00000174842	0.364304	ENSG00000234545
ENSG00000079805	0.364302	ENSG00000118971
ENSG00000071242	0.364292	ENSG00000119402
ENSG00000151882	0.364288	ENSG00000186446
ENSG00000005022	0.364278	ENSG00000178567
ENSG00000163541	0.364255	ENSG00000198520
ENSG00000165879	0.364253	ENSG00000235162
ENSG00000143951	0.364247	ENSG00000266439
ENSG00000131686	0.364227	ENSG00000134352
ENSG00000159674	0.364223	ENSG00000167508
ENSG00000074266	0.364215	ENSG00000223705
ENSG00000138231	0.364186	ENSG00000174013
ENSG00000144218	0.364183	ENSG00000166349
ENSG00000182872	0.364183	ENSG00000185158
ENSG00000120949	0.36417	ENSG00000170915
ENSG00000155966	0.364165	ENSG00000186306
ENSG00000134590	0.364157	ENSG00000271503
ENSG00000172543	0.364155	ENSG00000186115
ENSG00000100036	0.364154	ENSG00000153283
ENSG00000040341	0.36415	ENSG00000071242
ENSG00000139514	0.364132	ENSG00000198176
ENSG00000111335	0.364122	ENSG00000183486
ENSG00000166225	0.364116	ENSG00000182903
ENSG00000180917	0.364093	ENSG00000184517
ENSG00000100749	0.364085	ENSG00000114416
ENSG00000070371	0.364077	ENSG00000138185
ENSG00000114650	0.364077	ENSG00000166348
ENSG00000161405	0.364065	ENSG00000260898
ENSG00000083457	0.364052	ENSG00000187908
ENSG00000125945	0.364043	ENSG00000153767
ENSG00000070495	0.364012	ENSG00000158792
ENSG00000123933	0.36401	ENSG00000131023
ENSG00000115461	0.363987	ENSG00000168542
ENSG00000064763	0.36398	ENSG00000141098
ENSG00000211765	0.363977	ENSG00000211767
ENSG00000046653	0.363975	ENSG00000133561
ENSG00000198821	0.363971	ENSG00000262874
ENSG00000111145	0.363953	ENSG00000234788
ENSG00000101997	0.363946	ENSG00000179869
ENSG00000104765	0.363937	ENSG00000173542
ENSG00000122557	0.363935	ENSG00000134717
ENSG00000133106	0.363931	ENSG00000134321
ENSG00000142583	0.363921	ENSG00000146373
ENSG00000105778	0.363909	ENSG00000142197
ENSG00000255040	0.363884	ENSG00000259151
ENSG00000164070	0.363877	ENSG00000197182
ENSG00000108443	0.363873	ENSG00000109320
ENSG00000110911	0.363869	ENSG00000205309
ENSG00000196422	0.363868	ENSG00000235162
ENSG00000073350	0.363864	ENSG00000233609
ENSG00000157985	0.363862	ENSG00000196220
ENSG00000122694	0.363856	ENSG00000123933
ENSG00000082805	0.363835	ENSG00000115020
ENSG00000111530	0.363822	ENSG00000168090
ENSG00000177685	0.363822	ENSG00000244627
ENSG00000156535	0.363814	ENSG00000204381
ENSG00000122435	0.3638	ENSG00000143507
ENSG00000040633	0.363799	ENSG00000155868
ENSG00000166947	0.363799	ENSG00000170180
ENSG00000120948	0.363791	ENSG00000152700
ENSG00000065150	0.363779	ENSG00000120800
ENSG00000171940	0.363776	ENSG00000174130
ENSG00000133561	0.363775	ENSG00000204923
ENSG00000131089	0.363764	ENSG00000275052
ENSG00000159674	0.363751	ENSG00000198821
ENSG00000087253	0.363741	ENSG00000137441
ENSG00000117394	0.363737	ENSG00000135776
ENSG00000132704	0.363734	ENSG00000251513
ENSG00000165102	0.363733	ENSG00000167081
ENSG00000184557	0.363728	ENSG00000234650
ENSG00000240233	0.363725	ENSG00000248415
ENSG00000168010	0.363714	ENSG00000186583
ENSG00000131023	0.363704	ENSG00000172716
ENSG00000122705	0.363689	ENSG00000143515
ENSG00000164548	0.363681	ENSG00000251474
ENSG00000102908	0.363677	ENSG00000143442
ENSG00000101997	0.363672	ENSG00000225697
ENSG00000138772	0.363671	ENSG00000203757
ENSG00000135269	0.363667	ENSG00000181631
ENSG00000012124	0.363664	ENSG00000255760
ENSG00000054654	0.363659	ENSG00000115295
ENSG00000095777	0.363658	ENSG00000103888
ENSG00000083457	0.363658	ENSG00000213693
ENSG00000122705	0.363657	ENSG00000163541
ENSG00000182885	0.363652	ENSG00000196876
ENSG00000163362	0.363644	ENSG00000259823
ENSG00000111711	0.36364	ENSG00000196072
ENSG00000059145	0.36363	ENSG00000176454
ENSG00000103037	0.363617	ENSG00000111530
ENSG00000117983	0.363617	ENSG00000161509
ENSG00000080819	0.363612	ENSG00000130821
ENSG00000040199	0.363606	ENSG00000147324
ENSG00000134686	0.363601	ENSG00000164970
ENSG00000110693	0.363599	ENSG00000130560
ENSG00000146433	0.363595	ENSG00000165644
ENSG00000122367	0.363565	ENSG00000175449
ENSG00000133275	0.363526	ENSG00000182541
ENSG00000118579	0.363514	ENSG00000133275
ENSG00000138722	0.363514	ENSG00000154188
ENSG00000004809	0.363499	ENSG00000197721
ENSG00000142185	0.363499	ENSG00000230061
ENSG00000111058	0.363497	ENSG00000168010
ENSG00000102393	0.363486	ENSG00000257698
ENSG00000165259	0.363485	ENSG00000167207
ENSG00000131475	0.363477	ENSG00000188171
ENSG00000124469	0.363473	ENSG00000133048
ENSG00000143178	0.363454	ENSG00000155229
ENSG00000128218	0.363437	ENSG00000276778
ENSG00000182885	0.363434	ENSG00000235257
ENSG00000044459	0.363433	ENSG00000170473
ENSG00000143515	0.363421	ENSG00000197622
ENSG00000185869	0.363417	ENSG00000198301
ENSG00000143847	0.363413	ENSG00000146373
ENSG00000139292	0.363413	ENSG00000160360
ENSG00000057294	0.363397	ENSG00000110906
ENSG00000048028	0.363397	ENSG00000167972
ENSG00000160679	0.363385	ENSG00000178567
ENSG00000163874	0.363383	ENSG00000188886
ENSG00000114841	0.36338	ENSG00000165934
ENSG00000171150	0.363376	ENSG00000179361
ENSG00000070371	0.363368	ENSG00000284922
ENSG00000073350	0.363367	ENSG00000181036
ENSG00000128594	0.363363	ENSG00000224751
ENSG00000106460	0.363358	ENSG00000179941
ENSG00000156521	0.363356	ENSG00000188171
ENSG00000004897	0.363346	ENSG00000126088
ENSG00000164105	0.363344	ENSG00000178996
ENSG00000101193	0.363318	ENSG00000119242
ENSG00000122641	0.363311	ENSG00000133805
ENSG00000142319	0.36331	ENSG00000231587
ENSG00000138642	0.3633	ENSG00000157601
ENSG00000085224	0.363287	ENSG00000158417
ENSG00000104812	0.363287	ENSG00000235257
ENSG00000122188	0.363275	ENSG00000143515
ENSG00000124209	0.363264	ENSG00000153767
ENSG00000089876	0.36325	ENSG00000164190
ENSG00000235257	0.363242	ENSG00000259823
ENSG00000158716	0.363235	ENSG00000257097
ENSG00000043514	0.363234	ENSG00000138617
ENSG00000103126	0.363229	ENSG00000119487
ENSG00000127334	0.363211	ENSG00000161509
ENSG00000074855	0.363203	ENSG00000127586
ENSG00000138172	0.363198	ENSG00000171115
ENSG00000115993	0.363196	ENSG00000147324
ENSG00000053501	0.363192	ENSG00000125834
ENSG00000101096	0.36318	ENSG00000104081
ENSG00000196659	0.363168	ENSG00000262874
ENSG00000090975	0.363167	ENSG00000126088
ENSG00000102908	0.363165	ENSG00000125965
ENSG00000119396	0.363162	ENSG00000275700
ENSG00000082512	0.363161	ENSG00000196466
ENSG00000004897	0.36314	ENSG00000136929
ENSG00000179869	0.363133	ENSG00000203757
ENSG00000180855	0.363129	ENSG00000196670
ENSG00000077147	0.363125	ENSG00000275052
ENSG00000116251	0.363119	ENSG00000172809
ENSG00000197506	0.363111	ENSG00000197653
ENSG00000125089	0.363107	ENSG00000198865
ENSG00000082497	0.363104	ENSG00000112701
ENSG00000074219	0.363104	ENSG00000116191
ENSG00000137265	0.3631	ENSG00000164330
ENSG00000156467	0.3631	ENSG00000165525
ENSG00000119242	0.363091	ENSG00000143622
ENSG00000118520	0.363088	ENSG00000158163
ENSG00000175449	0.363074	ENSG00000198336
ENSG00000101557	0.363069	ENSG00000137713
ENSG00000101193	0.363062	ENSG00000135974
ENSG00000179222	0.36306	ENSG00000241973
ENSG00000075618	0.363056	ENSG00000163162
ENSG00000104765	0.363055	ENSG00000148187
ENSG00000111145	0.363049	ENSG00000128604
ENSG00000089127	0.36303	ENSG00000137965
ENSG00000137628	0.363012	ENSG00000185745
ENSG00000054654	0.363006	ENSG00000129116
ENSG00000153147	0.362978	ENSG00000197579
ENSG00000159753	0.362963	ENSG00000277734
ENSG00000119401	0.36296	ENSG00000188171
ENSG00000144152	0.362948	ENSG00000261971
ENSG00000102401	0.362942	ENSG00000185787
ENSG00000119487	0.362937	ENSG00000148943
ENSG00000115267	0.362898	ENSG00000168062
ENSG00000141098	0.362891	ENSG00000173391
ENSG00000055208	0.362882	ENSG00000171150
ENSG00000027075	0.362874	ENSG00000198821
ENSG00000125965	0.362867	ENSG00000213190
ENSG00000138617	0.362864	ENSG00000180089
ENSG00000110693	0.362862	ENSG00000183111
ENSG00000120948	0.362847	ENSG00000161547
ENSG00000173889	0.362832	ENSG00000179222
ENSG00000108039	0.362791	ENSG00000125945
ENSG00000123836	0.362791	ENSG00000198865
ENSG00000237166	0.362778	ENSG00000243478
ENSG00000103037	0.362773	ENSG00000254838
ENSG00000189266	0.362758	ENSG00000241973
ENSG00000054267	0.362754	ENSG00000088451
ENSG00000111331	0.362754	ENSG00000165949
ENSG00000137710	0.362744	ENSG00000140006
ENSG00000143079	0.36272	ENSG00000188641
ENSG00000229344	0.362712	ENSG00000262902
ENSG00000106624	0.362689	ENSG00000196092
ENSG00000142197	0.362671	ENSG00000160746
ENSG00000131089	0.362664	ENSG00000177479
ENSG00000159733	0.362652	ENSG00000196422
ENSG00000093167	0.36263	ENSG00000160746
ENSG00000131475	0.362626	ENSG00000163818
ENSG00000132965	0.362605	ENSG00000158716
ENSG00000075340	0.362604	ENSG00000179588
ENSG00000126088	0.362601	ENSG00000130560
ENSG00000170234	0.362594	ENSG00000185220
ENSG00000139218	0.362588	ENSG00000251474
ENSG00000161509	0.362556	ENSG00000189298
ENSG00000159423	0.362554	ENSG00000166886
ENSG00000145216	0.362551	ENSG00000180357
ENSG00000125945	0.36255	ENSG00000139697
ENSG00000154814	0.362545	ENSG00000159082
ENSG00000114054	0.362537	ENSG00000213551
ENSG00000125089	0.362535	ENSG00000180884
ENSG00000118263	0.362521	ENSG00000140199
ENSG00000048140	0.362515	ENSG00000143224
ENSG00000183918	0.362514	ENSG00000198821
ENSG00000104833	0.362513	ENSG00000152969
ENSG00000168214	0.362512	ENSG00000196371
ENSG00000167118	0.3625	ENSG00000269837
ENSG00000126709	0.362497	ENSG00000133216
ENSG00000142185	0.362497	ENSG00000168071
ENSG00000180846	0.362468	ENSG00000232487
ENSG00000102401	0.362466	ENSG00000108588
ENSG00000156531	0.362465	ENSG00000241429
ENSG00000093183	0.362459	ENSG00000136731
ENSG00000112208	0.362457	ENSG00000186583
ENSG00000085274	0.362433	ENSG00000160606
ENSG00000141385	0.362431	ENSG00000170234
ENSG00000162298	0.362419	ENSG00000164362
ENSG00000079308	0.362403	ENSG00000082146
ENSG00000180739	0.362386	ENSG00000262874
ENSG00000047410	0.362376	ENSG00000177879
ENSG00000131475	0.362359	ENSG00000197622
ENSG00000083457	0.362353	ENSG00000092067
ENSG00000099954	0.362335	ENSG00000185483
ENSG00000013306	0.362312	ENSG00000181704
ENSG00000155363	0.362295	ENSG00000168016
ENSG00000105374	0.362264	ENSG00000175106
ENSG00000137871	0.362261	ENSG00000197321
ENSG00000116984	0.362254	ENSG00000156650
ENSG00000048028	0.362253	ENSG00000082458
ENSG00000133121	0.362251	ENSG00000134285
ENSG00000137501	0.362232	ENSG00000232434
ENSG00000147234	0.362209	ENSG00000157985
ENSG00000138095	0.362196	ENSG00000142102
ENSG00000109689	0.362185	ENSG00000149262
ENSG00000131023	0.362177	ENSG00000186204
ENSG00000079385	0.362176	ENSG00000148154
ENSG00000134308	0.362168	ENSG00000167380
ENSG00000123836	0.362166	ENSG00000148803
ENSG00000161509	0.362163	ENSG00000165102
ENSG00000115267	0.362162	ENSG00000185745
ENSG00000125538	0.362154	ENSG00000125740
ENSG00000149131	0.362152	ENSG00000158555
ENSG00000198818	0.362143	ENSG00000271699
ENSG00000130821	0.362139	ENSG00000181704
ENSG00000141385	0.36213	ENSG00000185220
ENSG00000143842	0.362121	ENSG00000159618
ENSG00000143842	0.362117	ENSG00000245534
ENSG00000066405	0.362111	ENSG00000143847
ENSG00000176978	0.362107	ENSG00000217165
ENSG00000125457	0.3621	ENSG00000237424
ENSG00000049245	0.362097	ENSG00000241399
ENSG00000102804	0.362087	ENSG00000108578
ENSG00000162836	0.362079	ENSG00000234040
ENSG00000064763	0.362074	ENSG00000073331
ENSG00000078140	0.362071	ENSG00000197170
ENSG00000140993	0.362062	ENSG00000179918
ENSG00000116691	0.362056	ENSG00000244627
ENSG00000113448	0.36205	ENSG00000128604
ENSG00000107447	0.362049	ENSG00000136237
ENSG00000107745	0.362039	ENSG00000183520
ENSG00000142197	0.362038	ENSG00000156026
ENSG00000062650	0.362034	ENSG00000258701
ENSG00000106823	0.362028	ENSG00000257097
ENSG00000096063	0.362023	ENSG00000213693
ENSG00000168758	0.362018	ENSG00000185187
ENSG00000105171	0.362017	ENSG00000213965
ENSG00000141576	0.362012	ENSG00000159082
ENSG00000103415	0.361974	ENSG00000105967
ENSG00000132275	0.361974	ENSG00000163728
ENSG00000166225	0.361958	ENSG00000235750
ENSG00000104689	0.361956	ENSG00000105171
ENSG00000077684	0.361952	ENSG00000196968
ENSG00000117461	0.361946	ENSG00000257097
ENSG00000007264	0.361916	ENSG00000197540
ENSG00000174130	0.361907	ENSG00000213694
ENSG00000105854	0.361901	ENSG00000117461
ENSG00000197622	0.3619	ENSG00000243660
ENSG00000102034	0.361897	ENSG00000129562
ENSG00000117461	0.361895	ENSG00000140006
ENSG00000140006	0.36188	ENSG00000179941
ENSG00000090316	0.361865	ENSG00000197818
ENSG00000142065	0.361861	ENSG00000263002
ENSG00000152700	0.361858	ENSG00000207750
ENSG00000163577	0.361851	ENSG00000274209
ENSG00000101017	0.361837	ENSG00000205056
ENSG00000146858	0.361833	ENSG00000157036
ENSG00000161509	0.361833	ENSG00000167118
ENSG00000009694	0.361824	ENSG00000143106
ENSG00000122641	0.361824	ENSG00000182885
ENSG00000143409	0.361817	ENSG00000156860
ENSG00000111860	0.361811	ENSG00000159753
ENSG00000113387	0.361801	ENSG00000172115
ENSG00000169087	0.3618	ENSG00000238164
ENSG00000105717	0.361798	ENSG00000109956
ENSG00000124225	0.361797	ENSG00000137486
ENSG00000136379	0.361746	ENSG00000186300
ENSG00000010803	0.361736	ENSG00000125970
ENSG00000135116	0.361734	ENSG00000136237
ENSG00000158636	0.361722	ENSG00000196712
ENSG00000052795	0.361718	ENSG00000196358
ENSG00000169245	0.361715	ENSG00000185745
ENSG00000163827	0.361712	ENSG00000225948
ENSG00000158163	0.361711	ENSG00000173391
ENSG00000022277	0.361705	ENSG00000118971
ENSG00000230916	0.361701	ENSG00000262902
ENSG00000150455	0.3617	ENSG00000230562
ENSG00000118971	0.361692	ENSG00000161509
ENSG00000165685	0.361689	ENSG00000196358
ENSG00000111335	0.361681	ENSG00000160932
ENSG00000118997	0.361679	ENSG00000133138
ENSG00000110931	0.361667	ENSG00000227039
ENSG00000196358	0.36166	ENSG00000196876
ENSG00000249846	0.361658	ENSG00000253540
ENSG00000104738	0.361655	ENSG00000185127
ENSG00000104490	0.361644	ENSG00000205336
ENSG00000185697	0.361639	ENSG00000197540
ENSG00000177054	0.361637	ENSG00000188026
ENSG00000227124	0.361629	ENSG00000235054
ENSG00000015676	0.361623	ENSG00000174405
ENSG00000166225	0.361616	ENSG00000196850
ENSG00000150687	0.361616	ENSG00000198821
ENSG00000121879	0.361615	ENSG00000137486
ENSG00000138398	0.361612	ENSG00000164985
ENSG00000124562	0.361592	ENSG00000167548
ENSG00000165675	0.361589	ENSG00000176171
ENSG00000174799	0.361586	ENSG00000187091
ENSG00000127334	0.361575	ENSG00000133561
ENSG00000171469	0.361569	ENSG00000186300
ENSG00000182183	0.361569	ENSG00000237119
ENSG00000136379	0.361568	ENSG00000170525
ENSG00000048028	0.361567	ENSG00000135362
ENSG00000135362	0.361564	ENSG00000236790
ENSG00000125970	0.361563	ENSG00000180357
ENSG00000064989	0.361559	ENSG00000075391
ENSG00000121879	0.361542	ENSG00000179361
ENSG00000118579	0.36154	ENSG00000138617
ENSG00000160710	0.361531	ENSG00000213928
ENSG00000188761	0.361529	ENSG00000224940
ENSG00000056972	0.361519	ENSG00000221978
ENSG00000109099	0.361518	ENSG00000162739
ENSG00000130520	0.361512	ENSG00000237119
ENSG00000178966	0.361509	ENSG00000179918
ENSG00000111913	0.361502	ENSG00000155313
ENSG00000132275	0.361495	ENSG00000136280
ENSG00000077684	0.361492	ENSG00000108039
ENSG00000145439	0.36149	ENSG00000150990
ENSG00000070371	0.361489	ENSG00000229663
ENSG00000177054	0.361473	ENSG00000196876
ENSG00000102181	0.361468	ENSG00000176018
ENSG00000156471	0.361463	ENSG00000203758
ENSG00000070371	0.361459	ENSG00000196876
ENSG00000066136	0.36143	ENSG00000100216
ENSG00000115828	0.361393	ENSG00000281103
ENSG00000186812	0.361389	ENSG00000229692
ENSG00000131724	0.361352	ENSG00000147475
ENSG00000130589	0.36135	ENSG00000137965
ENSG00000065675	0.361337	ENSG00000160445
ENSG00000118412	0.361332	ENSG00000254838
ENSG00000179869	0.361331	ENSG00000200830
ENSG00000173542	0.361329	ENSG00000185158
ENSG00000189266	0.36131	ENSG00000230124
ENSG00000106554	0.361288	ENSG00000175792
ENSG00000089127	0.361282	ENSG00000132530
ENSG00000180357	0.361272	ENSG00000230124
ENSG00000153179	0.361257	ENSG00000186306
ENSG00000080503	0.361253	ENSG00000083457
ENSG00000086712	0.361242	ENSG00000135018
ENSG00000136929	0.361231	ENSG00000170271
ENSG00000111665	0.361229	ENSG00000141098
ENSG00000008086	0.361196	ENSG00000197321
ENSG00000107929	0.361187	ENSG00000158402
ENSG00000159674	0.361175	ENSG00000180739
ENSG00000044459	0.36114	ENSG00000189164
ENSG00000231607	0.361118	ENSG00000269821
ENSG00000090266	0.361108	ENSG00000215105
ENSG00000135272	0.3611	ENSG00000179361
ENSG00000155966	0.361099	ENSG00000273033
ENSG00000049089	0.361095	ENSG00000255587
ENSG00000131378	0.361093	ENSG00000154814
ENSG00000034713	0.361091	ENSG00000275052
ENSG00000116701	0.361086	ENSG00000176994
ENSG00000179361	0.361085	ENSG00000213988
ENSG00000168939	0.361082	ENSG00000172425
ENSG00000149557	0.361075	ENSG00000213071
ENSG00000082497	0.361072	ENSG00000152795
ENSG00000177479	0.361067	ENSG00000198089
ENSG00000121879	0.361063	ENSG00000143515
ENSG00000100351	0.361058	ENSG00000213337
ENSG00000064763	0.361053	ENSG00000133805
ENSG00000140750	0.361051	ENSG00000205755
ENSG00000168646	0.361049	ENSG00000168758
ENSG00000133805	0.36104	ENSG00000226688
ENSG00000013306	0.361031	ENSG00000080819
ENSG00000070371	0.361029	ENSG00000255587
ENSG00000006016	0.361027	ENSG00000269343
ENSG00000105723	0.361011	ENSG00000237130
ENSG00000131475	0.36101	ENSG00000171163
ENSG00000067900	0.361003	ENSG00000108960
ENSG00000117682	0.360994	ENSG00000139631
ENSG00000101391	0.360985	ENSG00000177479
ENSG00000185252	0.360982	ENSG00000197566
ENSG00000136870	0.360981	ENSG00000140993
ENSG00000232564	0.360968	ENSG00000257195
ENSG00000114573	0.360965	ENSG00000164125
ENSG00000170100	0.360964	ENSG00000215704
ENSG00000132478	0.360958	ENSG00000197170
ENSG00000224940	0.360937	ENSG00000225697
ENSG00000102908	0.360935	ENSG00000183495
ENSG00000107789	0.360925	ENSG00000198176
ENSG00000135116	0.360916	ENSG00000265929
ENSG00000124155	0.360907	ENSG00000176946
ENSG00000105383	0.360906	ENSG00000160685
ENSG00000120253	0.360899	ENSG00000126062
ENSG00000135776	0.360894	ENSG00000171914
ENSG00000139218	0.360877	ENSG00000186272
ENSG00000185252	0.360861	ENSG00000186265
ENSG00000130770	0.360849	ENSG00000179271
ENSG00000110880	0.360845	ENSG00000126216
ENSG00000177455	0.360841	ENSG00000269404
ENSG00000136425	0.360836	ENSG00000267046
ENSG00000101773	0.360826	ENSG00000211801
ENSG00000111331	0.36082	ENSG00000133216
ENSG00000029534	0.360813	ENSG00000110693
ENSG00000162367	0.360804	ENSG00000164398
ENSG00000055332	0.3608	ENSG00000130589
ENSG00000125611	0.360793	ENSG00000163527
ENSG00000105011	0.360793	ENSG00000166965
ENSG00000114784	0.360791	ENSG00000180667
ENSG00000072274	0.360783	ENSG00000143224
ENSG00000101193	0.36078	ENSG00000138101
ENSG00000108039	0.360775	ENSG00000140199
ENSG00000088451	0.360763	ENSG00000142065
ENSG00000149218	0.360763	ENSG00000157303
ENSG00000080503	0.36075	ENSG00000164066
ENSG00000106588	0.360723	ENSG00000134909
ENSG00000078804	0.36072	ENSG00000121742
ENSG00000027075	0.360715	ENSG00000159618
ENSG00000159618	0.360712	ENSG00000171596
ENSG00000186710	0.3607	ENSG00000276778
ENSG00000111110	0.360697	ENSG00000140450
ENSG00000115318	0.360694	ENSG00000146373
ENSG00000178163	0.360694	ENSG00000198464
ENSG00000135766	0.360659	ENSG00000138190
ENSG00000118520	0.360655	ENSG00000148154
ENSG00000054523	0.360648	ENSG00000122432
ENSG00000130649	0.360629	ENSG00000177685
ENSG00000254838	0.360625	ENSG00000275811
ENSG00000160679	0.360623	ENSG00000215717
ENSG00000173193	0.360609	ENSG00000185745
ENSG00000107789	0.360577	ENSG00000115657
ENSG00000070371	0.360576	ENSG00000186583
ENSG00000046889	0.360549	ENSG00000183087
ENSG00000147679	0.360542	ENSG00000226688
ENSG00000023516	0.360528	ENSG00000069998
ENSG00000088881	0.360528	ENSG00000144824
ENSG00000171940	0.360517	ENSG00000198538
ENSG00000106415	0.360514	ENSG00000116667
ENSG00000155966	0.360513	ENSG00000239948
ENSG00000133131	0.360505	ENSG00000163527
ENSG00000163697	0.360493	ENSG00000167889
ENSG00000118520	0.360488	ENSG00000173171
ENSG00000094804	0.360487	ENSG00000104738
ENSG00000172466	0.360487	ENSG00000198081
ENSG00000054654	0.360482	ENSG00000069702
ENSG00000171163	0.360472	ENSG00000196968
ENSG00000186306	0.360468	ENSG00000203758
ENSG00000133131	0.360453	ENSG00000179361
ENSG00000162757	0.360444	ENSG00000166845
ENSG00000108406	0.360423	ENSG00000145439
ENSG00000078140	0.360421	ENSG00000185158
ENSG00000073331	0.360398	ENSG00000213347
ENSG00000064601	0.360397	ENSG00000144118
ENSG00000121060	0.360384	ENSG00000187608
ENSG00000033100	0.360383	ENSG00000184956
ENSG00000120915	0.360376	ENSG00000137177
ENSG00000115306	0.360373	ENSG00000158106
ENSG00000078140	0.360364	ENSG00000100519
ENSG00000114416	0.360331	ENSG00000172725
ENSG00000132478	0.360328	ENSG00000152700
ENSG00000232373	0.360321	ENSG00000240454
ENSG00000170915	0.360317	ENSG00000180198
ENSG00000075218	0.360308	ENSG00000196663
ENSG00000143515	0.360301	ENSG00000155926
ENSG00000049089	0.360297	ENSG00000159374
ENSG00000127948	0.360297	ENSG00000196172
ENSG00000132478	0.360292	ENSG00000161547
ENSG00000102401	0.360286	ENSG00000168092
ENSG00000123595	0.360285	ENSG00000216636
ENSG00000131089	0.360281	ENSG00000189266
ENSG00000078140	0.360268	ENSG00000173542
ENSG00000063854	0.36026	ENSG00000198336
ENSG00000168679	0.36026	ENSG00000224699
ENSG00000164362	0.360249	ENSG00000280623
ENSG00000071242	0.360246	ENSG00000256581
ENSG00000204577	0.360237	ENSG00000211891
ENSG00000197312	0.360235	ENSG00000256269
ENSG00000074603	0.360227	ENSG00000214783
ENSG00000198730	0.360219	ENSG00000221978
ENSG00000156650	0.360209	ENSG00000168944
ENSG00000154263	0.360204	ENSG00000196132
ENSG00000075142	0.360201	ENSG00000140545
ENSG00000135740	0.360201	ENSG00000162714
ENSG00000156970	0.360196	ENSG00000165304
ENSG00000108256	0.360193	ENSG00000183864
ENSG00000138496	0.360181	ENSG00000169245
ENSG00000139631	0.360173	ENSG00000143847
ENSG00000197622	0.360173	ENSG00000290444
ENSG00000082512	0.360164	ENSG00000185246
ENSG00000212802	0.360146	ENSG00000214389
ENSG00000134352	0.360142	ENSG00000179855
ENSG00000183309	0.360136	ENSG00000187210
ENSG00000229894	0.360135	ENSG00000240454
ENSG00000061676	0.360134	ENSG00000162739
ENSG00000029534	0.360132	ENSG00000135776
ENSG00000040341	0.36013	ENSG00000068912
ENSG00000100350	0.360121	ENSG00000261824
ENSG00000171812	0.360119	ENSG00000185697
ENSG00000138772	0.360112	ENSG00000235257
ENSG00000179941	0.360111	ENSG00000185252
ENSG00000113068	0.360094	ENSG00000117983
ENSG00000056972	0.360091	ENSG00000232928
ENSG00000104419	0.360089	ENSG00000178700
ENSG00000108039	0.360086	ENSG00000180198
ENSG00000176994	0.360083	ENSG00000276045
ENSG00000116251	0.360076	ENSG00000156508
ENSG00000197566	0.36007	ENSG00000257097
ENSG00000138646	0.360063	ENSG00000181381
ENSG00000112062	0.360058	ENSG00000159082
ENSG00000124374	0.360058	ENSG00000185252
ENSG00000167984	0.360049	ENSG00000172508
ENSG00000114650	0.360047	ENSG00000130856
ENSG00000168612	0.360034	ENSG00000262874
ENSG00000141664	0.360028	ENSG00000149131
ENSG00000013306	0.360019	ENSG00000154917
ENSG00000123595	0.360005	ENSG00000179144
ENSG00000099954	0.359984	ENSG00000167889
ENSG00000138231	0.359984	ENSG00000179934
ENSG00000020577	0.359982	ENSG00000115415
ENSG00000159374	0.359972	ENSG00000255587
ENSG00000102886	0.359965	ENSG00000161921
ENSG00000040341	0.359965	ENSG00000164828
ENSG00000118520	0.359964	ENSG00000184292
ENSG00000121764	0.359961	ENSG00000197050
ENSG00000249846	0.359953	ENSG00000251287
ENSG00000172840	0.359942	ENSG00000196968
ENSG00000161509	0.35994	ENSG00000170473
ENSG00000082512	0.359937	ENSG00000240723
ENSG00000136929	0.359927	ENSG00000197965
ENSG00000224940	0.359925	ENSG00000259823
ENSG00000121068	0.359918	ENSG00000196659
ENSG00000211765	0.359918	ENSG00000211766
ENSG00000125945	0.359913	ENSG00000196466
ENSG00000139187	0.359912	ENSG00000141696
ENSG00000143952	0.359908	ENSG00000225697
ENSG00000049239	0.359904	ENSG00000110931
ENSG00000146433	0.359898	ENSG00000164483
ENSG00000172425	0.35988	ENSG00000197818
ENSG00000131408	0.359879	ENSG00000178338
ENSG00000086548	0.359873	ENSG00000122641
ENSG00000130560	0.359859	ENSG00000148218
ENSG00000111335	0.359842	ENSG00000181381
ENSG00000131849	0.359839	ENSG00000182903
ENSG00000114480	0.359835	ENSG00000179967
ENSG00000183856	0.359825	ENSG00000255587
ENSG00000119535	0.359776	ENSG00000143641
ENSG00000119917	0.359776	ENSG00000156587
ENSG00000166743	0.359766	ENSG00000226159
ENSG00000109814	0.359763	ENSG00000117758
ENSG00000114423	0.359754	ENSG00000145012
ENSG00000100749	0.359753	ENSG00000226705
ENSG00000196262	0.359742	ENSG00000196646
ENSG00000152785	0.359738	ENSG00000276778
ENSG00000135269	0.359737	ENSG00000180061
ENSG00000186306	0.359722	ENSG00000198703
ENSG00000122367	0.359718	ENSG00000176170
ENSG00000105383	0.359717	ENSG00000110046
ENSG00000170571	0.359712	ENSG00000200830
ENSG00000141385	0.359706	ENSG00000175573
ENSG00000145365	0.359703	ENSG00000256229
ENSG00000134627	0.359702	ENSG00000237298
ENSG00000131475	0.359691	ENSG00000154734
ENSG00000164366	0.359687	ENSG00000168917
ENSG00000137965	0.359685	ENSG00000170581
ENSG00000183134	0.359667	ENSG00000211456
ENSG00000142197	0.359666	ENSG00000235054
ENSG00000104765	0.359664	ENSG00000133606
ENSG00000189266	0.359664	ENSG00000275052
ENSG00000185220	0.359641	ENSG00000221909
ENSG00000008086	0.359634	ENSG00000157388
ENSG00000143669	0.35963	ENSG00000159082
ENSG00000110987	0.359626	ENSG00000167889
ENSG00000136379	0.359624	ENSG00000164086
ENSG00000074356	0.359608	ENSG00000168071
ENSG00000162222	0.359608	ENSG00000261326
ENSG00000056972	0.359599	ENSG00000196670
ENSG00000138085	0.359586	ENSG00000160883
ENSG00000158716	0.359583	ENSG00000181929
ENSG00000159753	0.359572	ENSG00000185972
ENSG00000137871	0.35957	ENSG00000235257
ENSG00000107447	0.359552	ENSG00000211978
ENSG00000056972	0.359542	ENSG00000174151
ENSG00000109111	0.359542	ENSG00000180089
ENSG00000048140	0.359535	ENSG00000066735
ENSG00000066405	0.359531	ENSG00000124469
ENSG00000119397	0.35953	ENSG00000135776
ENSG00000129116	0.359528	ENSG00000262874
ENSG00000135637	0.359527	ENSG00000170234
ENSG00000073331	0.359515	ENSG00000104812
ENSG00000071242	0.359512	ENSG00000131914
ENSG00000074319	0.359508	ENSG00000103037
ENSG00000100592	0.359497	ENSG00000180354
ENSG00000105778	0.359494	ENSG00000235054
ENSG00000104812	0.359486	ENSG00000160991
ENSG00000116691	0.359479	ENSG00000143847
ENSG00000136869	0.359478	ENSG00000138061
ENSG00000132275	0.359463	ENSG00000168291
ENSG00000130520	0.35946	ENSG00000172663
ENSG00000180257	0.359456	ENSG00000180626
ENSG00000129116	0.359416	ENSG00000236790
ENSG00000169245	0.359413	ENSG00000187608
ENSG00000126705	0.359412	ENSG00000137101
ENSG00000100298	0.359401	ENSG00000245534
ENSG00000100678	0.359388	ENSG00000183166
ENSG00000069702	0.359373	ENSG00000205336
ENSG00000077147	0.359359	ENSG00000148943
ENSG00000079277	0.359354	ENSG00000125861
ENSG00000159674	0.359353	ENSG00000186648
ENSG00000112079	0.359348	ENSG00000131408
ENSG00000134326	0.359348	ENSG00000184979
ENSG00000137710	0.359335	ENSG00000188822
ENSG00000161544	0.359334	ENSG00000168421
ENSG00000102401	0.359333	ENSG00000197170
ENSG00000189377	0.359327	ENSG00000231849
ENSG00000086712	0.35931	ENSG00000152795
ENSG00000205309	0.359306	ENSG00000221988
ENSG00000115415	0.359301	ENSG00000160710
ENSG00000105717	0.359288	ENSG00000271503
ENSG00000171940	0.359283	ENSG00000189377
ENSG00000168090	0.359281	ENSG00000198298
ENSG00000147118	0.35928	ENSG00000186812
ENSG00000008086	0.359275	ENSG00000160991
ENSG00000107949	0.359272	ENSG00000197170
ENSG00000171724	0.359269	ENSG00000175097
ENSG00000185220	0.359266	ENSG00000204923
ENSG00000133216	0.359261	ENSG00000185745
ENSG00000158711	0.359258	ENSG00000165156
ENSG00000148634	0.359256	ENSG00000148690
ENSG00000135269	0.359225	ENSG00000180257
ENSG00000133985	0.35922	ENSG00000203758
ENSG00000171150	0.359215	ENSG00000180884
ENSG00000115993	0.359206	ENSG00000164398
ENSG00000135776	0.359206	ENSG00000164398
ENSG00000100207	0.359204	ENSG00000101544
ENSG00000124226	0.359199	ENSG00000179918
ENSG00000082497	0.359157	ENSG00000158402
ENSG00000154265	0.359143	ENSG00000198795
ENSG00000125945	0.359139	ENSG00000198730
ENSG00000067533	0.359137	ENSG00000230797
ENSG00000156587	0.359131	ENSG00000157601
ENSG00000071242	0.35913	ENSG00000158716
ENSG00000139116	0.359127	ENSG00000156475
ENSG00000137486	0.359124	ENSG00000164105
ENSG00000112695	0.359123	ENSG00000128510
ENSG00000108771	0.359118	ENSG00000111331
ENSG00000123080	0.359091	ENSG00000154274
ENSG00000167842	0.35909	ENSG00000197579
ENSG00000065923	0.359084	ENSG00000130348
ENSG00000138101	0.359081	ENSG00000257218
ENSG00000070371	0.359067	ENSG00000130305
ENSG00000136237	0.359066	ENSG00000144218
ENSG00000100526	0.359054	ENSG00000137210
ENSG00000171940	0.359053	ENSG00000257097
ENSG00000132155	0.359044	ENSG00000175193
ENSG00000069399	0.35904	ENSG00000155307
ENSG00000100592	0.359035	ENSG00000118246
ENSG00000163960	0.359029	ENSG00000224083
ENSG00000125629	0.359028	ENSG00000263002
ENSG00000134545	0.359019	ENSG00000197467
ENSG00000180626	0.359016	ENSG00000187187
ENSG00000165209	0.359016	ENSG00000197705
ENSG00000135250	0.359014	ENSG00000198846
ENSG00000104671	0.35901	ENSG00000166225
ENSG00000138646	0.359006	ENSG00000165949
ENSG00000104131	0.359006	ENSG00000172115
ENSG00000100711	0.359003	ENSG00000140403
ENSG00000163935	0.35899	ENSG00000175115
ENSG00000105737	0.358983	ENSG00000204613
ENSG00000159374	0.358981	ENSG00000235257
ENSG00000048140	0.358974	ENSG00000175449
ENSG00000001084	0.358971	ENSG00000029534
ENSG00000007264	0.358965	ENSG00000249437
ENSG00000173705	0.358963	ENSG00000180773
ENSG00000160570	0.358952	ENSG00000172375
ENSG00000105171	0.358946	ENSG00000131475
ENSG00000023516	0.358939	ENSG00000161298
ENSG00000186265	0.358937	ENSG00000204611
ENSG00000151846	0.358936	ENSG00000250182
ENSG00000142544	0.358932	ENSG00000290444
ENSG00000008086	0.358926	ENSG00000169495
ENSG00000135535	0.358917	ENSG00000155508
ENSG00000115307	0.358912	ENSG00000138101
ENSG00000109321	0.358899	ENSG00000164251
ENSG00000077713	0.358891	ENSG00000120963
ENSG00000120686	0.35889	ENSG00000130159
ENSG00000174501	0.358889	ENSG00000189266
ENSG00000134531	0.358875	ENSG00000204482
ENSG00000196358	0.358875	ENSG00000241429
ENSG00000125945	0.358863	ENSG00000227124
ENSG00000121879	0.358854	ENSG00000235750
ENSG00000122641	0.358853	ENSG00000186908
ENSG00000071242	0.358848	ENSG00000151726
ENSG00000068912	0.358846	ENSG00000203758
ENSG00000120253	0.358837	ENSG00000135218
ENSG00000108588	0.358836	ENSG00000188167
ENSG00000127334	0.358816	ENSG00000186265
ENSG00000132704	0.358816	ENSG00000255151
ENSG00000148288	0.358813	ENSG00000189319
ENSG00000163877	0.358812	ENSG00000213891
ENSG00000110448	0.358806	ENSG00000205307
ENSG00000188886	0.358806	ENSG00000251474
ENSG00000126088	0.358803	ENSG00000184792
ENSG00000109586	0.358799	ENSG00000178904
ENSG00000055332	0.358796	ENSG00000177409
ENSG00000069702	0.358783	ENSG00000137501
ENSG00000115415	0.358777	ENSG00000163565
ENSG00000111331	0.358777	ENSG00000181381
ENSG00000064601	0.358757	ENSG00000100413
ENSG00000079385	0.358757	ENSG00000158163
ENSG00000138617	0.358737	ENSG00000171603
ENSG00000115993	0.358733	ENSG00000171914
ENSG00000138101	0.358733	ENSG00000182541
ENSG00000001084	0.35872	ENSG00000126088
ENSG00000156521	0.358715	ENSG00000243811
ENSG00000158716	0.35871	ENSG00000171150
ENSG00000159674	0.358706	ENSG00000173068
ENSG00000143847	0.35868	ENSG00000148154
ENSG00000137449	0.358662	ENSG00000226688
ENSG00000148248	0.358635	ENSG00000214827
ENSG00000103534	0.358619	ENSG00000171914
ENSG00000100412	0.358603	ENSG00000134686
ENSG00000012124	0.358589	ENSG00000132185
ENSG00000070495	0.358582	ENSG00000290444
ENSG00000112796	0.358567	ENSG00000171476
ENSG00000171791	0.35856	ENSG00000196730
ENSG00000085662	0.358547	ENSG00000130826
ENSG00000136770	0.358541	ENSG00000235740
ENSG00000118579	0.35853	ENSG00000120948
ENSG00000143515	0.358527	ENSG00000180884
ENSG00000198730	0.358521	ENSG00000253797
ENSG00000102401	0.35852	ENSG00000166170
ENSG00000140853	0.358506	ENSG00000151466
ENSG00000229894	0.358493	ENSG00000259073
ENSG00000118412	0.358491	ENSG00000254004
ENSG00000175538	0.358489	ENSG00000198642
ENSG00000140750	0.358462	ENSG00000174130
ENSG00000100461	0.358457	ENSG00000114416
ENSG00000179869	0.358448	ENSG00000234684
ENSG00000007541	0.358446	ENSG00000118046
ENSG00000004897	0.358443	ENSG00000048140
ENSG00000171940	0.358437	ENSG00000180626
ENSG00000163577	0.358428	ENSG00000185101
ENSG00000134539	0.358423	ENSG00000148019
ENSG00000157554	0.358423	ENSG00000168071
ENSG00000083520	0.358423	ENSG00000205609
ENSG00000134216	0.358419	ENSG00000134697
ENSG00000110777	0.358414	ENSG00000137101
ENSG00000184979	0.35841	ENSG00000213928
ENSG00000100385	0.358403	ENSG00000135250
ENSG00000165271	0.358403	ENSG00000167716
ENSG00000091436	0.358403	ENSG00000186310
ENSG00000135424	0.358387	ENSG00000143847
ENSG00000145757	0.358381	ENSG00000184792
ENSG00000119844	0.358373	ENSG00000135870
ENSG00000020633	0.358362	ENSG00000069702
ENSG00000171115	0.358354	ENSG00000215704
ENSG00000100385	0.358341	ENSG00000144824
ENSG00000104442	0.358338	ENSG00000119414
ENSG00000137486	0.358336	ENSG00000143515
ENSG00000132530	0.35832	ENSG00000137628
ENSG00000114735	0.358318	ENSG00000246223
ENSG00000007264	0.358307	ENSG00000164483
ENSG00000139697	0.358303	ENSG00000221978
ENSG00000118579	0.3583	ENSG00000185787
ENSG00000213137	0.358298	ENSG00000229894
ENSG00000143889	0.358296	ENSG00000160991
ENSG00000122694	0.358288	ENSG00000172716
ENSG00000125843	0.358268	ENSG00000152700
ENSG00000136878	0.358251	ENSG00000258692
ENSG00000148943	0.35825	ENSG00000152700
ENSG00000073861	0.358246	ENSG00000135362
ENSG00000119917	0.358241	ENSG00000138642
ENSG00000066136	0.358237	ENSG00000178691
ENSG00000104870	0.358236	ENSG00000142552
ENSG00000023330	0.358222	ENSG00000172375
ENSG00000069399	0.358211	ENSG00000155926
ENSG00000006015	0.358208	ENSG00000236184
ENSG00000007264	0.358203	ENSG00000185697
ENSG00000065675	0.358201	ENSG00000227268
ENSG00000116005	0.358196	ENSG00000188171
ENSG00000083457	0.358185	ENSG00000125611
ENSG00000008086	0.358184	ENSG00000157554
ENSG00000167323	0.35817	ENSG00000253797
ENSG00000178996	0.35816	ENSG00000198730
ENSG00000035664	0.358155	ENSG00000122641
ENSG00000127334	0.358151	ENSG00000187193
ENSG00000119396	0.35815	ENSG00000152291
ENSG00000213137	0.358143	ENSG00000243313
ENSG00000000460	0.358129	ENSG00000065029
ENSG00000101367	0.358118	ENSG00000168092
ENSG00000122694	0.358113	ENSG00000143515
ENSG00000123080	0.358107	ENSG00000161509
ENSG00000116741	0.358101	ENSG00000158716
ENSG00000073331	0.358087	ENSG00000182885
ENSG00000167325	0.35808	ENSG00000175538
ENSG00000173209	0.358079	ENSG00000201801
ENSG00000160932	0.358067	ENSG00000184979
ENSG00000109572	0.358063	ENSG00000126088
ENSG00000035664	0.358061	ENSG00000079385
ENSG00000116489	0.358055	ENSG00000132275
ENSG00000122565	0.358053	ENSG00000168014
ENSG00000137965	0.358044	ENSG00000196141
ENSG00000112290	0.358038	ENSG00000114446
ENSG00000148154	0.358033	ENSG00000172375
ENSG00000181826	0.358029	ENSG00000203758
ENSG00000197170	0.358028	ENSG00000275052
ENSG00000204923	0.358027	ENSG00000221909
ENSG00000105866	0.358023	ENSG00000153179
ENSG00000064763	0.358015	ENSG00000157554
ENSG00000154001	0.358013	ENSG00000180694
ENSG00000125611	0.358004	ENSG00000159753
ENSG00000066422	0.358	ENSG00000180008
ENSG00000105778	0.357998	ENSG00000160991
ENSG00000154920	0.357996	ENSG00000160318
ENSG00000143442	0.357988	ENSG00000221962
ENSG00000113448	0.357987	ENSG00000179941
ENSG00000066735	0.357975	ENSG00000256269
ENSG00000086289	0.357965	ENSG00000165271
ENSG00000104219	0.357958	ENSG00000196967
ENSG00000139697	0.357955	ENSG00000186272
ENSG00000108039	0.357953	ENSG00000134061
ENSG00000113719	0.357938	ENSG00000162889
ENSG00000099942	0.357937	ENSG00000144233
ENSG00000162757	0.357935	ENSG00000180626
ENSG00000135272	0.357935	ENSG00000267046
ENSG00000119509	0.357929	ENSG00000196712
ENSG00000189362	0.357877	ENSG00000241868
ENSG00000083817	0.357871	ENSG00000167380
ENSG00000075218	0.357864	ENSG00000170571
ENSG00000105409	0.357852	ENSG00000196843
ENSG00000106355	0.357843	ENSG00000115128
ENSG00000205560	0.357842	ENSG00000254413
ENSG00000141279	0.357841	ENSG00000146828
ENSG00000116667	0.357831	ENSG00000143106
ENSG00000007516	0.357824	ENSG00000233672
ENSG00000109654	0.357822	ENSG00000277586
ENSG00000146676	0.357817	ENSG00000197780
ENSG00000065029	0.357812	ENSG00000206612
ENSG00000164362	0.3578	ENSG00000228495
ENSG00000144034	0.357799	ENSG00000232112
ENSG00000153294	0.357783	ENSG00000163673
ENSG00000089057	0.35778	ENSG00000119048
ENSG00000122483	0.35777	ENSG00000139351
ENSG00000066422	0.357768	ENSG00000119396
ENSG00000079974	0.357763	ENSG00000112679
ENSG00000109919	0.357761	ENSG00000114737
ENSG00000223650	0.357742	ENSG00000248283
ENSG00000055332	0.357741	ENSG00000108771
ENSG00000142621	0.35774	ENSG00000251301
ENSG00000093000	0.357732	ENSG00000198563
ENSG00000073350	0.357728	ENSG00000167508
ENSG00000163728	0.357724	ENSG00000171603
ENSG00000095777	0.35772	ENSG00000152785
ENSG00000047849	0.357714	ENSG00000261485
ENSG00000156026	0.3577	ENSG00000197818
ENSG00000033327	0.357692	ENSG00000100629
ENSG00000152700	0.357683	ENSG00000171603
ENSG00000041982	0.357668	ENSG00000107562
ENSG00000054965	0.357668	ENSG00000161021
ENSG00000137713	0.357668	ENSG00000175166
ENSG00000197540	0.357663	ENSG00000198821
ENSG00000138095	0.35766	ENSG00000144028
ENSG00000162739	0.357655	ENSG00000198703
ENSG00000089127	0.357632	ENSG00000156587
ENSG00000115415	0.357616	ENSG00000119922
ENSG00000119048	0.357612	ENSG00000213079
ENSG00000158636	0.357603	ENSG00000185158
ENSG00000040341	0.357594	ENSG00000105220
ENSG00000143952	0.357592	ENSG00000173171
ENSG00000167105	0.357591	ENSG00000225697
ENSG00000104885	0.357586	ENSG00000116903
ENSG00000115267	0.357579	ENSG00000135899
ENSG00000119760	0.357571	ENSG00000150977
ENSG00000179832	0.357565	ENSG00000187231
ENSG00000113387	0.357558	ENSG00000124380
ENSG00000137070	0.357556	ENSG00000213930
ENSG00000196358	0.357555	ENSG00000226688
ENSG00000133063	0.357547	ENSG00000234684
ENSG00000132205	0.357532	ENSG00000198848
ENSG00000099956	0.357522	ENSG00000139697
ENSG00000173391	0.357511	ENSG00000229663
ENSG00000135116	0.357508	ENSG00000184226
ENSG00000162144	0.357502	ENSG00000197385
ENSG00000107789	0.3575	ENSG00000109572
ENSG00000010803	0.357495	ENSG00000136811
ENSG00000196466	0.357491	ENSG00000204611
ENSG00000110987	0.35749	ENSG00000172995
ENSG00000121060	0.357489	ENSG00000157601
ENSG00000132275	0.357483	ENSG00000147403
ENSG00000187147	0.357479	ENSG00000267046
ENSG00000048140	0.357475	ENSG00000115657
ENSG00000116667	0.35747	ENSG00000159733
ENSG00000122641	0.35747	ENSG00000203757
ENSG00000001084	0.357466	ENSG00000118777
ENSG00000022277	0.35745	ENSG00000177034
ENSG00000066136	0.357444	ENSG00000132485
ENSG00000100439	0.35743	ENSG00000123836
ENSG00000067533	0.35743	ENSG00000162599
ENSG00000120738	0.357413	ENSG00000125740
ENSG00000141098	0.3574	ENSG00000141854
ENSG00000119509	0.357387	ENSG00000158636
ENSG00000109099	0.357378	ENSG00000196542
ENSG00000160679	0.357364	ENSG00000240053
ENSG00000005022	0.357357	ENSG00000159377
ENSG00000127334	0.35734	ENSG00000243660
ENSG00000239398	0.357339	ENSG00000275803
ENSG00000136104	0.357336	ENSG00000137842
ENSG00000165209	0.357335	ENSG00000204580
ENSG00000073331	0.357332	ENSG00000196358
ENSG00000105497	0.357328	ENSG00000151882
ENSG00000100968	0.357327	ENSG00000135144
ENSG00000068028	0.357321	ENSG00000121671
ENSG00000225697	0.357297	ENSG00000255587
ENSG00000108039	0.357295	ENSG00000204611
ENSG00000110925	0.357286	ENSG00000129245
ENSG00000170653	0.357279	ENSG00000198553
ENSG00000114982	0.357269	ENSG00000189266
ENSG00000111339	0.357244	ENSG00000166947
ENSG00000100453	0.357242	ENSG00000115607
ENSG00000099219	0.357241	ENSG00000158716
ENSG00000147669	0.357238	ENSG00000171612
ENSG00000107036	0.357215	ENSG00000176986
ENSG00000103740	0.357211	ENSG00000122694
ENSG00000109066	0.357209	ENSG00000168661
ENSG00000124006	0.357205	ENSG00000183166
ENSG00000118495	0.357204	ENSG00000188171
ENSG00000100461	0.357195	ENSG00000136878
ENSG00000136929	0.357186	ENSG00000158856
ENSG00000165714	0.357186	ENSG00000231721
ENSG00000119596	0.357177	ENSG00000145216
ENSG00000026751	0.35716	ENSG00000110925
ENSG00000006062	0.357154	ENSG00000120910
ENSG00000010270	0.35715	ENSG00000204316
ENSG00000013306	0.357149	ENSG00000204323
ENSG00000137210	0.357146	ENSG00000144468
ENSG00000060762	0.357139	ENSG00000136878
ENSG00000140199	0.357139	ENSG00000181826
ENSG00000134545	0.357135	ENSG00000159674
ENSG00000212802	0.357127	ENSG00000226360
ENSG00000225434	0.357125	ENSG00000256525
ENSG00000130449	0.357124	ENSG00000259699
ENSG00000027075	0.357116	ENSG00000088179
ENSG00000067900	0.357114	ENSG00000187764
ENSG00000075142	0.357111	ENSG00000100749
ENSG00000168010	0.357102	ENSG00000172375
ENSG00000101193	0.3571	ENSG00000156860
ENSG00000129562	0.357084	ENSG00000165527
ENSG00000140526	0.357083	ENSG00000143473
ENSG00000120948	0.357083	ENSG00000179010
ENSG00000151687	0.357082	ENSG00000214402
ENSG00000010810	0.357079	ENSG00000069702
ENSG00000160211	0.357079	ENSG00000197818
ENSG00000153395	0.357077	ENSG00000181036
ENSG00000107789	0.357076	ENSG00000117394
ENSG00000163541	0.357076	ENSG00000180884
ENSG00000111335	0.357069	ENSG00000115267
ENSG00000138172	0.35705	ENSG00000186812
ENSG00000089280	0.357045	ENSG00000186272
ENSG00000188026	0.357045	ENSG00000226688
ENSG00000158636	0.357038	ENSG00000168137
ENSG00000169032	0.357037	ENSG00000178882
ENSG00000188761	0.357037	ENSG00000232684
ENSG00000164494	0.357032	ENSG00000174718
ENSG00000072818	0.357007	ENSG00000166140
ENSG00000128218	0.357006	ENSG00000137265
ENSG00000136869	0.356999	ENSG00000170525
ENSG00000136878	0.356993	ENSG00000230399
ENSG00000005381	0.356984	ENSG00000100448
ENSG00000196466	0.356961	ENSG00000196670
ENSG00000116857	0.356955	ENSG00000146535
ENSG00000119280	0.356955	ENSG00000166863
ENSG00000040341	0.356952	ENSG00000100439
ENSG00000118579	0.356952	ENSG00000189266
ENSG00000201793	0.356948	ENSG00000259335
ENSG00000013725	0.356946	ENSG00000153283
ENSG00000101126	0.356945	ENSG00000134352
ENSG00000186638	0.356944	ENSG00000196968
ENSG00000118971	0.356932	ENSG00000168090
ENSG00000140403	0.356931	ENSG00000204323
ENSG00000119917	0.356929	ENSG00000160932
ENSG00000149534	0.356921	ENSG00000214279
ENSG00000055332	0.356915	ENSG00000135899
ENSG00000070371	0.356914	ENSG00000224940
ENSG00000013523	0.356908	ENSG00000106588
ENSG00000111145	0.356902	ENSG00000127334
ENSG00000118520	0.356893	ENSG00000179869
ENSG00000108039	0.356885	ENSG00000169032
ENSG00000052795	0.356882	ENSG00000241429
ENSG00000008324	0.356879	ENSG00000155959
ENSG00000055332	0.356854	ENSG00000170581
ENSG00000114416	0.356846	ENSG00000258692
ENSG00000125945	0.356845	ENSG00000171302
ENSG00000105220	0.356841	ENSG00000105866
ENSG00000243426	0.356829	ENSG00000266875
ENSG00000108039	0.356826	ENSG00000196968
ENSG00000007402	0.356814	ENSG00000069702
ENSG00000130826	0.356803	ENSG00000213190
ENSG00000130821	0.356801	ENSG00000164068
ENSG00000005022	0.356795	ENSG00000102401
ENSG00000160117	0.356789	ENSG00000168477
ENSG00000213693	0.356786	ENSG00000230061
ENSG00000118579	0.356784	ENSG00000152700
ENSG00000133561	0.356771	ENSG00000185252
ENSG00000086548	0.356766	ENSG00000138772
ENSG00000113300	0.356766	ENSG00000184281
ENSG00000129116	0.356765	ENSG00000159618
ENSG00000142089	0.356762	ENSG00000160932
ENSG00000133026	0.356761	ENSG00000148218
ENSG00000133398	0.356758	ENSG00000136108
ENSG00000073350	0.356757	ENSG00000109956
ENSG00000165704	0.356754	ENSG00000182923
ENSG00000125846	0.35675	ENSG00000198799
ENSG00000072315	0.356741	ENSG00000119396
ENSG00000137486	0.356734	ENSG00000159753
ENSG00000106665	0.356728	ENSG00000176920
ENSG00000104812	0.356723	ENSG00000197321
ENSG00000108883	0.35672	ENSG00000204923
ENSG00000146373	0.356711	ENSG00000228817
ENSG00000141385	0.356696	ENSG00000180257
ENSG00000115085	0.356687	ENSG00000150687
ENSG00000160679	0.356682	ENSG00000160785
ENSG00000114480	0.356682	ENSG00000241429
ENSG00000119862	0.356679	ENSG00000165685
ENSG00000114388	0.356669	ENSG00000196968
ENSG00000100519	0.356659	ENSG00000196591
ENSG00000134061	0.356635	ENSG00000183340
ENSG00000114388	0.356632	ENSG00000178882
ENSG00000100347	0.356626	ENSG00000116120
ENSG00000118058	0.356622	ENSG00000130731
ENSG00000102158	0.356591	ENSG00000182923
ENSG00000133561	0.356579	ENSG00000180257
ENSG00000146376	0.356566	ENSG00000256683
ENSG00000101096	0.356554	ENSG00000135362
ENSG00000116350	0.356552	ENSG00000140350
ENSG00000072609	0.356549	ENSG00000169410
ENSG00000020577	0.356544	ENSG00000157601
ENSG00000120210	0.356544	ENSG00000197566
ENSG00000072042	0.35654	ENSG00000178700
ENSG00000004809	0.356516	ENSG00000121104
ENSG00000102385	0.356514	ENSG00000125089
ENSG00000140403	0.356504	ENSG00000275832
ENSG00000131089	0.356498	ENSG00000185787
ENSG00000033327	0.356496	ENSG00000159593
ENSG00000125356	0.356493	ENSG00000243147
ENSG00000164105	0.35649	ENSG00000265527
ENSG00000026751	0.356489	ENSG00000073861
ENSG00000117419	0.356463	ENSG00000151116
ENSG00000030066	0.356463	ENSG00000167721
ENSG00000240454	0.356461	ENSG00000259073
ENSG00000100558	0.356447	ENSG00000111339
ENSG00000158717	0.356446	ENSG00000256128
ENSG00000144233	0.356445	ENSG00000165490
ENSG00000119917	0.356434	ENSG00000170581
ENSG00000079805	0.356428	ENSG00000134242
ENSG00000104765	0.356406	ENSG00000122644
ENSG00000131507	0.356406	ENSG00000143379
ENSG00000090612	0.356402	ENSG00000164134
ENSG00000161509	0.356389	ENSG00000204611
ENSG00000119397	0.356384	ENSG00000173542
ENSG00000189238	0.35638	ENSG00000256128
ENSG00000134686	0.356377	ENSG00000167323
ENSG00000027075	0.356361	ENSG00000185697
ENSG00000108375	0.356357	ENSG00000250548
ENSG00000049245	0.356349	ENSG00000159733
ENSG00000136404	0.356338	ENSG00000260128
ENSG00000118412	0.356292	ENSG00000257097
ENSG00000081923	0.356286	ENSG00000214761
ENSG00000188761	0.356286	ENSG00000229663
ENSG00000113300	0.356284	ENSG00000160679
ENSG00000072071	0.356281	ENSG00000142546
ENSG00000151846	0.356274	ENSG00000214199
ENSG00000126088	0.35627	ENSG00000197465
ENSG00000105321	0.356266	ENSG00000175592
ENSG00000102409	0.356253	ENSG00000144283
ENSG00000133477	0.356248	ENSG00000155189
ENSG00000143067	0.356247	ENSG00000162444
ENSG00000164879	0.356241	ENSG00000167608
ENSG00000089060	0.356239	ENSG00000114480
ENSG00000116711	0.356235	ENSG00000254838
ENSG00000118276	0.356234	ENSG00000133131
ENSG00000115318	0.356234	ENSG00000186583
ENSG00000118971	0.356229	ENSG00000227124
ENSG00000134061	0.356227	ENSG00000228168
ENSG00000105409	0.35622	ENSG00000142405
ENSG00000180008	0.356209	ENSG00000183340
ENSG00000007264	0.356209	ENSG00000270959
ENSG00000139697	0.356191	ENSG00000170075
ENSG00000134909	0.356185	ENSG00000143942
ENSG00000084073	0.356182	ENSG00000125970
ENSG00000139697	0.356181	ENSG00000185122
ENSG00000106554	0.356174	ENSG00000198700
ENSG00000105778	0.356163	ENSG00000157978
ENSG00000123080	0.356162	ENSG00000127334
ENSG00000075234	0.356158	ENSG00000205336
ENSG00000185158	0.356154	ENSG00000235437
ENSG00000171150	0.356153	ENSG00000174130
ENSG00000111801	0.356144	ENSG00000122188
ENSG00000162881	0.356142	ENSG00000174715
ENSG00000088727	0.356139	ENSG00000173200
ENSG00000078124	0.356125	ENSG00000158402
ENSG00000116711	0.356123	ENSG00000134061
ENSG00000144057	0.356118	ENSG00000177469
ENSG00000106246	0.356118	ENSG00000228069
ENSG00000156973	0.356113	ENSG00000181904
ENSG00000090975	0.356108	ENSG00000110911
ENSG00000041988	0.356106	ENSG00000178700
ENSG00000110318	0.356103	ENSG00000139714
ENSG00000135272	0.356102	ENSG00000255987
ENSG00000148943	0.356101	ENSG00000168014
ENSG00000087191	0.356095	ENSG00000169410
ENSG00000034713	0.356094	ENSG00000077147
ENSG00000169951	0.356094	ENSG00000170234
ENSG00000164398	0.356091	ENSG00000204410
ENSG00000143106	0.356089	ENSG00000196422
ENSG00000125089	0.356087	ENSG00000131475
ENSG00000175097	0.356085	ENSG00000184226
ENSG00000102401	0.356076	ENSG00000184281
ENSG00000185252	0.356076	ENSG00000226705
ENSG00000090612	0.356075	ENSG00000139697
ENSG00000076242	0.356064	ENSG00000171051
ENSG00000111530	0.356064	ENSG00000198298
ENSG00000075303	0.356061	ENSG00000178105
ENSG00000157450	0.356052	ENSG00000185973
ENSG00000142459	0.356031	ENSG00000181904
ENSG00000181704	0.356022	ENSG00000204323
ENSG00000107949	0.356018	ENSG00000138182
ENSG00000141098	0.356007	ENSG00000213373
ENSG00000175489	0.356006	ENSG00000197629
ENSG00000078687	0.355999	ENSG00000165995
ENSG00000135144	0.355996	ENSG00000172995
ENSG00000105136	0.355995	ENSG00000163788
ENSG00000142686	0.355983	ENSG00000266028
ENSG00000013306	0.355974	ENSG00000213186
ENSG00000140463	0.35597	ENSG00000198700
ENSG00000131016	0.355947	ENSG00000251497
ENSG00000004897	0.355938	ENSG00000204323
ENSG00000118971	0.355932	ENSG00000121892
ENSG00000106823	0.355925	ENSG00000275793
ENSG00000167291	0.355924	ENSG00000179361
ENSG00000143409	0.355915	ENSG00000281162
ENSG00000162836	0.355908	ENSG00000196358
ENSG00000143952	0.355902	ENSG00000237298
ENSG00000164330	0.355894	ENSG00000165349
ENSG00000132965	0.35588	ENSG00000185252
ENSG00000063169	0.355875	ENSG00000115307
ENSG00000144218	0.355875	ENSG00000265929
ENSG00000107447	0.355869	ENSG00000111344
ENSG00000044459	0.355837	ENSG00000117983
ENSG00000161547	0.35583	ENSG00000197170
ENSG00000133063	0.355829	ENSG00000159374
ENSG00000163251	0.355822	ENSG00000178074
ENSG00000133805	0.355818	ENSG00000213347
ENSG00000012124	0.355814	ENSG00000110777
ENSG00000138185	0.355812	ENSG00000203757
ENSG00000100911	0.355811	ENSG00000117228
ENSG00000134765	0.355791	ENSG00000171469
ENSG00000136295	0.355789	ENSG00000198734
ENSG00000167323	0.355782	ENSG00000179010
ENSG00000143641	0.355781	ENSG00000163625
ENSG00000088827	0.355775	ENSG00000115267
ENSG00000105011	0.355759	ENSG00000164758
ENSG00000118579	0.355753	ENSG00000131089
ENSG00000176994	0.355751	ENSG00000247746
ENSG00000101425	0.355737	ENSG00000108963
ENSG00000179361	0.355737	ENSG00000235750
ENSG00000034713	0.355736	ENSG00000148943
ENSG00000055483	0.355733	ENSG00000173991
ENSG00000103037	0.355716	ENSG00000106665
ENSG00000130475	0.355716	ENSG00000148943
ENSG00000070526	0.355712	ENSG00000225434
ENSG00000101096	0.3557	ENSG00000115085
ENSG00000116990	0.3557	ENSG00000197629
ENSG00000100991	0.355693	ENSG00000113716
ENSG00000133131	0.355693	ENSG00000176641
ENSG00000153395	0.355685	ENSG00000183918
ENSG00000103037	0.35567	ENSG00000125945
ENSG00000122694	0.355663	ENSG00000140563
ENSG00000187555	0.355657	ENSG00000196670
ENSG00000100092	0.355654	ENSG00000188171
ENSG00000089127	0.355647	ENSG00000184979
ENSG00000074319	0.355641	ENSG00000139697
ENSG00000124209	0.355636	ENSG00000196968
ENSG00000205639	0.355636	ENSG00000276043
ENSG00000066405	0.355626	ENSG00000162676
ENSG00000179222	0.355624	ENSG00000189266
ENSG00000197321	0.355624	ENSG00000235054
ENSG00000144909	0.355622	ENSG00000183696
ENSG00000109956	0.35562	ENSG00000181215
ENSG00000018189	0.355599	ENSG00000189164
ENSG00000125970	0.355594	ENSG00000153551
ENSG00000106665	0.355591	ENSG00000118971
ENSG00000158163	0.35559	ENSG00000235257
ENSG00000171469	0.355589	ENSG00000176014
ENSG00000132274	0.355588	ENSG00000163565
ENSG00000048028	0.355583	ENSG00000171596
ENSG00000147416	0.355574	ENSG00000196850
ENSG00000078140	0.355574	ENSG00000275052
ENSG00000072135	0.355562	ENSG00000264538
ENSG00000123080	0.35556	ENSG00000167081
ENSG00000122958	0.355557	ENSG00000148943
ENSG00000064763	0.355556	ENSG00000203757
ENSG00000091436	0.355552	ENSG00000135272
ENSG00000075188	0.355547	ENSG00000165678
ENSG00000151835	0.355544	ENSG00000197622
ENSG00000106819	0.355541	ENSG00000128510
ENSG00000075142	0.355536	ENSG00000137210
ENSG00000143669	0.355536	ENSG00000154814
ENSG00000100749	0.355524	ENSG00000120210
ENSG00000121742	0.355521	ENSG00000185900
ENSG00000174456	0.355509	ENSG00000205808
ENSG00000137965	0.355507	ENSG00000160932
ENSG00000088179	0.355497	ENSG00000185187
ENSG00000214851	0.355488	ENSG00000256069
ENSG00000124006	0.355485	ENSG00000150760
ENSG00000055917	0.355479	ENSG00000168090
ENSG00000129355	0.355475	ENSG00000134690
ENSG00000066926	0.355472	ENSG00000182512
ENSG00000107518	0.35547	ENSG00000148459
ENSG00000101367	0.355455	ENSG00000132603
ENSG00000125089	0.355452	ENSG00000182903
ENSG00000118412	0.355451	ENSG00000174130
ENSG00000169856	0.355445	ENSG00000174238
ENSG00000135365	0.355444	ENSG00000275052
ENSG00000130449	0.355443	ENSG00000140548
ENSG00000118520	0.355429	ENSG00000237298
ENSG00000159753	0.355418	ENSG00000230061
ENSG00000020577	0.355396	ENSG00000132274
ENSG00000001167	0.355389	ENSG00000055208
ENSG00000130382	0.355384	ENSG00000157916
ENSG00000090061	0.355379	ENSG00000169313
ENSG00000138646	0.355359	ENSG00000160710
ENSG00000077157	0.355356	ENSG00000132549
ENSG00000115267	0.35535	ENSG00000138496
ENSG00000120253	0.35533	ENSG00000125629
ENSG00000119927	0.355314	ENSG00000205784
ENSG00000137265	0.355298	ENSG00000276778
ENSG00000109919	0.355296	ENSG00000164611
ENSG00000075234	0.355295	ENSG00000096996
ENSG00000113300	0.355292	ENSG00000174501
ENSG00000179361	0.355287	ENSG00000186306
ENSG00000159618	0.355287	ENSG00000260828
ENSG00000069702	0.355275	ENSG00000136213
ENSG00000079257	0.355275	ENSG00000166863
ENSG00000069702	0.35527	ENSG00000073350
ENSG00000112245	0.355246	ENSG00000196878
ENSG00000077147	0.355242	ENSG00000131089
ENSG00000158636	0.355231	ENSG00000186566
ENSG00000120948	0.355227	ENSG00000188886
ENSG00000143847	0.355223	ENSG00000170653
ENSG00000103544	0.355217	ENSG00000106305
ENSG00000116213	0.35521	ENSG00000186908
ENSG00000136478	0.3552	ENSG00000163349
ENSG00000085063	0.355196	ENSG00000172716
ENSG00000105737	0.355193	ENSG00000198018
ENSG00000129562	0.355188	ENSG00000267046
ENSG00000231607	0.355183	ENSG00000264538
ENSG00000031081	0.35518	ENSG00000133121
ENSG00000128510	0.35518	ENSG00000258485
ENSG00000055917	0.355173	ENSG00000118971
ENSG00000070495	0.35517	ENSG00000183530
ENSG00000137713	0.355168	ENSG00000263232
ENSG00000106624	0.355163	ENSG00000163697
ENSG00000137449	0.355163	ENSG00000230061
ENSG00000060140	0.35516	ENSG00000153283
ENSG00000134216	0.355121	ENSG00000165280
ENSG00000119487	0.355086	ENSG00000141376
ENSG00000077684	0.355078	ENSG00000125089
ENSG00000132286	0.355077	ENSG00000164631
ENSG00000064932	0.355076	ENSG00000120733
ENSG00000120471	0.35507	ENSG00000166454
ENSG00000101997	0.355065	ENSG00000162676
ENSG00000141098	0.35505	ENSG00000148154
ENSG00000022277	0.35505	ENSG00000198298
ENSG00000112246	0.355049	ENSG00000134216
ENSG00000130348	0.355039	ENSG00000249846
ENSG00000083844	0.355034	ENSG00000085552
ENSG00000135362	0.355034	ENSG00000149557
ENSG00000112079	0.355034	ENSG00000177173
ENSG00000105374	0.355031	ENSG00000116667
ENSG00000175097	0.355027	ENSG00000265929
ENSG00000138172	0.355022	ENSG00000142065
ENSG00000105136	0.355007	ENSG00000171302
ENSG00000082497	0.354991	ENSG00000263465
ENSG00000108405	0.354989	ENSG00000171451
ENSG00000133805	0.354983	ENSG00000155099
ENSG00000114541	0.354982	ENSG00000178726
ENSG00000095777	0.354979	ENSG00000135144
ENSG00000143355	0.354974	ENSG00000205307
ENSG00000114388	0.354962	ENSG00000139697
ENSG00000064763	0.354962	ENSG00000173391
ENSG00000086548	0.354962	ENSG00000188761
ENSG00000049656	0.354959	ENSG00000103037
ENSG00000127334	0.354957	ENSG00000196466
ENSG00000162739	0.354957	ENSG00000237424
ENSG00000111665	0.354956	ENSG00000188761
ENSG00000114982	0.354955	ENSG00000160131
ENSG00000122565	0.354942	ENSG00000158636
ENSG00000125846	0.354936	ENSG00000173273
ENSG00000079385	0.354926	ENSG00000133805
ENSG00000119397	0.354917	ENSG00000178074
ENSG00000111344	0.354886	ENSG00000135116
ENSG00000188761	0.354867	ENSG00000203757
ENSG00000075142	0.354856	ENSG00000125861
ENSG00000053918	0.354853	ENSG00000232973
ENSG00000213050	0.354851	ENSG00000243313
ENSG00000138095	0.354849	ENSG00000179397
ENSG00000141098	0.354847	ENSG00000244556
ENSG00000108039	0.354845	ENSG00000171940
ENSG00000072858	0.354844	ENSG00000129071
ENSG00000113716	0.354831	ENSG00000169410
ENSG00000230593	0.354828	ENSG00000264538
ENSG00000114416	0.354826	ENSG00000118482
ENSG00000187210	0.354817	ENSG00000245164
ENSG00000122694	0.35481	ENSG00000182903
ENSG00000161298	0.354779	ENSG00000186265
ENSG00000104671	0.354773	ENSG00000121879
ENSG00000107745	0.354772	ENSG00000156973
ENSG00000114166	0.354768	ENSG00000126088
ENSG00000001084	0.354768	ENSG00000166947
ENSG00000163449	0.354763	ENSG00000179941
ENSG00000232487	0.354763	ENSG00000255040
ENSG00000213050	0.354759	ENSG00000240853
ENSG00000137393	0.354755	ENSG00000274114
ENSG00000116747	0.354754	ENSG00000126746
ENSG00000160710	0.354751	ENSG00000184979
ENSG00000102385	0.354745	ENSG00000126882
ENSG00000179144	0.354737	ENSG00000187210
ENSG00000090060	0.354723	ENSG00000111530
ENSG00000127054	0.354718	ENSG00000133392
ENSG00000103647	0.354718	ENSG00000169575
ENSG00000203668	0.354715	ENSG00000214279
ENSG00000113719	0.354712	ENSG00000139697
ENSG00000074266	0.354712	ENSG00000251474
ENSG00000200732	0.35469	ENSG00000238795
ENSG00000165646	0.354689	ENSG00000178980
ENSG00000101997	0.354688	ENSG00000188761
ENSG00000006831	0.354688	ENSG00000204619
ENSG00000130520	0.354685	ENSG00000130731
ENSG00000148019	0.354681	ENSG00000171812
ENSG00000196159	0.354674	ENSG00000236790
ENSG00000066422	0.354669	ENSG00000167380
ENSG00000134330	0.354666	ENSG00000182149
ENSG00000179361	0.354665	ENSG00000198865
ENSG00000197170	0.354661	ENSG00000257218
ENSG00000128872	0.354652	ENSG00000150455
ENSG00000010310	0.354641	ENSG00000153283
ENSG00000119396	0.354631	ENSG00000159377
ENSG00000147234	0.354628	ENSG00000185697
ENSG00000159377	0.354621	ENSG00000275700
ENSG00000161547	0.354617	ENSG00000185787
ENSG00000122694	0.354598	ENSG00000169856
ENSG00000125843	0.354595	ENSG00000186272
ENSG00000004897	0.35456	ENSG00000072274
ENSG00000117862	0.354544	ENSG00000222046
ENSG00000048140	0.354537	ENSG00000275832
ENSG00000118579	0.354536	ENSG00000182541
ENSG00000153064	0.354533	ENSG00000186265
ENSG00000122367	0.354532	ENSG00000160117
ENSG00000155926	0.354529	ENSG00000170525
ENSG00000106665	0.354529	ENSG00000203758
ENSG00000180626	0.354528	ENSG00000198730
ENSG00000049247	0.354524	ENSG00000154188
ENSG00000131849	0.354524	ENSG00000196466
ENSG00000065243	0.354523	ENSG00000100206
ENSG00000131389	0.354522	ENSG00000186376
ENSG00000068079	0.35452	ENSG00000173193
ENSG00000142303	0.35452	ENSG00000264522
ENSG00000121807	0.354512	ENSG00000146776
ENSG00000088882	0.354509	ENSG00000150760
ENSG00000030066	0.354497	ENSG00000135372
ENSG00000005889	0.354491	ENSG00000131437
ENSG00000164010	0.35449	ENSG00000171914
ENSG00000135365	0.354489	ENSG00000189266
ENSG00000105708	0.354489	ENSG00000252010
ENSG00000072274	0.354482	ENSG00000135776
ENSG00000097096	0.354463	ENSG00000144028
ENSG00000169599	0.35446	ENSG00000196850
ENSG00000108771	0.354458	ENSG00000130589
ENSG00000100330	0.354455	ENSG00000136868
ENSG00000124496	0.354455	ENSG00000204113
ENSG00000088451	0.354449	ENSG00000137094
ENSG00000064763	0.354449	ENSG00000159374
ENSG00000131018	0.354448	ENSG00000134697
ENSG00000135776	0.354445	ENSG00000181704
ENSG00000123213	0.354433	ENSG00000224614
ENSG00000224940	0.354425	ENSG00000244627
ENSG00000136891	0.354418	ENSG00000267532
ENSG00000127334	0.354392	ENSG00000254838
ENSG00000091436	0.354383	ENSG00000186810
ENSG00000135362	0.354377	ENSG00000181036
ENSG00000120210	0.354369	ENSG00000170604
ENSG00000131779	0.354342	ENSG00000143553
ENSG00000142583	0.354335	ENSG00000157554
ENSG00000115761	0.354328	ENSG00000134222
ENSG00000159216	0.354325	ENSG00000215580
ENSG00000197540	0.354319	ENSG00000198046
ENSG00000111530	0.354313	ENSG00000189164
ENSG00000117461	0.35431	ENSG00000133561
ENSG00000103037	0.35431	ENSG00000180626
ENSG00000179869	0.354306	ENSG00000185442
ENSG00000123130	0.354306	ENSG00000196422
ENSG00000174130	0.3543	ENSG00000180855
ENSG00000115415	0.354292	ENSG00000156587
ENSG00000136379	0.35429	ENSG00000175538
ENSG00000133477	0.354281	ENSG00000197170
ENSG00000125089	0.354255	ENSG00000171150
ENSG00000082512	0.354244	ENSG00000123080
ENSG00000085871	0.354235	ENSG00000086289
ENSG00000132704	0.354202	ENSG00000205056
ENSG00000063169	0.354175	ENSG00000161547
ENSG00000124091	0.354168	ENSG00000182885
ENSG00000131408	0.354168	ENSG00000183309
ENSG00000151893	0.354166	ENSG00000158092
ENSG00000154274	0.354153	ENSG00000181826
ENSG00000152700	0.354153	ENSG00000183520
ENSG00000143106	0.354149	ENSG00000215105
ENSG00000133142	0.354147	ENSG00000145216
ENSG00000244490	0.354124	ENSG00000257195
ENSG00000180610	0.354119	ENSG00000232587
ENSG00000138182	0.354118	ENSG00000257218
ENSG00000007402	0.35411	ENSG00000020633
ENSG00000177054	0.35411	ENSG00000182885
ENSG00000009954	0.354108	ENSG00000143545
ENSG00000141736	0.3541	ENSG00000149557
ENSG00000122705	0.354083	ENSG00000180884
ENSG00000128510	0.354076	ENSG00000230590
ENSG00000118579	0.354065	ENSG00000197170
ENSG00000110911	0.35406	ENSG00000114166
ENSG00000188779	0.35406	ENSG00000256683
ENSG00000114480	0.354058	ENSG00000156531
ENSG00000164944	0.354041	ENSG00000196396
ENSG00000180354	0.354039	ENSG00000228492
ENSG00000178021	0.354034	ENSG00000258485
ENSG00000167323	0.354026	ENSG00000184481
ENSG00000120949	0.354011	ENSG00000240563
ENSG00000186417	0.353991	ENSG00000256537
ENSG00000116701	0.353988	ENSG00000161944
ENSG00000102003	0.353985	ENSG00000205189
ENSG00000105409	0.353983	ENSG00000136379
ENSG00000079385	0.353983	ENSG00000231607
ENSG00000104081	0.353976	ENSG00000198046
ENSG00000069399	0.353972	ENSG00000170525
ENSG00000124469	0.35397	ENSG00000205189
ENSG00000116741	0.353968	ENSG00000166896
ENSG00000197860	0.353961	ENSG00000247624
ENSG00000131475	0.353957	ENSG00000213965
ENSG00000140522	0.353951	ENSG00000174130
ENSG00000055917	0.353947	ENSG00000111530
ENSG00000085840	0.353946	ENSG00000213809
ENSG00000051180	0.353936	ENSG00000213965
ENSG00000079308	0.353935	ENSG00000158856
ENSG00000188761	0.353928	ENSG00000196876
ENSG00000139746	0.353925	ENSG00000182459
ENSG00000176994	0.353905	ENSG00000235802
ENSG00000090975	0.353892	ENSG00000100711
ENSG00000090266	0.353889	ENSG00000113721
ENSG00000004142	0.353885	ENSG00000108515
ENSG00000115415	0.353882	ENSG00000137965
ENSG00000139218	0.35387	ENSG00000140463
ENSG00000229046	0.353868	ENSG00000229622
ENSG00000110696	0.353865	ENSG00000143624
ENSG00000117419	0.353857	ENSG00000133858
ENSG00000114416	0.353855	ENSG00000151882
ENSG00000166311	0.353842	ENSG00000169856
ENSG00000040199	0.353831	ENSG00000142949
ENSG00000165246	0.353823	ENSG00000251442
ENSG00000108039	0.35382	ENSG00000197566
ENSG00000078081	0.353812	ENSG00000136689
ENSG00000111530	0.353791	ENSG00000172425
ENSG00000114416	0.353789	ENSG00000174130
ENSG00000119917	0.353763	ENSG00000121060
ENSG00000122694	0.353753	ENSG00000170456
ENSG00000069702	0.353748	ENSG00000143842
ENSG00000130703	0.353742	ENSG00000196557
ENSG00000107968	0.35374	ENSG00000196150
ENSG00000054523	0.353728	ENSG00000160746
ENSG00000125971	0.353717	ENSG00000139343
ENSG00000226688	0.353715	ENSG00000241429
ENSG00000167553	0.353713	ENSG00000182518
ENSG00000112146	0.353711	ENSG00000227039
ENSG00000125846	0.35371	ENSG00000132275
ENSG00000054267	0.353708	ENSG00000143545
ENSG00000158467	0.353699	ENSG00000198793
ENSG00000006194	0.353686	ENSG00000186310
ENSG00000132205	0.353685	ENSG00000164023
ENSG00000201793	0.353679	ENSG00000251562
ENSG00000109929	0.353675	ENSG00000145675
ENSG00000113300	0.353671	ENSG00000138443
ENSG00000167578	0.353669	ENSG00000246898
ENSG00000074706	0.353668	ENSG00000091140
ENSG00000126091	0.353667	ENSG00000230124
ENSG00000140006	0.353635	ENSG00000180884
ENSG00000264169	0.353633	ENSG00000275090
ENSG00000117155	0.353632	ENSG00000124508
ENSG00000082497	0.353628	ENSG00000086712
ENSG00000130706	0.35362	ENSG00000131370
ENSG00000106665	0.35361	ENSG00000126581
ENSG00000140750	0.353607	ENSG00000145907
ENSG00000143224	0.353598	ENSG00000157734
ENSG00000213049	0.35359	ENSG00000229671
ENSG00000004897	0.353584	ENSG00000013306
ENSG00000164124	0.353578	ENSG00000186056
ENSG00000135365	0.353574	ENSG00000168014
ENSG00000109919	0.353571	ENSG00000125861
ENSG00000110931	0.353567	ENSG00000138185
ENSG00000173391	0.353561	ENSG00000213347
ENSG00000091436	0.353559	ENSG00000148803
ENSG00000048140	0.353542	ENSG00000241570
ENSG00000128218	0.35352	ENSG00000164330
ENSG00000118520	0.353517	ENSG00000259823
ENSG00000115271	0.353516	ENSG00000156650
ENSG00000125686	0.353514	ENSG00000186204
ENSG00000133818	0.353513	ENSG00000144852
ENSG00000034713	0.353513	ENSG00000185787
ENSG00000139832	0.353512	ENSG00000171051
ENSG00000174130	0.353512	ENSG00000189377
ENSG00000173457	0.353506	ENSG00000257698
ENSG00000165929	0.353502	ENSG00000257698
ENSG00000137871	0.353493	ENSG00000196876
ENSG00000086189	0.353489	ENSG00000105939
ENSG00000034693	0.353488	ENSG00000180720
ENSG00000181826	0.353483	ENSG00000237424
ENSG00000162298	0.353482	ENSG00000251497
ENSG00000093000	0.353457	ENSG00000251474
ENSG00000168758	0.353454	ENSG00000196189
ENSG00000099385	0.353451	ENSG00000103313
ENSG00000111530	0.353441	ENSG00000163608
ENSG00000173575	0.353438	ENSG00000277443
ENSG00000111203	0.353437	ENSG00000139826
ENSG00000137871	0.353435	ENSG00000156026
ENSG00000133142	0.353422	ENSG00000196507
ENSG00000174130	0.353416	ENSG00000186300
ENSG00000010319	0.353415	ENSG00000167972
ENSG00000089127	0.353412	ENSG00000213928
ENSG00000084676	0.353411	ENSG00000247556
ENSG00000124209	0.353404	ENSG00000269837
ENSG00000148426	0.353403	ENSG00000162946
ENSG00000244112	0.353403	ENSG00000276956
ENSG00000136478	0.353398	ENSG00000215580
ENSG00000162739	0.353396	ENSG00000168502
ENSG00000033327	0.35339	ENSG00000167257
ENSG00000119326	0.35339	ENSG00000225855
ENSG00000088451	0.353384	ENSG00000213085
ENSG00000153395	0.353372	ENSG00000232434
ENSG00000105676	0.353356	ENSG00000105953
ENSG00000137871	0.353356	ENSG00000169495
ENSG00000077147	0.353354	ENSG00000078140
ENSG00000142197	0.353344	ENSG00000157978
ENSG00000141568	0.353338	ENSG00000180855
ENSG00000159079	0.353326	ENSG00000168071
ENSG00000115112	0.353314	ENSG00000150995
ENSG00000143624	0.353307	ENSG00000166225
ENSG00000118971	0.353274	ENSG00000167323
ENSG00000128563	0.35327	ENSG00000169564
ENSG00000166716	0.353269	ENSG00000170471
ENSG00000147679	0.353263	ENSG00000196876
ENSG00000131408	0.353262	ENSG00000163866
ENSG00000138639	0.353241	ENSG00000213373
ENSG00000088179	0.353238	ENSG00000134539
ENSG00000165271	0.353227	ENSG00000243701
ENSG00000136237	0.353225	ENSG00000174500
ENSG00000105374	0.353224	ENSG00000180739
ENSG00000223650	0.353224	ENSG00000239351
ENSG00000102316	0.35322	ENSG00000188636
ENSG00000172663	0.353219	ENSG00000237119
ENSG00000122958	0.353215	ENSG00000189266
ENSG00000136379	0.353214	ENSG00000179941
ENSG00000138172	0.353213	ENSG00000196968
ENSG00000054267	0.353199	ENSG00000102886
ENSG00000020577	0.353198	ENSG00000163565
ENSG00000107968	0.353193	ENSG00000165644
ENSG00000100330	0.35318	ENSG00000141098
ENSG00000121764	0.353178	ENSG00000139697
ENSG00000088827	0.353175	ENSG00000169245
ENSG00000143515	0.353172	ENSG00000179361
ENSG00000118513	0.353171	ENSG00000140511
ENSG00000081913	0.353171	ENSG00000241973
ENSG00000065308	0.353157	ENSG00000137497
ENSG00000113758	0.353152	ENSG00000208036
ENSG00000106460	0.353151	ENSG00000127334
ENSG00000229663	0.353149	ENSG00000231607
ENSG00000122008	0.35314	ENSG00000139436
ENSG00000136379	0.353123	ENSG00000136869
ENSG00000144677	0.353123	ENSG00000254838
ENSG00000060762	0.353122	ENSG00000123130
ENSG00000121060	0.353107	ENSG00000185745
ENSG00000177054	0.353103	ENSG00000235257
ENSG00000164808	0.353083	ENSG00000211771
ENSG00000183813	0.353082	ENSG00000277586
ENSG00000074219	0.353081	ENSG00000132704
ENSG00000148218	0.353079	ENSG00000187266
ENSG00000065308	0.353075	ENSG00000211771
ENSG00000185697	0.353073	ENSG00000198046
ENSG00000105374	0.353071	ENSG00000213713
ENSG00000153896	0.353066	ENSG00000168813
ENSG00000108439	0.353062	ENSG00000160131
ENSG00000176994	0.353055	ENSG00000270379
ENSG00000087903	0.353047	ENSG00000205339
ENSG00000152102	0.353028	ENSG00000173757
ENSG00000180257	0.353017	ENSG00000198642
ENSG00000103056	0.353011	ENSG00000118276
ENSG00000164332	0.35301	ENSG00000167107
ENSG00000196876	0.352987	ENSG00000237298
ENSG00000048140	0.352985	ENSG00000101557
ENSG00000078804	0.352983	ENSG00000290444
ENSG00000179397	0.352966	ENSG00000197506
ENSG00000109458	0.352957	ENSG00000118412
ENSG00000084073	0.352951	ENSG00000152700
ENSG00000163527	0.352947	ENSG00000197635
ENSG00000100749	0.352945	ENSG00000127870
ENSG00000129691	0.352938	ENSG00000186306
ENSG00000081913	0.352932	ENSG00000132824
ENSG00000090612	0.352918	ENSG00000154059
ENSG00000004897	0.352916	ENSG00000110693
ENSG00000168917	0.352916	ENSG00000169951
ENSG00000114480	0.352911	ENSG00000168939
ENSG00000120948	0.352911	ENSG00000184281
ENSG00000140368	0.352907	ENSG00000265154
ENSG00000037637	0.352906	ENSG00000054965
ENSG00000156650	0.352905	ENSG00000211599
ENSG00000239702	0.352904	ENSG00000244112
ENSG00000110987	0.352901	ENSG00000164330
ENSG00000116701	0.352896	ENSG00000232177
ENSG00000230797	0.352893	ENSG00000244627
ENSG00000119401	0.35289	ENSG00000121764
ENSG00000170604	0.352889	ENSG00000171150
ENSG00000125089	0.352882	ENSG00000140563
ENSG00000177613	0.352881	ENSG00000211829
ENSG00000082293	0.352873	ENSG00000255151
ENSG00000135269	0.352865	ENSG00000189377
ENSG00000135365	0.352862	ENSG00000160131
ENSG00000127824	0.352857	ENSG00000205744
ENSG00000133935	0.352856	ENSG00000134590
ENSG00000178338	0.352856	ENSG00000182903
ENSG00000111110	0.352855	ENSG00000182534
ENSG00000171596	0.352852	ENSG00000180739
ENSG00000138185	0.352848	ENSG00000179869
ENSG00000084676	0.352846	ENSG00000131373
ENSG00000163827	0.35283	ENSG00000185127
ENSG00000119326	0.35283	ENSG00000213918
ENSG00000132286	0.35283	ENSG00000235194
ENSG00000018189	0.352821	ENSG00000106665
ENSG00000162739	0.352821	ENSG00000196267
ENSG00000064763	0.352819	ENSG00000182885
ENSG00000134061	0.352816	ENSG00000140522
ENSG00000197653	0.352814	ENSG00000257743
ENSG00000134352	0.352808	ENSG00000185252
ENSG00000143164	0.352802	ENSG00000159753
ENSG00000186812	0.3528	ENSG00000198482
ENSG00000205639	0.352785	ENSG00000256269
ENSG00000100330	0.352784	ENSG00000174365
ENSG00000145216	0.352783	ENSG00000158636
ENSG00000115415	0.352781	ENSG00000177989
ENSG00000174348	0.35278	ENSG00000197540
ENSG00000157873	0.352777	ENSG00000248735
ENSG00000173542	0.352772	ENSG00000180667
ENSG00000212802	0.352759	ENSG00000263266
ENSG00000161547	0.352758	ENSG00000163872
ENSG00000137628	0.352755	ENSG00000177409
ENSG00000004897	0.352742	ENSG00000198176
ENSG00000122877	0.352739	ENSG00000125538
ENSG00000131686	0.352734	ENSG00000149308
ENSG00000057657	0.352728	ENSG00000181036
ENSG00000231607	0.352722	ENSG00000232684
ENSG00000100092	0.352719	ENSG00000106665
ENSG00000013306	0.352719	ENSG00000107789
ENSG00000049656	0.352714	ENSG00000126581
ENSG00000112695	0.352712	ENSG00000239351
ENSG00000166349	0.352709	ENSG00000186710
ENSG00000111335	0.352709	ENSG00000196141
ENSG00000081277	0.352694	ENSG00000082497
ENSG00000077463	0.352691	ENSG00000250091
ENSG00000197857	0.352678	ENSG00000258571
ENSG00000143570	0.352668	ENSG00000162928
ENSG00000159899	0.352666	ENSG00000198538
ENSG00000124429	0.352663	ENSG00000158716
ENSG00000124541	0.352642	ENSG00000162374
ENSG00000130826	0.352638	ENSG00000172663
ENSG00000035403	0.352635	ENSG00000122547
ENSG00000100836	0.352633	ENSG00000168092
ENSG00000138101	0.352627	ENSG00000180667
ENSG00000103194	0.352619	ENSG00000109320
ENSG00000174501	0.352609	ENSG00000196712
ENSG00000144824	0.3526	ENSG00000149557
ENSG00000130589	0.352597	ENSG00000134326
ENSG00000071242	0.352593	ENSG00000083457
ENSG00000005189	0.352585	ENSG00000123066
ENSG00000141568	0.352574	ENSG00000161298
ENSG00000123191	0.352565	ENSG00000182118
ENSG00000167536	0.352556	ENSG00000188672
ENSG00000145012	0.352538	ENSG00000169224
ENSG00000142949	0.352531	ENSG00000165661
ENSG00000243313	0.352527	ENSG00000254856
ENSG00000138642	0.352524	ENSG00000184979
ENSG00000067900	0.352523	ENSG00000223749
ENSG00000100983	0.352507	ENSG00000120889
ENSG00000177971	0.352507	ENSG00000197050
ENSG00000006576	0.352498	ENSG00000136280
ENSG00000022267	0.352497	ENSG00000136068
ENSG00000187147	0.35249	ENSG00000254838
ENSG00000118058	0.352482	ENSG00000163125
ENSG00000140545	0.352477	ENSG00000159753
ENSG00000159374	0.352477	ENSG00000177054
ENSG00000107949	0.352474	ENSG00000160058
ENSG00000120910	0.352468	ENSG00000135749
ENSG00000110436	0.352461	ENSG00000154274
ENSG00000089693	0.352457	ENSG00000103047
ENSG00000066557	0.352443	ENSG00000143942
ENSG00000074266	0.352438	ENSG00000120253
ENSG00000171940	0.352438	ENSG00000178977
ENSG00000185697	0.35243	ENSG00000245534
ENSG00000116459	0.352424	ENSG00000165678
ENSG00000180089	0.352423	ENSG00000197170
ENSG00000055332	0.352421	ENSG00000078081
ENSG00000178188	0.35242	ENSG00000180900
ENSG00000179869	0.352417	ENSG00000229663
ENSG00000178700	0.352415	ENSG00000253522
ENSG00000177485	0.35241	ENSG00000198089
ENSG00000073331	0.352404	ENSG00000143952
ENSG00000121060	0.352391	ENSG00000130589
ENSG00000101935	0.352385	ENSG00000107789
ENSG00000165102	0.352382	ENSG00000165233
ENSG00000066136	0.352382	ENSG00000266028
ENSG00000064763	0.352372	ENSG00000259823
ENSG00000088179	0.352367	ENSG00000185697
ENSG00000146285	0.352358	ENSG00000258315
ENSG00000112079	0.352351	ENSG00000135821
ENSG00000088305	0.352351	ENSG00000167994
ENSG00000154734	0.352351	ENSG00000198934
ENSG00000132382	0.352337	ENSG00000163754
ENSG00000104899	0.352326	ENSG00000183166
ENSG00000124459	0.352324	ENSG00000128609
ENSG00000044459	0.352315	ENSG00000243660
ENSG00000100380	0.352286	ENSG00000100403
ENSG00000126838	0.352284	ENSG00000255776
ENSG00000128604	0.352279	ENSG00000164086
ENSG00000118579	0.352279	ENSG00000171603
ENSG00000179967	0.352264	ENSG00000186306
ENSG00000013306	0.35225	ENSG00000197465
ENSG00000143061	0.352244	ENSG00000186951
ENSG00000001497	0.352239	ENSG00000142655
ENSG00000136237	0.352228	ENSG00000166349
ENSG00000082512	0.352218	ENSG00000198538
ENSG00000126216	0.352207	ENSG00000198734
ENSG00000080819	0.352204	ENSG00000103534
ENSG00000073861	0.352199	ENSG00000153395
ENSG00000116285	0.352181	ENSG00000164674
ENSG00000106624	0.352181	ENSG00000171724
ENSG00000115993	0.352176	ENSG00000130227
ENSG00000131089	0.352166	ENSG00000197170
ENSG00000131370	0.352164	ENSG00000134061
ENSG00000124429	0.352164	ENSG00000164105
ENSG00000055917	0.352161	ENSG00000139697
ENSG00000123836	0.352158	ENSG00000142185
ENSG00000020633	0.352151	ENSG00000174348
ENSG00000048544	0.352145	ENSG00000173137
ENSG00000090612	0.35214	ENSG00000163331
ENSG00000131475	0.35214	ENSG00000204923
ENSG00000047849	0.352118	ENSG00000106554
ENSG00000083457	0.352118	ENSG00000124541
ENSG00000101665	0.35211	ENSG00000153982
ENSG00000105778	0.352107	ENSG00000153201
ENSG00000108771	0.352102	ENSG00000137965
ENSG00000119396	0.352102	ENSG00000163874
ENSG00000106560	0.352096	ENSG00000164253
ENSG00000121690	0.352096	ENSG00000182481
ENSG00000199805	0.35209	ENSG00000250444
ENSG00000104728	0.352073	ENSG00000172247
ENSG00000114982	0.352067	ENSG00000167323
ENSG00000164631	0.352066	ENSG00000167380
ENSG00000122367	0.352066	ENSG00000184792
ENSG00000007541	0.352066	ENSG00000256269
ENSG00000113389	0.352064	ENSG00000205978
ENSG00000111711	0.352063	ENSG00000113575
ENSG00000069399	0.35206	ENSG00000133561
ENSG00000153283	0.352041	ENSG00000176049
ENSG00000063587	0.35204	ENSG00000226688
ENSG00000198538	0.352039	ENSG00000271699
ENSG00000143842	0.352034	ENSG00000239713
ENSG00000122188	0.352031	ENSG00000131023
ENSG00000213050	0.35203	ENSG00000254856
ENSG00000134539	0.352028	ENSG00000181036
ENSG00000182173	0.352028	ENSG00000189067
ENSG00000119812	0.35202	ENSG00000186866
ENSG00000128641	0.352013	ENSG00000166783
ENSG00000120925	0.352011	ENSG00000131475
ENSG00000154027	0.352	ENSG00000163513
ENSG00000135596	0.35199	ENSG00000168071
ENSG00000118520	0.35198	ENSG00000122641
ENSG00000174501	0.351976	ENSG00000179222
ENSG00000169583	0.351971	ENSG00000198865
ENSG00000105229	0.351966	ENSG00000153767
ENSG00000106823	0.351964	ENSG00000182973
ENSG00000073008	0.35196	ENSG00000176563
ENSG00000117682	0.351934	ENSG00000170653
ENSG00000174130	0.351934	ENSG00000196850
ENSG00000053108	0.351928	ENSG00000253293
ENSG00000180354	0.351927	ENSG00000213190
ENSG00000122641	0.351923	ENSG00000163362
ENSG00000079385	0.351917	ENSG00000133063
ENSG00000169439	0.351917	ENSG00000245164
ENSG00000107789	0.351912	ENSG00000114166
ENSG00000073331	0.351907	ENSG00000138772
ENSG00000100350	0.351897	ENSG00000155792
ENSG00000107854	0.351891	ENSG00000130520
ENSG00000120253	0.35188	ENSG00000229692
ENSG00000161048	0.351878	ENSG00000165416
ENSG00000124074	0.351875	ENSG00000170571
ENSG00000124209	0.351874	ENSG00000167118
ENSG00000137871	0.351869	ENSG00000168071
ENSG00000106554	0.351847	ENSG00000185104
ENSG00000122641	0.351838	ENSG00000232684
ENSG00000001167	0.351838	ENSG00000263787
ENSG00000140548	0.351823	ENSG00000143401
ENSG00000139218	0.351821	ENSG00000164134
ENSG00000264229	0.35182	ENSG00000274978
ENSG00000201558	0.351818	ENSG00000274978
ENSG00000078081	0.351814	ENSG00000088827
ENSG00000052795	0.351776	ENSG00000162374
ENSG00000109956	0.351773	ENSG00000266853
ENSG00000119421	0.351769	ENSG00000180855
ENSG00000178966	0.351768	ENSG00000180008
ENSG00000137871	0.351763	ENSG00000155966
ENSG00000113068	0.351749	ENSG00000134061
ENSG00000102401	0.351744	ENSG00000170315
ENSG00000118508	0.351738	ENSG00000147168
ENSG00000066923	0.351736	ENSG00000137343
ENSG00000181036	0.351735	ENSG00000185697
ENSG00000117394	0.35172	ENSG00000171914
ENSG00000115295	0.351713	ENSG00000128284
ENSG00000137710	0.351702	ENSG00000197566
ENSG00000185252	0.351702	ENSG00000204611
ENSG00000123360	0.351701	ENSG00000205339
ENSG00000166170	0.351698	ENSG00000266028
ENSG00000177302	0.351693	ENSG00000200830
ENSG00000029534	0.351692	ENSG00000101935
ENSG00000054267	0.35169	ENSG00000163960
ENSG00000085840	0.351687	ENSG00000112079
ENSG00000163932	0.351676	ENSG00000188997
ENSG00000007402	0.351653	ENSG00000197540
ENSG00000005102	0.35165	ENSG00000055957
ENSG00000139714	0.351648	ENSG00000159674
ENSG00000152785	0.351641	ENSG00000175097
ENSG00000167972	0.351639	ENSG00000185697
ENSG00000110693	0.351636	ENSG00000122367
ENSG00000118520	0.351635	ENSG00000196876
ENSG00000088881	0.351631	ENSG00000149557
ENSG00000111344	0.35163	ENSG00000126705
ENSG00000143515	0.351625	ENSG00000151835
ENSG00000138617	0.351617	ENSG00000182541
ENSG00000039319	0.35161	ENSG00000104343
ENSG00000135272	0.351604	ENSG00000213988
ENSG00000196876	0.351602	ENSG00000235257
ENSG00000083520	0.351599	ENSG00000164631
ENSG00000085563	0.351596	ENSG00000269743
ENSG00000132274	0.351595	ENSG00000160710
ENSG00000093167	0.351593	ENSG00000114480
ENSG00000115267	0.351587	ENSG00000115415
ENSG00000213347	0.351578	ENSG00000238164
ENSG00000116213	0.351573	ENSG00000133805
ENSG00000147457	0.35157	ENSG00000164134
ENSG00000177613	0.351569	ENSG00000233830
ENSG00000180610	0.351566	ENSG00000243260
ENSG00000112246	0.351565	ENSG00000197496
ENSG00000100225	0.351564	ENSG00000109572
ENSG00000141562	0.351564	ENSG00000215845
ENSG00000064601	0.351558	ENSG00000104142
ENSG00000119421	0.351554	ENSG00000251474
ENSG00000136478	0.351541	ENSG00000163736
ENSG00000125686	0.35153	ENSG00000205339
ENSG00000053501	0.351528	ENSG00000259699
ENSG00000214826	0.351527	ENSG00000229140
ENSG00000153395	0.351498	ENSG00000185697
ENSG00000228495	0.351498	ENSG00000251497
ENSG00000103534	0.351496	ENSG00000189056
ENSG00000181904	0.351493	ENSG00000196504
ENSG00000114416	0.351487	ENSG00000257097
ENSG00000109381	0.351473	ENSG00000114480
ENSG00000115295	0.351469	ENSG00000162645
ENSG00000136541	0.351466	ENSG00000270392
ENSG00000108691	0.351464	ENSG00000196664
ENSG00000143178	0.351458	ENSG00000143319
ENSG00000072958	0.351445	ENSG00000180008
ENSG00000102401	0.351441	ENSG00000158545
ENSG00000111860	0.35144	ENSG00000166225
ENSG00000139718	0.35144	ENSG00000232928
ENSG00000196670	0.351435	ENSG00000198538
ENSG00000122958	0.351432	ENSG00000135365
ENSG00000186908	0.35143	ENSG00000188761
ENSG00000102034	0.35143	ENSG00000255987
ENSG00000138172	0.351428	ENSG00000178104
ENSG00000079308	0.351427	ENSG00000164398
ENSG00000113282	0.35142	ENSG00000131507
ENSG00000005022	0.351403	ENSG00000188167
ENSG00000120055	0.351399	ENSG00000211771
ENSG00000133561	0.351397	ENSG00000141219
ENSG00000069702	0.351396	ENSG00000100385
ENSG00000126705	0.351396	ENSG00000168005
ENSG00000126456	0.351384	ENSG00000134463
ENSG00000101126	0.351371	ENSG00000109854
ENSG00000069702	0.351359	ENSG00000129116
ENSG00000120210	0.351357	ENSG00000197622
ENSG00000128218	0.351347	ENSG00000197705
ENSG00000083457	0.351339	ENSG00000131914
ENSG00000114480	0.351337	ENSG00000160746
ENSG00000137441	0.351332	ENSG00000167508
ENSG00000109320	0.35133	ENSG00000111596
ENSG00000130475	0.351327	ENSG00000142230
ENSG00000087152	0.351322	ENSG00000233559
ENSG00000140199	0.35132	ENSG00000161509
ENSG00000105171	0.351317	ENSG00000121879
ENSG00000035115	0.351316	ENSG00000163866
ENSG00000105429	0.351313	ENSG00000167107
ENSG00000167716	0.351309	ENSG00000180354
ENSG00000063127	0.351304	ENSG00000146858
ENSG00000158163	0.351295	ENSG00000196876
ENSG00000100311	0.351282	ENSG00000121671
ENSG00000132879	0.351272	ENSG00000153395
ENSG00000117394	0.351254	ENSG00000168785
ENSG00000115966	0.351245	ENSG00000116205
ENSG00000184481	0.351243	ENSG00000250903
ENSG00000226891	0.351237	ENSG00000239713
ENSG00000136854	0.351235	ENSG00000156873
ENSG00000081277	0.351231	ENSG00000158402
ENSG00000108588	0.351221	ENSG00000275700
ENSG00000137842	0.351218	ENSG00000290444
ENSG00000134627	0.351217	ENSG00000235257
ENSG00000108622	0.351214	ENSG00000235740
ENSG00000176658	0.351209	ENSG00000181215
ENSG00000128268	0.351206	ENSG00000180089
ENSG00000103037	0.351204	ENSG00000196670
ENSG00000110987	0.351199	ENSG00000136237
ENSG00000029534	0.351184	ENSG00000166947
ENSG00000083535	0.351179	ENSG00000238363
ENSG00000164330	0.35117	ENSG00000175097
ENSG00000127334	0.351169	ENSG00000197622
ENSG00000123360	0.351168	ENSG00000186204
ENSG00000137871	0.351165	ENSG00000235054
ENSG00000086548	0.351164	ENSG00000182885
ENSG00000100526	0.351153	ENSG00000144468
ENSG00000079393	0.351152	ENSG00000122641
ENSG00000049769	0.351147	ENSG00000137747
ENSG00000174586	0.351139	ENSG00000268895
ENSG00000105186	0.351135	ENSG00000114098
ENSG00000093167	0.351131	ENSG00000142197
ENSG00000131876	0.351128	ENSG00000176422
ENSG00000122705	0.351128	ENSG00000213988
ENSG00000138413	0.351119	ENSG00000183742
ENSG00000133131	0.351118	ENSG00000136425
ENSG00000131089	0.351117	ENSG00000168014
ENSG00000105866	0.351116	ENSG00000133131
ENSG00000070061	0.351103	ENSG00000138095
ENSG00000130449	0.351088	ENSG00000134250
ENSG00000151882	0.351077	ENSG00000170915
ENSG00000107789	0.351072	ENSG00000172270
ENSG00000086102	0.351072	ENSG00000204923
ENSG00000114480	0.351063	ENSG00000157554
ENSG00000122565	0.35106	ENSG00000140548
ENSG00000124789	0.351037	ENSG00000185811
ENSG00000174738	0.351035	ENSG00000198369
ENSG00000189266	0.351031	ENSG00000197170
ENSG00000253293	0.351027	ENSG00000254726
ENSG00000002549	0.351023	ENSG00000185745
ENSG00000070061	0.351022	ENSG00000124789
ENSG00000167363	0.351018	ENSG00000244627
ENSG00000213050	0.351006	ENSG00000274963
ENSG00000091009	0.351003	ENSG00000139697
ENSG00000022277	0.351002	ENSG00000188785
ENSG00000131023	0.350999	ENSG00000166225
ENSG00000020633	0.350995	ENSG00000181036
ENSG00000138772	0.350987	ENSG00000244627
ENSG00000137710	0.350986	ENSG00000227124
ENSG00000000457	0.35098	ENSG00000011132
ENSG00000148943	0.35098	ENSG00000167323
ENSG00000171940	0.350974	ENSG00000179941
ENSG00000101901	0.350973	ENSG00000135898
ENSG00000123130	0.350968	ENSG00000136379
ENSG00000171914	0.350967	ENSG00000184792
ENSG00000140463	0.350964	ENSG00000185787
ENSG00000095002	0.350963	ENSG00000164944
ENSG00000082458	0.350961	ENSG00000144935
ENSG00000131437	0.35095	ENSG00000137185
ENSG00000107789	0.350948	ENSG00000111726
ENSG00000078124	0.350948	ENSG00000176105
ENSG00000205339	0.350947	ENSG00000262246
ENSG00000010803	0.350942	ENSG00000145216
ENSG00000159674	0.350935	ENSG00000189409
ENSG00000083844	0.350933	ENSG00000099942
ENSG00000099246	0.350933	ENSG00000103932
ENSG00000157985	0.350933	ENSG00000245534
ENSG00000067445	0.350925	ENSG00000110841
ENSG00000066735	0.350923	ENSG00000175449
ENSG00000184381	0.35092	ENSG00000203668
ENSG00000069702	0.350916	ENSG00000110318
ENSG00000081154	0.350904	ENSG00000113387
ENSG00000101265	0.350903	ENSG00000121316
ENSG00000024422	0.350901	ENSG00000164946
ENSG00000229692	0.350897	ENSG00000263002
ENSG00000109321	0.35089	ENSG00000145907
ENSG00000128604	0.350889	ENSG00000185252
ENSG00000088881	0.350883	ENSG00000159674
ENSG00000117091	0.350881	ENSG00000138814
ENSG00000199545	0.350871	ENSG00000243313
ENSG00000057757	0.350864	ENSG00000178988
ENSG00000109339	0.350863	ENSG00000145217
ENSG00000020577	0.35086	ENSG00000111335
ENSG00000034152	0.350857	ENSG00000170385
ENSG00000116604	0.350856	ENSG00000118263
ENSG00000134698	0.350851	ENSG00000165097
ENSG00000243426	0.35085	ENSG00000275090
ENSG00000132773	0.350844	ENSG00000165271
ENSG00000103037	0.350826	ENSG00000126581
ENSG00000101265	0.350822	ENSG00000180316
ENSG00000232564	0.350822	ENSG00000232587
ENSG00000076513	0.35082	ENSG00000164134
ENSG00000140993	0.350819	ENSG00000183808
ENSG00000139218	0.350806	ENSG00000152700
ENSG00000120253	0.350803	ENSG00000141376
ENSG00000136522	0.350798	ENSG00000185252
ENSG00000115568	0.350794	ENSG00000147485
ENSG00000079308	0.350792	ENSG00000100558
ENSG00000134539	0.350792	ENSG00000159618
ENSG00000180182	0.350786	ENSG00000198168
ENSG00000112695	0.350784	ENSG00000258485
ENSG00000140057	0.350782	ENSG00000175449
ENSG00000136149	0.350779	ENSG00000239559
ENSG00000213958	0.350773	ENSG00000229800
ENSG00000079246	0.35076	ENSG00000232757
ENSG00000130702	0.350753	ENSG00000187621
ENSG00000186399	0.350748	ENSG00000240583
ENSG00000020633	0.350747	ENSG00000185697
ENSG00000103226	0.350743	ENSG00000154783
ENSG00000129116	0.350741	ENSG00000180739
ENSG00000135114	0.350735	ENSG00000157601
ENSG00000119917	0.350735	ENSG00000177409
ENSG00000116747	0.350735	ENSG00000198168
ENSG00000140968	0.350732	ENSG00000254726
ENSG00000090612	0.35073	ENSG00000139218
ENSG00000089902	0.350717	ENSG00000196371
ENSG00000060762	0.350714	ENSG00000148834
ENSG00000136280	0.350709	ENSG00000257195
ENSG00000093167	0.350698	ENSG00000167081
ENSG00000176024	0.350698	ENSG00000196417
ENSG00000108826	0.350688	ENSG00000180900
ENSG00000171051	0.350688	ENSG00000183309
ENSG00000039319	0.350687	ENSG00000110931
ENSG00000170234	0.350687	ENSG00000171115
ENSG00000136929	0.35068	ENSG00000162367
ENSG00000048649	0.350674	ENSG00000185664
ENSG00000048140	0.350673	ENSG00000110693
ENSG00000167380	0.350664	ENSG00000275700
ENSG00000275803	0.35066	ENSG00000276956
ENSG00000155792	0.350652	ENSG00000214402
ENSG00000152969	0.350648	ENSG00000181104
ENSG00000111530	0.350643	ENSG00000147457
ENSG00000133561	0.350637	ENSG00000189377
ENSG00000134545	0.350626	ENSG00000141736
ENSG00000229894	0.35062	ENSG00000232373
ENSG00000016490	0.350618	ENSG00000100628
ENSG00000159086	0.350613	ENSG00000237361
ENSG00000179222	0.350604	ENSG00000196712
ENSG00000122705	0.350594	ENSG00000124429
ENSG00000073861	0.350581	ENSG00000185697
ENSG00000092067	0.35058	ENSG00000196358
ENSG00000143952	0.350575	ENSG00000159374
ENSG00000147679	0.350574	ENSG00000157823
ENSG00000046653	0.350574	ENSG00000164086
ENSG00000131409	0.350574	ENSG00000275111
ENSG00000184144	0.350573	ENSG00000185787
ENSG00000116017	0.35057	ENSG00000188786
ENSG00000119280	0.350566	ENSG00000139514
ENSG00000110318	0.350563	ENSG00000129116
ENSG00000078140	0.35055	ENSG00000135365
ENSG00000134419	0.350548	ENSG00000213741
ENSG00000114902	0.35054	ENSG00000145912
ENSG00000129467	0.350528	ENSG00000160991
ENSG00000081277	0.350515	ENSG00000235054
ENSG00000167257	0.350512	ENSG00000185973
ENSG00000167536	0.35051	ENSG00000167705
ENSG00000088827	0.350506	ENSG00000160710
ENSG00000055957	0.350504	ENSG00000134955
ENSG00000141376	0.350504	ENSG00000186272
ENSG00000079257	0.350502	ENSG00000131462
ENSG00000095539	0.350487	ENSG00000171150
ENSG00000130312	0.350451	ENSG00000137547
ENSG00000113272	0.350448	ENSG00000267690
ENSG00000095574	0.350443	ENSG00000185127
ENSG00000162757	0.350443	ENSG00000186812
ENSG00000187621	0.350438	ENSG00000204580
ENSG00000144677	0.350436	ENSG00000205339
ENSG00000001497	0.350436	ENSG00000275052
ENSG00000171631	0.350435	ENSG00000187474
ENSG00000101096	0.350426	ENSG00000152061
ENSG00000166507	0.350414	ENSG00000237441
ENSG00000100558	0.350403	ENSG00000115993
ENSG00000175087	0.350403	ENSG00000177981
ENSG00000071242	0.350401	ENSG00000100461
ENSG00000074266	0.350401	ENSG00000188886
ENSG00000085563	0.350399	ENSG00000149557
ENSG00000125611	0.350385	ENSG00000158402
ENSG00000140463	0.350383	ENSG00000179222
ENSG00000104812	0.350376	ENSG00000154059
ENSG00000004897	0.350374	ENSG00000100897
ENSG00000135272	0.350374	ENSG00000263465
ENSG00000201183	0.35037	ENSG00000277610
ENSG00000159674	0.350368	ENSG00000198574
ENSG00000125965	0.350359	ENSG00000184014
ENSG00000197283	0.350358	ENSG00000232021
ENSG00000158716	0.350357	ENSG00000186306
ENSG00000017797	0.350356	ENSG00000049618
ENSG00000066405	0.350348	ENSG00000122641
ENSG00000149557	0.350341	ENSG00000183091
ENSG00000141219	0.350335	ENSG00000145332
ENSG00000144677	0.350335	ENSG00000198455
ENSG00000144118	0.350335	ENSG00000269313
ENSG00000135596	0.350328	ENSG00000196876
ENSG00000108883	0.350324	ENSG00000163866
ENSG00000127334	0.350315	ENSG00000198730
ENSG00000108528	0.350305	ENSG00000183734
ENSG00000078140	0.350304	ENSG00000197780
ENSG00000178982	0.3503	ENSG00000242094
ENSG00000112182	0.350299	ENSG00000211978
ENSG00000164066	0.350287	ENSG00000186810
ENSG00000121060	0.350282	ENSG00000137965
ENSG00000135116	0.350271	ENSG00000167889
ENSG00000142583	0.350264	ENSG00000255587
ENSG00000115318	0.350261	ENSG00000116691
ENSG00000118412	0.35026	ENSG00000185252
ENSG00000140463	0.350247	ENSG00000167323
ENSG00000105171	0.350245	ENSG00000123933
ENSG00000128228	0.350236	ENSG00000227825
ENSG00000005486	0.350232	ENSG00000120686
ENSG00000082512	0.350231	ENSG00000131475
ENSG00000102908	0.350225	ENSG00000174715
ENSG00000007237	0.350222	ENSG00000134285
ENSG00000114416	0.350211	ENSG00000125945
ENSG00000112079	0.350199	ENSG00000177051
ENSG00000102401	0.350196	ENSG00000179010
ENSG00000164190	0.350196	ENSG00000265491
ENSG00000090060	0.350193	ENSG00000139697
ENSG00000007402	0.350185	ENSG00000164483
ENSG00000125089	0.350179	ENSG00000179361
ENSG00000123595	0.350156	ENSG00000171115
ENSG00000027075	0.350145	ENSG00000135362
ENSG00000102760	0.350138	ENSG00000168071
ENSG00000126062	0.350138	ENSG00000180089
ENSG00000139631	0.350124	ENSG00000156026
ENSG00000068079	0.350124	ENSG00000185745
ENSG00000101935	0.35012	ENSG00000144959
ENSG00000135114	0.350118	ENSG00000183486
ENSG00000162374	0.35011	ENSG00000164151
ENSG00000122203	0.350103	ENSG00000125686
ENSG00000107745	0.350098	ENSG00000126368
ENSG00000174720	0.350097	ENSG00000183475
ENSG00000102034	0.350096	ENSG00000168936
ENSG00000087253	0.350096	ENSG00000183166
ENSG00000119397	0.350094	ENSG00000128268
ENSG00000104812	0.350083	ENSG00000204271
ENSG00000115267	0.350074	ENSG00000213928
ENSG00000022277	0.35007	ENSG00000243660
ENSG00000141030	0.350061	ENSG00000156384
ENSG00000118508	0.35004	ENSG00000159322
ENSG00000125730	0.350037	ENSG00000135077
ENSG00000105429	0.350036	ENSG00000184465
ENSG00000112182	0.35002	ENSG00000126705
ENSG00000096996	0.350017	ENSG00000159674
ENSG00000170915	0.35001	ENSG00000204611
ENSG00000109066	0.35001	ENSG00000243811
ENSG00000132275	0.350007	ENSG00000168014
ENSG00000125945	0.350005	ENSG00000196968
ENSG00000105402	0.350003	ENSG00000169905
ENSG00000116711	0.349998	ENSG00000215012
ENSG00000112062	0.34999	ENSG00000162174
ENSG00000126768	0.349989	ENSG00000166783
ENSG00000119922	0.349986	ENSG00000137965
ENSG00000174130	0.349986	ENSG00000179941
ENSG00000156475	0.349979	ENSG00000214944
ENSG00000116667	0.349976	ENSG00000180739
ENSG00000135047	0.349973	ENSG00000159423
ENSG00000013306	0.34997	ENSG00000048140
ENSG00000126003	0.349966	ENSG00000150455
ENSG00000169871	0.349966	ENSG00000221963
ENSG00000164300	0.349963	ENSG00000197653
ENSG00000242193	0.349963	ENSG00000250802
ENSG00000151117	0.349961	ENSG00000281103
ENSG00000105409	0.349953	ENSG00000198730
ENSG00000011426	0.349952	ENSG00000198826
ENSG00000171469	0.349952	ENSG00000205268
ENSG00000125089	0.349942	ENSG00000140199
ENSG00000029534	0.349939	ENSG00000170271
ENSG00000106819	0.349933	ENSG00000230590
ENSG00000085982	0.349929	ENSG00000117500
ENSG00000113300	0.34992	ENSG00000181090
ENSG00000165416	0.349918	ENSG00000176171
ENSG00000105967	0.349913	ENSG00000159733
ENSG00000138829	0.349904	ENSG00000143324
ENSG00000124429	0.349904	ENSG00000171612
ENSG00000147679	0.349903	ENSG00000156026
ENSG00000043093	0.3499	ENSG00000101928
ENSG00000158113	0.3499	ENSG00000189430
ENSG00000099194	0.349887	ENSG00000177570
ENSG00000168591	0.349884	ENSG00000196371
ENSG00000132274	0.349877	ENSG00000187608
ENSG00000162746	0.349877	ENSG00000188171
ENSG00000108771	0.349876	ENSG00000169245
ENSG00000073331	0.349871	ENSG00000160991
ENSG00000172115	0.349851	ENSG00000188612
ENSG00000082512	0.34985	ENSG00000171150
ENSG00000154144	0.349847	ENSG00000232112
ENSG00000109956	0.349838	ENSG00000176994
ENSG00000145757	0.349837	ENSG00000186716
ENSG00000080819	0.349829	ENSG00000126088
ENSG00000133106	0.349825	ENSG00000196141
ENSG00000054523	0.349824	ENSG00000122641
ENSG00000131849	0.349823	ENSG00000197128
ENSG00000168090	0.349817	ENSG00000235054
ENSG00000012174	0.349817	ENSG00000264538
ENSG00000100385	0.349815	ENSG00000198574
ENSG00000079385	0.349802	ENSG00000188026
ENSG00000135637	0.34979	ENSG00000186666
ENSG00000075711	0.349786	ENSG00000235280
ENSG00000017483	0.349784	ENSG00000187266
ENSG00000136450	0.349778	ENSG00000142686
ENSG00000049245	0.349775	ENSG00000130766
ENSG00000095777	0.349772	ENSG00000163697
ENSG00000185420	0.34977	ENSG00000233559
ENSG00000157978	0.34976	ENSG00000161509
ENSG00000007264	0.349755	ENSG00000020633
ENSG00000154845	0.34975	ENSG00000181826
ENSG00000101935	0.349742	ENSG00000147324
ENSG00000044574	0.349731	ENSG00000118579
ENSG00000078140	0.349731	ENSG00000131089
ENSG00000129951	0.349721	ENSG00000157404
ENSG00000008086	0.349715	ENSG00000163959
ENSG00000017797	0.349707	ENSG00000100403
ENSG00000123562	0.349706	ENSG00000165629
ENSG00000103037	0.349703	ENSG00000187187
ENSG00000179869	0.349703	ENSG00000196358
ENSG00000130560	0.349693	ENSG00000175449
ENSG00000112659	0.349692	ENSG00000171456
ENSG00000074755	0.349689	ENSG00000108039
ENSG00000153294	0.349688	ENSG00000198788
ENSG00000070404	0.349687	ENSG00000127831
ENSG00000079385	0.349687	ENSG00000203757
ENSG00000106400	0.34967	ENSG00000175115
ENSG00000186265	0.34967	ENSG00000256229
ENSG00000093167	0.349669	ENSG00000173744
ENSG00000132622	0.349655	ENSG00000157388
ENSG00000137959	0.349655	ENSG00000170581
ENSG00000121892	0.349647	ENSG00000164134
ENSG00000133477	0.349646	ENSG00000165280
ENSG00000073008	0.349645	ENSG00000121903
ENSG00000134900	0.349644	ENSG00000187908
ENSG00000100906	0.349643	ENSG00000125482
ENSG00000120963	0.34964	ENSG00000126368
ENSG00000119396	0.349639	ENSG00000170759
ENSG00000136379	0.349639	ENSG00000198538
ENSG00000145936	0.349638	ENSG00000267046
ENSG00000169032	0.34963	ENSG00000254838
ENSG00000137965	0.349621	ENSG00000138642
ENSG00000129083	0.349607	ENSG00000177602
ENSG00000005059	0.349606	ENSG00000160785
ENSG00000131089	0.349578	ENSG00000196712
ENSG00000148834	0.349576	ENSG00000271699
ENSG00000103126	0.349575	ENSG00000253293
ENSG00000182544	0.349574	ENSG00000213903
ENSG00000095585	0.349572	ENSG00000196628
ENSG00000267508	0.349566	ENSG00000278318
ENSG00000131475	0.349563	ENSG00000196466
ENSG00000165775	0.349561	ENSG00000174574
ENSG00000126804	0.349551	ENSG00000189184
ENSG00000105352	0.349549	ENSG00000119977
ENSG00000118113	0.349549	ENSG00000231607
ENSG00000104885	0.349547	ENSG00000116747
ENSG00000105429	0.349547	ENSG00000274211
ENSG00000121879	0.349541	ENSG00000170604
ENSG00000168092	0.349537	ENSG00000183520
ENSG00000197050	0.34953	ENSG00000197622
ENSG00000085063	0.349528	ENSG00000137486
ENSG00000104490	0.349526	ENSG00000174348
ENSG00000118263	0.349524	ENSG00000159322
ENSG00000115085	0.349523	ENSG00000167984
ENSG00000007062	0.349518	ENSG00000122778
ENSG00000001630	0.349515	ENSG00000116990
ENSG00000065029	0.349513	ENSG00000213190
ENSG00000143756	0.349505	ENSG00000183475
ENSG00000148943	0.349504	ENSG00000196712
ENSG00000115317	0.349496	ENSG00000135776
ENSG00000186638	0.34949	ENSG00000196670
ENSG00000125861	0.349488	ENSG00000158402
ENSG00000178700	0.349488	ENSG00000196968
ENSG00000075218	0.349483	ENSG00000105778
ENSG00000104131	0.349482	ENSG00000164332
ENSG00000110693	0.349474	ENSG00000188690
ENSG00000146021	0.34947	ENSG00000205808
ENSG00000070495	0.349469	ENSG00000150455
ENSG00000108039	0.349455	ENSG00000167118
ENSG00000111203	0.349453	ENSG00000189266
ENSG00000043093	0.349452	ENSG00000185158
ENSG00000136828	0.349444	ENSG00000162971
ENSG00000163874	0.349444	ENSG00000235824
ENSG00000109079	0.349442	ENSG00000171469
ENSG00000166946	0.349433	ENSG00000198795
ENSG00000102401	0.34943	ENSG00000120948
ENSG00000040341	0.349423	ENSG00000109458
ENSG00000083457	0.349414	ENSG00000135766
ENSG00000138772	0.349411	ENSG00000226688
ENSG00000158163	0.349392	ENSG00000182885
ENSG00000137713	0.34939	ENSG00000173692
ENSG00000165102	0.349376	ENSG00000186306
ENSG00000248283	0.349375	ENSG00000255220
ENSG00000115233	0.349373	ENSG00000133265
ENSG00000163348	0.349371	ENSG00000198538
ENSG00000140403	0.349365	ENSG00000221988
ENSG00000132530	0.349362	ENSG00000170581
ENSG00000134061	0.349358	ENSG00000163874
ENSG00000146221	0.349357	ENSG00000213199
ENSG00000137871	0.349351	ENSG00000196358
ENSG00000121879	0.34933	ENSG00000131849
ENSG00000145014	0.34933	ENSG00000178904
ENSG00000138772	0.349327	ENSG00000157554
ENSG00000166783	0.349327	ENSG00000196262
ENSG00000034713	0.349327	ENSG00000197170
ENSG00000160679	0.349326	ENSG00000180667
ENSG00000079819	0.349314	ENSG00000187961
ENSG00000186265	0.349309	ENSG00000196466
ENSG00000160321	0.349308	ENSG00000171044
ENSG00000165349	0.349308	ENSG00000175097
ENSG00000104979	0.3493	ENSG00000139343
ENSG00000171456	0.349294	ENSG00000198742
ENSG00000163125	0.349292	ENSG00000171634
ENSG00000142686	0.349287	ENSG00000161547
ENSG00000100968	0.349282	ENSG00000187621
ENSG00000136842	0.349281	ENSG00000136929
ENSG00000167323	0.349281	ENSG00000239605
ENSG00000145907	0.349277	ENSG00000185650
ENSG00000108176	0.349265	ENSG00000133131
ENSG00000096433	0.349265	ENSG00000198286
ENSG00000170653	0.349258	ENSG00000244627
ENSG00000135272	0.349244	ENSG00000169583
ENSG00000133193	0.349239	ENSG00000136929
ENSG00000096384	0.349221	ENSG00000099956
ENSG00000132530	0.349216	ENSG00000196141
ENSG00000116691	0.34921	ENSG00000177685
ENSG00000230568	0.34921	ENSG00000258485
ENSG00000072274	0.349203	ENSG00000213186
ENSG00000136213	0.349195	ENSG00000262874
ENSG00000105370	0.34919	ENSG00000140451
ENSG00000141385	0.349188	ENSG00000168917
ENSG00000126062	0.349182	ENSG00000168092
ENSG00000112659	0.349182	ENSG00000176225
ENSG00000131023	0.349179	ENSG00000176563
ENSG00000008130	0.349177	ENSG00000163362
ENSG00000186306	0.349174	ENSG00000257698
ENSG00000090266	0.349169	ENSG00000258869
ENSG00000107789	0.349164	ENSG00000205639
ENSG00000054523	0.349161	ENSG00000141098
ENSG00000108039	0.349159	ENSG00000186306
ENSG00000159884	0.349159	ENSG00000270772
ENSG00000102543	0.349147	ENSG00000186204
ENSG00000165685	0.349147	ENSG00000259823
ENSG00000100412	0.349146	ENSG00000109911
ENSG00000221962	0.349144	ENSG00000233998
ENSG00000099956	0.349138	ENSG00000118971
ENSG00000113716	0.349116	ENSG00000164970
ENSG00000001084	0.349105	ENSG00000141084
ENSG00000168917	0.349103	ENSG00000171115
ENSG00000103490	0.349095	ENSG00000174796
ENSG00000124541	0.349095	ENSG00000185811
ENSG00000130520	0.34909	ENSG00000167716
ENSG00000150977	0.349088	ENSG00000183475
ENSG00000126821	0.349083	ENSG00000241429
ENSG00000174059	0.34908	ENSG00000240583
ENSG00000118246	0.349062	ENSG00000125965
ENSG00000170604	0.349061	ENSG00000182903
ENSG00000102908	0.349058	ENSG00000163125
ENSG00000156675	0.349058	ENSG00000172890
ENSG00000118412	0.349057	ENSG00000136878
ENSG00000023909	0.349055	ENSG00000205250
ENSG00000112079	0.349053	ENSG00000245164
ENSG00000035403	0.349048	ENSG00000122694
ENSG00000013306	0.349042	ENSG00000101935
ENSG00000015676	0.349037	ENSG00000146476
ENSG00000108798	0.349037	ENSG00000147475
ENSG00000104490	0.349034	ENSG00000153395
ENSG00000137331	0.349029	ENSG00000170871
ENSG00000057657	0.349026	ENSG00000264522
ENSG00000085719	0.349023	ENSG00000142102
ENSG00000111860	0.349019	ENSG00000131845
ENSG00000103485	0.349017	ENSG00000242950
ENSG00000138231	0.34901	ENSG00000174130
ENSG00000141574	0.349009	ENSG00000142089
ENSG00000109956	0.349006	ENSG00000140968
ENSG00000079277	0.349004	ENSG00000235194
ENSG00000034713	0.349001	ENSG00000230124
ENSG00000025293	0.348993	ENSG00000163297
ENSG00000153317	0.348991	ENSG00000167716
ENSG00000154274	0.348989	ENSG00000203758
ENSG00000100243	0.348986	ENSG00000105223
ENSG00000155876	0.348978	ENSG00000172315
ENSG00000052795	0.348977	ENSG00000082497
ENSG00000101997	0.348977	ENSG00000132382
ENSG00000180815	0.348976	ENSG00000188761
ENSG00000213049	0.348973	ENSG00000231378
ENSG00000110693	0.348971	ENSG00000198336
ENSG00000178814	0.348959	ENSG00000253649
ENSG00000111142	0.348957	ENSG00000140403
ENSG00000092330	0.348949	ENSG00000146676
ENSG00000211694	0.348949	ENSG00000247746
ENSG00000082146	0.34894	ENSG00000164398
ENSG00000114956	0.348931	ENSG00000123130
ENSG00000149328	0.348931	ENSG00000181104
ENSG00000256683	0.348918	ENSG00000275111
ENSG00000007264	0.348917	ENSG00000267178
ENSG00000121879	0.348911	ENSG00000167291
ENSG00000090612	0.348911	ENSG00000269837
ENSG00000142303	0.348909	ENSG00000167037
ENSG00000116584	0.348889	ENSG00000145332
ENSG00000134463	0.348888	ENSG00000204381
ENSG00000115657	0.348887	ENSG00000126088
ENSG00000135362	0.348877	ENSG00000148019
ENSG00000068323	0.348873	ENSG00000144233
ENSG00000175322	0.348873	ENSG00000198663
ENSG00000114738	0.348871	ENSG00000138080
ENSG00000002549	0.348866	ENSG00000137965
ENSG00000078674	0.348853	ENSG00000257267
ENSG00000154274	0.348848	ENSG00000229236
ENSG00000106624	0.348847	ENSG00000144354
ENSG00000137216	0.348845	ENSG00000140057
ENSG00000073350	0.348836	ENSG00000205336
ENSG00000164330	0.348826	ENSG00000276778
ENSG00000169583	0.348823	ENSG00000180884
ENSG00000102908	0.348822	ENSG00000130731
ENSG00000163866	0.34881	ENSG00000182903
ENSG00000064601	0.348794	ENSG00000126001
ENSG00000163932	0.348793	ENSG00000198863
ENSG00000180061	0.348788	ENSG00000230562
ENSG00000135916	0.348785	ENSG00000256667
ENSG00000088543	0.348779	ENSG00000255987
ENSG00000134539	0.348772	ENSG00000146433
ENSG00000130816	0.348769	ENSG00000197694
ENSG00000108039	0.348761	ENSG00000253797
ENSG00000100413	0.348756	ENSG00000232564
ENSG00000248283	0.348736	ENSG00000259379
ENSG00000063587	0.348731	ENSG00000197070
ENSG00000108671	0.348728	ENSG00000178585
ENSG00000109118	0.348725	ENSG00000175787
ENSG00000137462	0.348724	ENSG00000196172
ENSG00000158869	0.34872	ENSG00000172409
ENSG00000128604	0.348718	ENSG00000163348
ENSG00000168283	0.348716	ENSG00000184863
ENSG00000008869	0.34871	ENSG00000107863
ENSG00000131187	0.348699	ENSG00000143924
ENSG00000049239	0.348698	ENSG00000244627
ENSG00000063127	0.348693	ENSG00000257122
ENSG00000134460	0.348689	ENSG00000158806
ENSG00000129467	0.348685	ENSG00000146955
ENSG00000074356	0.348685	ENSG00000157823
ENSG00000109083	0.34868	ENSG00000134248
ENSG00000211694	0.34868	ENSG00000212916
ENSG00000145555	0.348671	ENSG00000256576
ENSG00000122435	0.348657	ENSG00000140262
ENSG00000142102	0.348656	ENSG00000169495
ENSG00000106624	0.348655	ENSG00000126705
ENSG00000008086	0.348641	ENSG00000107554
ENSG00000140522	0.348641	ENSG00000225830
ENSG00000100387	0.348639	ENSG00000143977
ENSG00000170967	0.348633	ENSG00000176994
ENSG00000066136	0.348632	ENSG00000168283
ENSG00000010310	0.34863	ENSG00000182173
ENSG00000156587	0.348628	ENSG00000163565
ENSG00000159374	0.348622	ENSG00000197653
ENSG00000140307	0.348614	ENSG00000168288
ENSG00000158163	0.348612	ENSG00000180815
ENSG00000138459	0.348611	ENSG00000139722
ENSG00000102401	0.348606	ENSG00000119487
ENSG00000128908	0.348601	ENSG00000170471
ENSG00000116852	0.348587	ENSG00000196663
ENSG00000131408	0.348586	ENSG00000171051
ENSG00000113389	0.348581	ENSG00000172247
ENSG00000043143	0.34858	ENSG00000142657
ENSG00000023330	0.348568	ENSG00000148154
ENSG00000079385	0.348564	ENSG00000225697
ENSG00000137713	0.348561	ENSG00000173653
ENSG00000079257	0.348554	ENSG00000110911
ENSG00000157978	0.348553	ENSG00000243660
ENSG00000112149	0.348542	ENSG00000123689
ENSG00000118804	0.348536	ENSG00000130768
ENSG00000160991	0.348534	ENSG00000243660
ENSG00000176595	0.348533	ENSG00000186306
ENSG00000110076	0.34853	ENSG00000165349
ENSG00000001629	0.348523	ENSG00000170909
ENSG00000100605	0.348519	ENSG00000131408
ENSG00000137449	0.348519	ENSG00000156026
ENSG00000163823	0.348519	ENSG00000174130
ENSG00000103037	0.348515	ENSG00000187193
ENSG00000181929	0.348514	ENSG00000263465
ENSG00000117091	0.348507	ENSG00000135272
ENSG00000134321	0.348503	ENSG00000138035
ENSG00000074266	0.348499	ENSG00000080822
ENSG00000188761	0.348496	ENSG00000196358
ENSG00000183250	0.348496	ENSG00000252061
ENSG00000075151	0.348494	ENSG00000102317
ENSG00000138794	0.348492	ENSG00000188997
ENSG00000126062	0.348489	ENSG00000159377
ENSG00000114423	0.348485	ENSG00000198089
ENSG00000123360	0.348476	ENSG00000125686
ENSG00000183309	0.348468	ENSG00000186812
ENSG00000118971	0.348464	ENSG00000141376
ENSG00000129071	0.348462	ENSG00000160679
ENSG00000105737	0.34846	ENSG00000135916
ENSG00000231378	0.34846	ENSG00000255776
ENSG00000255220	0.348452	ENSG00000259379
ENSG00000172375	0.348451	ENSG00000187808
ENSG00000159618	0.348446	ENSG00000262874
ENSG00000112182	0.348434	ENSG00000136237
ENSG00000095777	0.34843	ENSG00000187621
ENSG00000155366	0.348429	ENSG00000185697
ENSG00000163935	0.348422	ENSG00000196405
ENSG00000168090	0.348417	ENSG00000198730
ENSG00000124243	0.348414	ENSG00000160856
ENSG00000100330	0.348412	ENSG00000131187
ENSG00000167984	0.348409	ENSG00000185187
ENSG00000165782	0.348401	ENSG00000177981
ENSG00000100711	0.348389	ENSG00000197465
ENSG00000211677	0.348385	ENSG00000239951
ENSG00000186566	0.348383	ENSG00000235437
ENSG00000066735	0.348378	ENSG00000105173
ENSG00000104142	0.348375	ENSG00000272767
ENSG00000087903	0.348371	ENSG00000165233
ENSG00000184675	0.348371	ENSG00000198093
ENSG00000103037	0.34837	ENSG00000136878
ENSG00000085063	0.348358	ENSG00000091436
ENSG00000115267	0.348354	ENSG00000185507
ENSG00000112079	0.348352	ENSG00000169062
ENSG00000131183	0.348348	ENSG00000160208
ENSG00000168255	0.348344	ENSG00000205238
ENSG00000025708	0.348343	ENSG00000115415
ENSG00000125861	0.34834	ENSG00000140545
ENSG00000111452	0.348339	ENSG00000152315
ENSG00000151882	0.348336	ENSG00000203758
ENSG00000158715	0.348329	ENSG00000275700
ENSG00000134539	0.348328	ENSG00000249437
ENSG00000100416	0.348323	ENSG00000170860
ENSG00000121104	0.348322	ENSG00000197721
ENSG00000078900	0.348314	ENSG00000079482
ENSG00000069399	0.348312	ENSG00000123080
ENSG00000120949	0.348308	ENSG00000144935
ENSG00000119335	0.348301	ENSG00000176022
ENSG00000104343	0.3483	ENSG00000213373
ENSG00000167904	0.348296	ENSG00000172840
ENSG00000133561	0.348295	ENSG00000187210
ENSG00000135424	0.348294	ENSG00000142583
ENSG00000139746	0.348282	ENSG00000198586
ENSG00000046653	0.348275	ENSG00000171115
ENSG00000120705	0.348272	ENSG00000161202
ENSG00000054523	0.348261	ENSG00000075218
ENSG00000079385	0.348261	ENSG00000200830
ENSG00000105737	0.348256	ENSG00000118276
ENSG00000122705	0.348252	ENSG00000186310
ENSG00000119509	0.348252	ENSG00000235437
ENSG00000058668	0.34825	ENSG00000086232
ENSG00000078699	0.348241	ENSG00000106459
ENSG00000088451	0.348237	ENSG00000169439
ENSG00000130396	0.348229	ENSG00000150687
ENSG00000138443	0.348229	ENSG00000180667
ENSG00000158163	0.348225	ENSG00000188026
ENSG00000137449	0.34822	ENSG00000197653
ENSG00000137842	0.348215	ENSG00000221909
ENSG00000100104	0.348213	ENSG00000122644
ENSG00000054654	0.348212	ENSG00000126838
ENSG00000179588	0.348207	ENSG00000205639
ENSG00000004975	0.348201	ENSG00000154582
ENSG00000111860	0.348191	ENSG00000185972
ENSG00000164047	0.348191	ENSG00000257698
ENSG00000178882	0.34819	ENSG00000196670
ENSG00000163026	0.34819	ENSG00000236051
ENSG00000078081	0.348178	ENSG00000108771
ENSG00000007264	0.348178	ENSG00000196659
ENSG00000244112	0.348173	ENSG00000275090
ENSG00000082805	0.348164	ENSG00000166170
ENSG00000135506	0.348163	ENSG00000207802
ENSG00000160783	0.348156	ENSG00000180008
ENSG00000132965	0.348155	ENSG00000171150
ENSG00000133216	0.348153	ENSG00000196141
ENSG00000104812	0.34815	ENSG00000137871
ENSG00000114423	0.348145	ENSG00000181004
ENSG00000044459	0.348137	ENSG00000125629
ENSG00000136261	0.348137	ENSG00000167553
ENSG00000183309	0.348133	ENSG00000197372
ENSG00000101557	0.34813	ENSG00000111142
ENSG00000093183	0.348126	ENSG00000109685
ENSG00000221962	0.348118	ENSG00000243313
ENSG00000020633	0.348108	ENSG00000144824
ENSG00000120210	0.348093	ENSG00000185246
ENSG00000112701	0.348087	ENSG00000158402
ENSG00000103056	0.348082	ENSG00000198865
ENSG00000144233	0.348076	ENSG00000174130
ENSG00000159674	0.348076	ENSG00000205336
ENSG00000163545	0.348071	ENSG00000181790
ENSG00000114737	0.348069	ENSG00000125089
ENSG00000115317	0.348069	ENSG00000167536
ENSG00000067840	0.348065	ENSG00000073861
ENSG00000020633	0.348053	ENSG00000150687
ENSG00000136522	0.34805	ENSG00000147669
ENSG00000137364	0.348047	ENSG00000180902
ENSG00000141736	0.348043	ENSG00000162383
ENSG00000136237	0.348038	ENSG00000186710
ENSG00000054523	0.348035	ENSG00000131187
ENSG00000083817	0.348035	ENSG00000152291
ENSG00000089057	0.348024	ENSG00000105429
ENSG00000006062	0.348019	ENSG00000130816
ENSG00000168071	0.348019	ENSG00000213693
ENSG00000135525	0.348016	ENSG00000162337
ENSG00000103888	0.348016	ENSG00000167889
ENSG00000114480	0.348016	ENSG00000243660
ENSG00000163932	0.348012	ENSG00000181631
ENSG00000092470	0.348005	ENSG00000095303
ENSG00000088543	0.348004	ENSG00000131100
ENSG00000114737	0.348003	ENSG00000126882
ENSG00000116667	0.347999	ENSG00000198089
ENSG00000105171	0.347998	ENSG00000182903
ENSG00000133019	0.347988	ENSG00000150760
ENSG00000064763	0.347988	ENSG00000196876
ENSG00000181215	0.34797	ENSG00000255776
ENSG00000122778	0.347967	ENSG00000196407
ENSG00000182885	0.347967	ENSG00000230061
ENSG00000143355	0.347962	ENSG00000240853
ENSG00000112640	0.347951	ENSG00000119912
ENSG00000107614	0.347951	ENSG00000124171
ENSG00000085063	0.347943	ENSG00000125611
ENSG00000145757	0.347942	ENSG00000175449
ENSG00000095777	0.347935	ENSG00000164362
ENSG00000126088	0.347934	ENSG00000145757
ENSG00000105011	0.347925	ENSG00000185122
ENSG00000123636	0.347922	ENSG00000235257
ENSG00000012779	0.347915	ENSG00000138639
ENSG00000137177	0.347914	ENSG00000246084
ENSG00000107317	0.347913	ENSG00000151687
ENSG00000090975	0.347907	ENSG00000130821
ENSG00000121281	0.347902	ENSG00000134250
ENSG00000129968	0.347896	ENSG00000141736
ENSG00000148154	0.347895	ENSG00000172795
ENSG00000226705	0.34789	ENSG00000241429
ENSG00000088881	0.347884	ENSG00000121753
ENSG00000214851	0.347883	ENSG00000255776
ENSG00000117560	0.347871	ENSG00000274588
ENSG00000140463	0.347863	ENSG00000197170
ENSG00000114784	0.347858	ENSG00000134248
ENSG00000120800	0.34785	ENSG00000144028
ENSG00000111344	0.347846	ENSG00000276778
ENSG00000109854	0.347839	ENSG00000165678
ENSG00000245534	0.347827	ENSG00000255776
ENSG00000124098	0.347822	ENSG00000166947
ENSG00000102401	0.347806	ENSG00000161547
ENSG00000099953	0.347799	ENSG00000137101
ENSG00000001084	0.347796	ENSG00000147454
ENSG00000102103	0.347793	ENSG00000145808
ENSG00000070423	0.34778	ENSG00000130731
ENSG00000099956	0.347778	ENSG00000125629
ENSG00000189298	0.347773	ENSG00000198538
ENSG00000171126	0.347768	ENSG00000189350
ENSG00000137441	0.347765	ENSG00000198089
ENSG00000182885	0.347764	ENSG00000186908
ENSG00000143624	0.34776	ENSG00000183475
ENSG00000188690	0.347752	ENSG00000196517
ENSG00000226688	0.347752	ENSG00000230061
ENSG00000167291	0.347739	ENSG00000213988
ENSG00000074356	0.347733	ENSG00000152465
ENSG00000101935	0.347726	ENSG00000166167
ENSG00000145882	0.347717	ENSG00000259956
ENSG00000088827	0.347712	ENSG00000138642
ENSG00000164398	0.347711	ENSG00000170180
ENSG00000105854	0.347703	ENSG00000121879
ENSG00000145907	0.347702	ENSG00000186104
ENSG00000135272	0.347694	ENSG00000140511
ENSG00000105171	0.347686	ENSG00000183309
ENSG00000081181	0.347685	ENSG00000131263
ENSG00000178764	0.347684	ENSG00000183624
ENSG00000133805	0.347684	ENSG00000203757
ENSG00000111344	0.347681	ENSG00000187621
ENSG00000070371	0.34768	ENSG00000101997
ENSG00000066405	0.347679	ENSG00000170653
ENSG00000115993	0.347675	ENSG00000175931
ENSG00000095319	0.347671	ENSG00000101868
ENSG00000152580	0.34767	ENSG00000189067
ENSG00000132334	0.347666	ENSG00000171051
ENSG00000156831	0.347665	ENSG00000185252
ENSG00000067048	0.347656	ENSG00000131002
ENSG00000091972	0.347656	ENSG00000186810
ENSG00000140463	0.347655	ENSG00000156973
ENSG00000201793	0.34765	ENSG00000221962
ENSG00000160131	0.347644	ENSG00000169446
ENSG00000136522	0.347636	ENSG00000180884
ENSG00000106268	0.347634	ENSG00000161298
ENSG00000140006	0.347632	ENSG00000165233
ENSG00000104812	0.347621	ENSG00000123636
ENSG00000120253	0.34762	ENSG00000164944
ENSG00000159086	0.347619	ENSG00000186908
ENSG00000056972	0.347599	ENSG00000166845
ENSG00000133193	0.347598	ENSG00000164398
ENSG00000100519	0.347596	ENSG00000196072
ENSG00000144218	0.347595	ENSG00000175097
ENSG00000116679	0.347591	ENSG00000154359
ENSG00000135272	0.347588	ENSG00000180884
ENSG00000139514	0.347587	ENSG00000275832
ENSG00000142197	0.347578	ENSG00000157554
ENSG00000161921	0.347577	ENSG00000187210
ENSG00000079385	0.347569	ENSG00000141854
ENSG00000165156	0.347548	ENSG00000179562
ENSG00000180884	0.347531	ENSG00000243660
ENSG00000020633	0.347518	ENSG00000107968
ENSG00000116663	0.347518	ENSG00000157601
ENSG00000164707	0.347516	ENSG00000170234
ENSG00000090612	0.347512	ENSG00000196670
ENSG00000069702	0.347506	ENSG00000232434
ENSG00000134627	0.347493	ENSG00000157388
ENSG00000132274	0.347493	ENSG00000165949
ENSG00000113387	0.347488	ENSG00000239883
ENSG00000095777	0.347483	ENSG00000135116
ENSG00000111711	0.347474	ENSG00000275052
ENSG00000140368	0.347454	ENSG00000141098
ENSG00000074319	0.347451	ENSG00000100412
ENSG00000124209	0.347437	ENSG00000140522
ENSG00000100077	0.347435	ENSG00000144909
ENSG00000088179	0.347434	ENSG00000164483
ENSG00000180739	0.347431	ENSG00000186648
ENSG00000163362	0.34743	ENSG00000196588
ENSG00000131747	0.347425	ENSG00000158161
ENSG00000159377	0.347416	ENSG00000170315
ENSG00000010017	0.347395	ENSG00000010803
ENSG00000157734	0.347391	ENSG00000256269
ENSG00000115828	0.347388	ENSG00000138061
ENSG00000010803	0.347384	ENSG00000111271
ENSG00000151779	0.347383	ENSG00000188677
ENSG00000092820	0.347379	ENSG00000093000
ENSG00000088451	0.347377	ENSG00000177051
ENSG00000082512	0.347376	ENSG00000188171
ENSG00000151882	0.347372	ENSG00000226705
ENSG00000125846	0.347363	ENSG00000147403
ENSG00000156026	0.347363	ENSG00000158163
ENSG00000108561	0.347357	ENSG00000182004
ENSG00000148019	0.347343	ENSG00000160318
ENSG00000077684	0.347335	ENSG00000161509
ENSG00000178996	0.347334	ENSG00000180855
ENSG00000011465	0.347334	ENSG00000187955
ENSG00000167608	0.347333	ENSG00000188582
ENSG00000134955	0.347322	ENSG00000174516
ENSG00000139631	0.347322	ENSG00000196876
ENSG00000082497	0.347318	ENSG00000083457
ENSG00000163464	0.347316	ENSG00000174600
ENSG00000134030	0.347313	ENSG00000135678
ENSG00000004777	0.34731	ENSG00000144445
ENSG00000114790	0.347309	ENSG00000139826
ENSG00000150457	0.347307	ENSG00000172663
ENSG00000107745	0.347303	ENSG00000167272
ENSG00000102034	0.347302	ENSG00000204131
ENSG00000108039	0.3473	ENSG00000257097
ENSG00000129103	0.347298	ENSG00000187609
ENSG00000129757	0.347298	ENSG00000203747
ENSG00000122694	0.347297	ENSG00000141562
ENSG00000076242	0.347294	ENSG00000164366
ENSG00000122435	0.347294	ENSG00000176390
ENSG00000189298	0.347287	ENSG00000229692
ENSG00000133106	0.347281	ENSG00000137628
ENSG00000074590	0.347269	ENSG00000164674
ENSG00000134873	0.347265	ENSG00000165025
ENSG00000168116	0.347261	ENSG00000182872
ENSG00000160991	0.347258	ENSG00000236675
ENSG00000141012	0.347255	ENSG00000163362
ENSG00000135114	0.347229	ENSG00000137965
ENSG00000141098	0.347211	ENSG00000226688
ENSG00000103148	0.347202	ENSG00000184792
ENSG00000136450	0.347201	ENSG00000182405
ENSG00000096996	0.34719	ENSG00000153395
ENSG00000029534	0.347177	ENSG00000147324
ENSG00000048028	0.347171	ENSG00000260828
ENSG00000065675	0.347169	ENSG00000100351
ENSG00000113068	0.347164	ENSG00000118971
ENSG00000110931	0.347154	ENSG00000244627
ENSG00000197816	0.347151	ENSG00000254633
ENSG00000114423	0.347147	ENSG00000134590
ENSG00000142208	0.347145	ENSG00000198162
ENSG00000119878	0.347144	ENSG00000177728
ENSG00000071242	0.347141	ENSG00000136878
ENSG00000008086	0.347135	ENSG00000114480
ENSG00000159082	0.347135	ENSG00000164300
ENSG00000090061	0.347129	ENSG00000141258
ENSG00000007541	0.347117	ENSG00000110693
ENSG00000188761	0.347115	ENSG00000237298
ENSG00000137547	0.347104	ENSG00000183617
ENSG00000140396	0.347089	ENSG00000166439
ENSG00000101391	0.347084	ENSG00000173674
ENSG00000028203	0.347081	ENSG00000172640
ENSG00000125945	0.347076	ENSG00000172725
ENSG00000107929	0.347068	ENSG00000143641
ENSG00000105929	0.347067	ENSG00000220311
ENSG00000022277	0.347054	ENSG00000120210
ENSG00000119326	0.347046	ENSG00000263327
ENSG00000114388	0.347045	ENSG00000131475
ENSG00000113719	0.347039	ENSG00000152700
ENSG00000158716	0.347033	ENSG00000196466
ENSG00000080503	0.347032	ENSG00000163513
ENSG00000149948	0.347028	ENSG00000163026
ENSG00000074266	0.347026	ENSG00000113719
ENSG00000154133	0.347024	ENSG00000172247
ENSG00000110777	0.347021	ENSG00000196092
ENSG00000159322	0.347021	ENSG00000197818
ENSG00000132906	0.347013	ENSG00000148335
ENSG00000232487	0.347006	ENSG00000238086
ENSG00000090612	0.347005	ENSG00000104907
ENSG00000149418	0.346996	ENSG00000185697
ENSG00000132704	0.346996	ENSG00000255760
ENSG00000004777	0.346995	ENSG00000140443
ENSG00000087470	0.346989	ENSG00000243799
ENSG00000132744	0.346967	ENSG00000161013
ENSG00000155827	0.346963	ENSG00000257267
ENSG00000081154	0.346961	ENSG00000140548
ENSG00000141337	0.346956	ENSG00000181007
ENSG00000105854	0.346947	ENSG00000170627
ENSG00000150687	0.346943	ENSG00000170962
ENSG00000148634	0.34694	ENSG00000232564
ENSG00000157601	0.346932	ENSG00000169245
ENSG00000078140	0.346925	ENSG00000111711
ENSG00000067141	0.346925	ENSG00000172939
ENSG00000127334	0.346922	ENSG00000257097
ENSG00000205277	0.346916	ENSG00000258869
ENSG00000143355	0.346912	ENSG00000233204
ENSG00000131495	0.34691	ENSG00000177425
ENSG00000125037	0.346894	ENSG00000141562
ENSG00000162676	0.346888	ENSG00000225697
ENSG00000213049	0.346888	ENSG00000245534
ENSG00000101096	0.346882	ENSG00000134539
ENSG00000120279	0.346876	ENSG00000138722
ENSG00000116574	0.346867	ENSG00000145545
ENSG00000155959	0.346858	ENSG00000181061
ENSG00000101162	0.346857	ENSG00000142583
ENSG00000073331	0.346856	ENSG00000185442
ENSG00000160991	0.346843	ENSG00000182885
ENSG00000180884	0.34684	ENSG00000257097
ENSG00000122694	0.346839	ENSG00000179361
ENSG00000171469	0.346836	ENSG00000174130
ENSG00000164970	0.346834	ENSG00000169410
ENSG00000196436	0.34683	ENSG00000196776
ENSG00000136237	0.346827	ENSG00000265929
ENSG00000140451	0.346826	ENSG00000230593
ENSG00000075702	0.346825	ENSG00000121931
ENSG00000114520	0.346815	ENSG00000119326
ENSG00000023330	0.34681	ENSG00000116574
ENSG00000175106	0.346808	ENSG00000247315
ENSG00000070371	0.346806	ENSG00000259823
ENSG00000152778	0.346803	ENSG00000225964
ENSG00000125629	0.346792	ENSG00000139697
ENSG00000123836	0.346787	ENSG00000162374
ENSG00000128268	0.346784	ENSG00000135776
ENSG00000086289	0.346781	ENSG00000107959
ENSG00000157303	0.346774	ENSG00000196876
ENSG00000073331	0.346763	ENSG00000241429
ENSG00000177051	0.346763	ENSG00000245164
ENSG00000110318	0.346761	ENSG00000144824
ENSG00000107745	0.346761	ENSG00000159377
ENSG00000109576	0.346752	ENSG00000165025
ENSG00000129562	0.346749	ENSG00000168936
ENSG00000135749	0.346748	ENSG00000163935
ENSG00000204923	0.346745	ENSG00000290444
ENSG00000135766	0.346742	ENSG00000158716
ENSG00000110987	0.34674	ENSG00000138180
ENSG00000130305	0.346737	ENSG00000167105
ENSG00000108578	0.346732	ENSG00000137073
ENSG00000088766	0.346731	ENSG00000145041
ENSG00000139631	0.34673	ENSG00000244627
ENSG00000219249	0.346728	ENSG00000255040
ENSG00000140265	0.346726	ENSG00000154743
ENSG00000134242	0.346719	ENSG00000235054
ENSG00000108039	0.346717	ENSG00000185252
ENSG00000137628	0.346711	ENSG00000152778
ENSG00000055208	0.346708	ENSG00000196422
ENSG00000103126	0.346702	ENSG00000138101
ENSG00000179409	0.346691	ENSG00000196182
ENSG00000108039	0.346691	ENSG00000196466
ENSG00000189350	0.346688	ENSG00000259956
ENSG00000108039	0.346685	ENSG00000137462
ENSG00000100519	0.346681	ENSG00000230124
ENSG00000102908	0.346672	ENSG00000109118
ENSG00000115993	0.34667	ENSG00000141084
ENSG00000144233	0.346664	ENSG00000183340
ENSG00000141293	0.346657	ENSG00000271503
ENSG00000126709	0.346651	ENSG00000181381
ENSG00000137819	0.346642	ENSG00000213373
ENSG00000115233	0.346641	ENSG00000204304
ENSG00000074319	0.346635	ENSG00000141568
ENSG00000174405	0.346628	ENSG00000281649
ENSG00000072274	0.346627	ENSG00000130821
ENSG00000080819	0.346624	ENSG00000100558
ENSG00000106628	0.346622	ENSG00000144895
ENSG00000197057	0.346622	ENSG00000213071
ENSG00000133606	0.346619	ENSG00000184481
ENSG00000158163	0.346614	ENSG00000162836
ENSG00000138443	0.346603	ENSG00000160679
ENSG00000105171	0.346602	ENSG00000245164
ENSG00000115904	0.346595	ENSG00000125875
ENSG00000184481	0.346594	ENSG00000227117
ENSG00000158163	0.346585	ENSG00000232684
ENSG00000177971	0.346584	ENSG00000196968
ENSG00000134590	0.346578	ENSG00000157985
ENSG00000134061	0.346574	ENSG00000144233
ENSG00000143515	0.346569	ENSG00000213965
ENSG00000067191	0.34656	ENSG00000102007
ENSG00000071242	0.346553	ENSG00000159753
ENSG00000154734	0.346552	ENSG00000162746
ENSG00000047597	0.34655	ENSG00000236320
ENSG00000127184	0.346542	ENSG00000173660
ENSG00000161509	0.346539	ENSG00000163348
ENSG00000114480	0.346534	ENSG00000155966
ENSG00000026508	0.346529	ENSG00000155016
ENSG00000157823	0.34652	ENSG00000171777
ENSG00000131409	0.346517	ENSG00000256683
ENSG00000134627	0.346513	ENSG00000134698
ENSG00000132274	0.346511	ENSG00000135899
ENSG00000166123	0.346511	ENSG00000187266
ENSG00000074266	0.346508	ENSG00000164944
ENSG00000120910	0.346507	ENSG00000164808
ENSG00000166947	0.346504	ENSG00000197965
ENSG00000124444	0.346501	ENSG00000239306
ENSG00000106031	0.346498	ENSG00000127334
ENSG00000124713	0.346498	ENSG00000152969
ENSG00000108406	0.346492	ENSG00000150990
ENSG00000164081	0.346491	ENSG00000177479
ENSG00000102878	0.346491	ENSG00000186174
ENSG00000064393	0.346483	ENSG00000170324
ENSG00000207561	0.34648	ENSG00000277972
ENSG00000095303	0.346479	ENSG00000127334
ENSG00000242094	0.346474	ENSG00000270429
ENSG00000103089	0.346461	ENSG00000114948
ENSG00000130520	0.346453	ENSG00000137177
ENSG00000159733	0.34645	ENSG00000235162
ENSG00000131115	0.346444	ENSG00000180626
ENSG00000143624	0.34644	ENSG00000197372
ENSG00000162851	0.346437	ENSG00000183032
ENSG00000165181	0.346427	ENSG00000272636
ENSG00000169607	0.346426	ENSG00000176601
ENSG00000107036	0.346424	ENSG00000185811
ENSG00000133067	0.346421	ENSG00000180667
ENSG00000132359	0.346419	ENSG00000197579
ENSG00000132122	0.346407	ENSG00000254838
ENSG00000075234	0.346401	ENSG00000173068
ENSG00000174130	0.346396	ENSG00000198538
ENSG00000171150	0.346396	ENSG00000257097
ENSG00000239713	0.34639	ENSG00000262874
ENSG00000137449	0.346378	ENSG00000227124
ENSG00000080815	0.346374	ENSG00000198586
ENSG00000159899	0.346372	ENSG00000165233
ENSG00000147475	0.346372	ENSG00000237248
ENSG00000159377	0.346365	ENSG00000183520
ENSG00000115267	0.346364	ENSG00000221963
ENSG00000130560	0.346363	ENSG00000205639
ENSG00000143815	0.346348	ENSG00000197045
ENSG00000140006	0.346338	ENSG00000257097
ENSG00000125629	0.346335	ENSG00000142065
ENSG00000023516	0.34633	ENSG00000241429
ENSG00000180610	0.346329	ENSG00000248415
ENSG00000170759	0.346326	ENSG00000196262
ENSG00000181631	0.346322	ENSG00000198863
ENSG00000008086	0.34632	ENSG00000179397
ENSG00000084073	0.346312	ENSG00000131779
ENSG00000115415	0.346302	ENSG00000169245
ENSG00000180667	0.346301	ENSG00000257218
ENSG00000048140	0.346298	ENSG00000197465
ENSG00000104907	0.346284	ENSG00000118971
ENSG00000086570	0.346277	ENSG00000107929
ENSG00000147403	0.346272	ENSG00000168014
ENSG00000113494	0.346266	ENSG00000183878
ENSG00000129467	0.346263	ENSG00000130703
ENSG00000023330	0.346262	ENSG00000163362
ENSG00000023516	0.346246	ENSG00000226705
ENSG00000100888	0.346244	ENSG00000157450
ENSG00000117408	0.34624	ENSG00000208036
ENSG00000164182	0.346238	ENSG00000182518
ENSG00000119922	0.346236	ENSG00000121060
ENSG00000114956	0.346236	ENSG00000254838
ENSG00000120948	0.346233	ENSG00000180089
ENSG00000129824	0.34623	ENSG00000167614
ENSG00000027075	0.346215	ENSG00000082458
ENSG00000139631	0.34621	ENSG00000146373
ENSG00000134627	0.346202	ENSG00000185869
ENSG00000185238	0.346198	ENSG00000197343
ENSG00000140451	0.346197	ENSG00000213918
ENSG00000172889	0.346197	ENSG00000251322
ENSG00000088451	0.346196	ENSG00000187210
ENSG00000149451	0.346191	ENSG00000214021
ENSG00000099974	0.346188	ENSG00000100836
ENSG00000119396	0.34618	ENSG00000182541
ENSG00000112659	0.346171	ENSG00000189266
ENSG00000111271	0.346168	ENSG00000241973
ENSG00000087245	0.346164	ENSG00000104341
ENSG00000116120	0.346148	ENSG00000134222
ENSG00000178904	0.346142	ENSG00000213373
ENSG00000067840	0.346133	ENSG00000164483
ENSG00000023909	0.346132	ENSG00000134909
ENSG00000120616	0.34613	ENSG00000184014
ENSG00000067048	0.34613	ENSG00000198692
ENSG00000013306	0.346129	ENSG00000143224
ENSG00000225094	0.346128	ENSG00000267278
ENSG00000158716	0.346127	ENSG00000277734
ENSG00000142065	0.346125	ENSG00000165233
ENSG00000147383	0.346121	ENSG00000168067
ENSG00000153179	0.346107	ENSG00000158716
ENSG00000169359	0.346102	ENSG00000186056
ENSG00000176076	0.346094	ENSG00000184900
ENSG00000164535	0.346082	ENSG00000196588
ENSG00000090612	0.346079	ENSG00000114956
ENSG00000058866	0.346078	ENSG00000154229
ENSG00000258730	0.346075	ENSG00000263219
ENSG00000108039	0.346065	ENSG00000131370
ENSG00000100592	0.34606	ENSG00000126107
ENSG00000081320	0.346059	ENSG00000153071
ENSG00000096401	0.346058	ENSG00000114416
ENSG00000054654	0.346049	ENSG00000143842
ENSG00000177479	0.346047	ENSG00000203668
ENSG00000082074	0.346045	ENSG00000136206
ENSG00000115159	0.346038	ENSG00000256581
ENSG00000096996	0.346035	ENSG00000135362
ENSG00000160932	0.346034	ENSG00000181381
ENSG00000181904	0.346034	ENSG00000182774
ENSG00000005187	0.346028	ENSG00000166743
ENSG00000186583	0.346018	ENSG00000234684
ENSG00000070495	0.346012	ENSG00000140090
ENSG00000141696	0.346012	ENSG00000168675
ENSG00000132819	0.346008	ENSG00000140575
ENSG00000127083	0.346	ENSG00000128510
ENSG00000135899	0.345999	ENSG00000169245
ENSG00000133805	0.345996	ENSG00000179869
ENSG00000090060	0.345995	ENSG00000211450
ENSG00000126861	0.345995	ENSG00000277734
ENSG00000174946	0.34599	ENSG00000180221
ENSG00000086712	0.345987	ENSG00000148356
ENSG00000143515	0.345987	ENSG00000166225
ENSG00000001167	0.345982	ENSG00000142192
ENSG00000160991	0.34598	ENSG00000226688
ENSG00000027869	0.345979	ENSG00000104970
ENSG00000164483	0.345978	ENSG00000231074
ENSG00000079385	0.345976	ENSG00000232684
ENSG00000226137	0.345955	ENSG00000266853
ENSG00000166225	0.345953	ENSG00000223351
ENSG00000105778	0.34594	ENSG00000169826
ENSG00000121406	0.345938	ENSG00000131845
ENSG00000141503	0.345929	ENSG00000235989
ENSG00000060762	0.345928	ENSG00000180626
ENSG00000166770	0.345925	ENSG00000198046
ENSG00000133805	0.345923	ENSG00000237298
ENSG00000142687	0.345915	ENSG00000159593
ENSG00000065518	0.345914	ENSG00000154723
ENSG00000152969	0.345913	ENSG00000245534
ENSG00000101935	0.345912	ENSG00000140403
ENSG00000089159	0.345911	ENSG00000114423
ENSG00000241429	0.345911	ENSG00000243660
ENSG00000108439	0.345906	ENSG00000146858
ENSG00000106665	0.3459	ENSG00000142065
ENSG00000121964	0.345895	ENSG00000126217
ENSG00000174500	0.345891	ENSG00000175097
ENSG00000142197	0.345888	ENSG00000197818
ENSG00000067840	0.345887	ENSG00000187118
ENSG00000135116	0.345883	ENSG00000171724
ENSG00000138385	0.345875	ENSG00000164332
ENSG00000176383	0.345874	ENSG00000196850
ENSG00000138964	0.345869	ENSG00000166323
ENSG00000092096	0.345864	ENSG00000223984
ENSG00000100330	0.345862	ENSG00000143952
ENSG00000108771	0.345848	ENSG00000121060
ENSG00000157637	0.345836	ENSG00000263787
ENSG00000211788	0.34583	ENSG00000211794
ENSG00000105245	0.345819	ENSG00000108352
ENSG00000054267	0.345816	ENSG00000141385
ENSG00000109111	0.34581	ENSG00000159377
ENSG00000170075	0.345804	ENSG00000229692
ENSG00000139697	0.345801	ENSG00000187555
ENSG00000182903	0.345801	ENSG00000196466
ENSG00000006015	0.345793	ENSG00000064601
ENSG00000172183	0.345791	ENSG00000188158
ENSG00000100092	0.345791	ENSG00000203758
ENSG00000143653	0.345789	ENSG00000146535
ENSG00000164105	0.345785	ENSG00000180198
ENSG00000117118	0.345762	ENSG00000239900
ENSG00000138193	0.345744	ENSG00000157978
ENSG00000069702	0.345729	ENSG00000108798
ENSG00000161547	0.345728	ENSG00000166170
ENSG00000110987	0.345725	ENSG00000112182
ENSG00000057757	0.345722	ENSG00000184481
ENSG00000154217	0.345721	ENSG00000233559
ENSG00000181007	0.345712	ENSG00000184574
ENSG00000007312	0.345707	ENSG00000012124
ENSG00000184792	0.345704	ENSG00000188672
ENSG00000142089	0.345699	ENSG00000156587
ENSG00000101152	0.345699	ENSG00000160746
ENSG00000109919	0.34569	ENSG00000140563
ENSG00000060762	0.345685	ENSG00000131115
ENSG00000145220	0.34568	ENSG00000181104
ENSG00000118520	0.345676	ENSG00000213373
ENSG00000108798	0.345675	ENSG00000137501
ENSG00000132879	0.345667	ENSG00000198821
ENSG00000141385	0.345651	ENSG00000189298
ENSG00000106823	0.345649	ENSG00000127870
ENSG00000105483	0.345649	ENSG00000158850
ENSG00000146955	0.345643	ENSG00000241429
ENSG00000107719	0.34564	ENSG00000128284
ENSG00000013306	0.345639	ENSG00000198176
ENSG00000085871	0.345636	ENSG00000173898
ENSG00000007541	0.345635	ENSG00000164010
ENSG00000107745	0.345635	ENSG00000165416
ENSG00000085063	0.345626	ENSG00000187908
ENSG00000113916	0.345625	ENSG00000237892
ENSG00000165102	0.345613	ENSG00000257097
ENSG00000106588	0.345607	ENSG00000213079
ENSG00000111339	0.3456	ENSG00000133193
ENSG00000138231	0.3456	ENSG00000153767
ENSG00000089057	0.3456	ENSG00000184465
ENSG00000162062	0.345598	ENSG00000164898
ENSG00000141446	0.345588	ENSG00000170471
ENSG00000162739	0.345579	ENSG00000186306
ENSG00000146373	0.345573	ENSG00000230797
ENSG00000064763	0.345573	ENSG00000255587
ENSG00000113448	0.345571	ENSG00000155307
ENSG00000141084	0.345568	ENSG00000256269
ENSG00000101367	0.345565	ENSG00000156973
ENSG00000119396	0.345563	ENSG00000120948
ENSG00000106588	0.34556	ENSG00000135966
ENSG00000154845	0.345556	ENSG00000157978
ENSG00000118965	0.345549	ENSG00000174125
ENSG00000096996	0.345548	ENSG00000185697
ENSG00000198089	0.345546	ENSG00000215301
ENSG00000127334	0.34554	ENSG00000198538
ENSG00000106554	0.345531	ENSG00000179918
ENSG00000130706	0.345529	ENSG00000172172
ENSG00000110693	0.345527	ENSG00000166793
ENSG00000100365	0.345516	ENSG00000101544
ENSG00000108256	0.345515	ENSG00000166479
ENSG00000114784	0.345511	ENSG00000240053
ENSG00000140403	0.345508	ENSG00000241570
ENSG00000034713	0.345496	ENSG00000082805
ENSG00000155363	0.345492	ENSG00000167083
ENSG00000107807	0.345491	ENSG00000123636
ENSG00000175449	0.345489	ENSG00000198176
ENSG00000100836	0.345487	ENSG00000152700
ENSG00000160991	0.345486	ENSG00000259343
ENSG00000167889	0.345482	ENSG00000175097
ENSG00000137070	0.345462	ENSG00000223705
ENSG00000073350	0.345459	ENSG00000153395
ENSG00000107807	0.345455	ENSG00000164300
ENSG00000172331	0.345452	ENSG00000186591
ENSG00000136929	0.345443	ENSG00000213186
ENSG00000184381	0.345441	ENSG00000198089
ENSG00000164684	0.34544	ENSG00000198336
ENSG00000061676	0.345438	ENSG00000168502
ENSG00000179918	0.34543	ENSG00000205730
ENSG00000082512	0.345425	ENSG00000124374
ENSG00000064763	0.345414	ENSG00000186908
ENSG00000187607	0.345397	ENSG00000196968
ENSG00000152700	0.345396	ENSG00000159377
ENSG00000107447	0.34539	ENSG00000183624
ENSG00000146676	0.34538	ENSG00000151445
ENSG00000211764	0.345374	ENSG00000211767
ENSG00000102445	0.345371	ENSG00000145349
ENSG00000254004	0.34537	ENSG00000290444
ENSG00000138449	0.345368	ENSG00000147889
ENSG00000134539	0.345359	ENSG00000149557
ENSG00000099219	0.345358	ENSG00000128641
ENSG00000178021	0.345345	ENSG00000270772
ENSG00000127334	0.345344	ENSG00000234788
ENSG00000119421	0.345343	ENSG00000124496
ENSG00000132485	0.345336	ENSG00000181220
ENSG00000013288	0.345316	ENSG00000102003
ENSG00000135390	0.345315	ENSG00000175390
ENSG00000111331	0.345304	ENSG00000156587
ENSG00000069702	0.345301	ENSG00000088179
ENSG00000196275	0.345301	ENSG00000237441
ENSG00000114480	0.34529	ENSG00000115159
ENSG00000122188	0.345284	ENSG00000151835
ENSG00000119397	0.345281	ENSG00000213186
ENSG00000156026	0.34528	ENSG00000177302
ENSG00000113068	0.345279	ENSG00000196670
ENSG00000125962	0.345274	ENSG00000130508
ENSG00000126838	0.345271	ENSG00000213049
ENSG00000144233	0.345267	ENSG00000180061
ENSG00000073331	0.345249	ENSG00000107554
ENSG00000165685	0.345247	ENSG00000173391
ENSG00000101049	0.345245	ENSG00000115750
ENSG00000122644	0.345244	ENSG00000155962
ENSG00000164398	0.345239	ENSG00000224177
ENSG00000127334	0.345238	ENSG00000161298
ENSG00000144659	0.345232	ENSG00000166167
ENSG00000108039	0.345232	ENSG00000275793
ENSG00000161509	0.345228	ENSG00000186265
ENSG00000243766	0.345226	ENSG00000262402
ENSG00000116691	0.34521	ENSG00000142583
ENSG00000116667	0.345205	ENSG00000160305
ENSG00000135451	0.345204	ENSG00000160298
ENSG00000118496	0.345202	ENSG00000173542
ENSG00000083457	0.345199	ENSG00000148803
ENSG00000104343	0.345195	ENSG00000155099
ENSG00000070495	0.345195	ENSG00000171115
ENSG00000118777	0.345189	ENSG00000164398
ENSG00000104343	0.345189	ENSG00000236008
ENSG00000008018	0.345188	ENSG00000106460
ENSG00000167721	0.345185	ENSG00000235257
ENSG00000139722	0.345177	ENSG00000264522
ENSG00000056972	0.34517	ENSG00000104419
ENSG00000128218	0.345163	ENSG00000167889
ENSG00000083857	0.345161	ENSG00000105877
ENSG00000083817	0.345157	ENSG00000159377
ENSG00000100784	0.345154	ENSG00000274963
ENSG00000153767	0.345143	ENSG00000163026
ENSG00000161405	0.34514	ENSG00000189164
ENSG00000135424	0.34514	ENSG00000227039
ENSG00000072858	0.345139	ENSG00000134248
ENSG00000171150	0.345138	ENSG00000271699
ENSG00000135447	0.345135	ENSG00000245164
ENSG00000108039	0.34513	ENSG00000189298
ENSG00000177485	0.345126	ENSG00000179918
ENSG00000186908	0.345113	ENSG00000237361
ENSG00000186812	0.345112	ENSG00000275111
ENSG00000128268	0.345099	ENSG00000157734
ENSG00000162881	0.345091	ENSG00000179523
ENSG00000118579	0.345087	ENSG00000160679
ENSG00000006015	0.345086	ENSG00000167716
ENSG00000149328	0.345079	ENSG00000157985
ENSG00000137959	0.345079	ENSG00000196141
ENSG00000066654	0.345075	ENSG00000185842
ENSG00000066405	0.345071	ENSG00000158163
ENSG00000170315	0.345068	ENSG00000183520
ENSG00000244112	0.345065	ENSG00000244230
ENSG00000041982	0.345064	ENSG00000140937
ENSG00000133805	0.345064	ENSG00000259823
ENSG00000124429	0.345048	ENSG00000186310
ENSG00000122707	0.345046	ENSG00000278311
ENSG00000128604	0.345042	ENSG00000140750
ENSG00000144233	0.345039	ENSG00000204923
ENSG00000126709	0.345033	ENSG00000156587
ENSG00000116990	0.345033	ENSG00000175538
ENSG00000111271	0.345033	ENSG00000176018
ENSG00000114388	0.345031	ENSG00000126581
ENSG00000102401	0.345028	ENSG00000118579
ENSG00000123636	0.345023	ENSG00000198455
ENSG00000113448	0.345022	ENSG00000241429
ENSG00000082805	0.345018	ENSG00000161547
ENSG00000153395	0.345013	ENSG00000180739
ENSG00000142185	0.345012	ENSG00000176105
ENSG00000107566	0.345012	ENSG00000214013
ENSG00000078140	0.345011	ENSG00000241973
ENSG00000006576	0.345007	ENSG00000196456
ENSG00000138172	0.345002	ENSG00000164366
ENSG00000102401	0.345002	ENSG00000167323
ENSG00000131849	0.344999	ENSG00000197372
ENSG00000049239	0.344998	ENSG00000138185
ENSG00000075340	0.344997	ENSG00000079257
ENSG00000121060	0.344997	ENSG00000137959
ENSG00000116005	0.34499	ENSG00000120210
ENSG00000080819	0.34499	ENSG00000256269
ENSG00000068831	0.344988	ENSG00000167850
ENSG00000126088	0.344984	ENSG00000157734
ENSG00000170759	0.344982	ENSG00000198863
ENSG00000178977	0.344979	ENSG00000179144
ENSG00000114423	0.344972	ENSG00000142784
ENSG00000125629	0.344971	ENSG00000196968
ENSG00000070081	0.344968	ENSG00000135912
ENSG00000126088	0.344965	ENSG00000140057
ENSG00000113272	0.344963	ENSG00000182870
ENSG00000105472	0.344963	ENSG00000185198
ENSG00000064763	0.344954	ENSG00000079385
ENSG00000126759	0.344952	ENSG00000257957
ENSG00000034713	0.344949	ENSG00000119335
ENSG00000108443	0.344938	ENSG00000236051
ENSG00000004897	0.344937	ENSG00000256269
ENSG00000100519	0.344934	ENSG00000155508
ENSG00000106031	0.344931	ENSG00000151726
ENSG00000079385	0.344927	ENSG00000112146
ENSG00000072274	0.344923	ENSG00000154917
ENSG00000102385	0.344922	ENSG00000141562
ENSG00000163737	0.344922	ENSG00000277053
ENSG00000119401	0.344917	ENSG00000189164
ENSG00000196358	0.344904	ENSG00000239503
ENSG00000140350	0.344901	ENSG00000221890
ENSG00000186056	0.3449	ENSG00000188997
ENSG00000127054	0.344897	ENSG00000131503
ENSG00000086548	0.344895	ENSG00000207980
ENSG00000052841	0.344893	ENSG00000134970
ENSG00000137819	0.344892	ENSG00000237361
ENSG00000099956	0.344889	ENSG00000184481
ENSG00000111203	0.344888	ENSG00000230124
ENSG00000165905	0.344882	ENSG00000255760
ENSG00000111331	0.344878	ENSG00000160932
ENSG00000091972	0.344874	ENSG00000271699
ENSG00000133805	0.344873	ENSG00000196358
ENSG00000054983	0.344869	ENSG00000177425
ENSG00000055211	0.344869	ENSG00000182872
ENSG00000006744	0.344866	ENSG00000165271
ENSG00000100412	0.344863	ENSG00000136630
ENSG00000139793	0.344863	ENSG00000227124
ENSG00000167118	0.344859	ENSG00000198730
ENSG00000074266	0.344856	ENSG00000118971
ENSG00000122188	0.344855	ENSG00000216636
ENSG00000082497	0.344853	ENSG00000169583
ENSG00000099956	0.344851	ENSG00000167323
ENSG00000063169	0.344849	ENSG00000138101
ENSG00000135002	0.344845	ENSG00000177479
ENSG00000121742	0.344841	ENSG00000123933
ENSG00000166349	0.344841	ENSG00000276778
ENSG00000008869	0.344838	ENSG00000198718
ENSG00000109790	0.344829	ENSG00000231587
ENSG00000120253	0.344827	ENSG00000166821
ENSG00000099219	0.344826	ENSG00000171612
ENSG00000110851	0.344826	ENSG00000176225
ENSG00000070371	0.34482	ENSG00000155099
ENSG00000239672	0.344815	ENSG00000257698
ENSG00000078081	0.344814	ENSG00000111331
ENSG00000170802	0.344812	ENSG00000233559
ENSG00000188026	0.344808	ENSG00000229358
ENSG00000107789	0.344796	ENSG00000160117
ENSG00000167257	0.344796	ENSG00000196072
ENSG00000146701	0.344794	ENSG00000161405
ENSG00000140368	0.344794	ENSG00000196876
ENSG00000115085	0.34479	ENSG00000168502
ENSG00000099985	0.344788	ENSG00000112245
ENSG00000040341	0.344785	ENSG00000123636
ENSG00000071242	0.344784	ENSG00000171940
ENSG00000082512	0.344769	ENSG00000161405
ENSG00000028528	0.344768	ENSG00000164251
ENSG00000138646	0.344763	ENSG00000160932
ENSG00000107338	0.344761	ENSG00000173080
ENSG00000122644	0.34476	ENSG00000171552
ENSG00000124120	0.344758	ENSG00000204323
ENSG00000174130	0.344747	ENSG00000196670
ENSG00000197818	0.344744	ENSG00000239605
ENSG00000171596	0.344742	ENSG00000185697
ENSG00000129467	0.344742	ENSG00000185900
ENSG00000099954	0.344723	ENSG00000135116
ENSG00000071242	0.344722	ENSG00000124091
ENSG00000134352	0.344721	ENSG00000245848
ENSG00000117118	0.344716	ENSG00000131408
ENSG00000025708	0.344707	ENSG00000177409
ENSG00000146083	0.344705	ENSG00000181315
ENSG00000103994	0.344704	ENSG00000136111
ENSG00000100632	0.344701	ENSG00000239453
ENSG00000072609	0.344699	ENSG00000114480
ENSG00000125611	0.344698	ENSG00000135272
ENSG00000134571	0.344698	ENSG00000166002
ENSG00000078246	0.344693	ENSG00000185787
ENSG00000073331	0.344689	ENSG00000257743
ENSG00000140563	0.344688	ENSG00000145354
ENSG00000215105	0.344686	ENSG00000235162
ENSG00000173171	0.344685	ENSG00000225697
ENSG00000171302	0.344682	ENSG00000174125
ENSG00000107807	0.344681	ENSG00000137871
ENSG00000048544	0.344666	ENSG00000142687
ENSG00000130475	0.344666	ENSG00000197170
ENSG00000168116	0.344658	ENSG00000181704
ENSG00000007541	0.344654	ENSG00000188672
ENSG00000008952	0.344639	ENSG00000043093
ENSG00000240723	0.344635	ENSG00000254838
ENSG00000105717	0.344631	ENSG00000176994
ENSG00000152785	0.344624	ENSG00000184226
ENSG00000131408	0.344621	ENSG00000143061
ENSG00000166225	0.34462	ENSG00000277734
ENSG00000124155	0.344619	ENSG00000158545
ENSG00000114416	0.344618	ENSG00000131115
ENSG00000128253	0.344609	ENSG00000162878
ENSG00000111271	0.344608	ENSG00000177889
ENSG00000163348	0.344606	ENSG00000271699
ENSG00000101412	0.344603	ENSG00000170638
ENSG00000149534	0.3446	ENSG00000157036
ENSG00000125875	0.344596	ENSG00000181315
ENSG00000077684	0.344583	ENSG00000196267
ENSG00000133561	0.344581	ENSG00000245164
ENSG00000100749	0.34458	ENSG00000171150
ENSG00000119535	0.344564	ENSG00000136425
ENSG00000071242	0.344562	ENSG00000129467
ENSG00000101935	0.344562	ENSG00000164068
ENSG00000126062	0.344552	ENSG00000186272
ENSG00000164330	0.344548	ENSG00000167889
ENSG00000102385	0.344543	ENSG00000198865
ENSG00000043093	0.344536	ENSG00000077147
ENSG00000101425	0.344536	ENSG00000102003
ENSG00000130703	0.344532	ENSG00000160991
ENSG00000100387	0.344529	ENSG00000124177
ENSG00000072858	0.344526	ENSG00000160679
ENSG00000134285	0.344526	ENSG00000196372
ENSG00000141385	0.344526	ENSG00000198538
ENSG00000154783	0.344526	ENSG00000198848
ENSG00000110693	0.344517	ENSG00000118046
ENSG00000070371	0.344507	ENSG00000173391
ENSG00000137842	0.344502	ENSG00000149187
ENSG00000118971	0.344502	ENSG00000182459
ENSG00000114416	0.344498	ENSG00000171612
ENSG00000114841	0.344497	ENSG00000173542
ENSG00000245164	0.344495	ENSG00000275111
ENSG00000132718	0.344488	ENSG00000197530
ENSG00000079385	0.344484	ENSG00000101997
ENSG00000068912	0.344482	ENSG00000137871
ENSG00000158850	0.344482	ENSG00000225855
ENSG00000135269	0.34447	ENSG00000180008
ENSG00000186583	0.344469	ENSG00000255587
ENSG00000070061	0.344466	ENSG00000107807
ENSG00000112659	0.344465	ENSG00000182872
ENSG00000117461	0.34446	ENSG00000281106
ENSG00000167257	0.344456	ENSG00000213079
ENSG00000167272	0.344453	ENSG00000183520
ENSG00000108963	0.344451	ENSG00000172375
ENSG00000178021	0.34445	ENSG00000265727
ENSG00000111530	0.344448	ENSG00000125945
ENSG00000068650	0.344438	ENSG00000134690
ENSG00000213050	0.344437	ENSG00000235740
ENSG00000165102	0.344432	ENSG00000243660
ENSG00000095303	0.344423	ENSG00000158716
ENSG00000111726	0.34442	ENSG00000168785
ENSG00000157978	0.344414	ENSG00000226705
ENSG00000067840	0.344413	ENSG00000139187
ENSG00000128040	0.344412	ENSG00000133019
ENSG00000164124	0.344408	ENSG00000181631
ENSG00000040341	0.344405	ENSG00000150977
ENSG00000162819	0.344397	ENSG00000176222
ENSG00000130475	0.344389	ENSG00000156973
ENSG00000142102	0.344387	ENSG00000235257
ENSG00000134243	0.344387	ENSG00000248785
ENSG00000171115	0.344385	ENSG00000213203
ENSG00000229663	0.344384	ENSG00000259823
ENSG00000106823	0.344381	ENSG00000159210
ENSG00000034713	0.34438	ENSG00000196072
ENSG00000162881	0.344379	ENSG00000170619
ENSG00000119487	0.344374	ENSG00000183520
ENSG00000071564	0.344372	ENSG00000114948
ENSG00000157985	0.344362	ENSG00000181215
ENSG00000244230	0.344352	ENSG00000266875
ENSG00000215012	0.344351	ENSG00000241120
ENSG00000072682	0.344347	ENSG00000228495
ENSG00000122705	0.344345	ENSG00000183011
ENSG00000072858	0.344338	ENSG00000114784
ENSG00000100387	0.34433	ENSG00000159753
ENSG00000139292	0.344322	ENSG00000163697
ENSG00000108828	0.344307	ENSG00000111913
ENSG00000140199	0.344305	ENSG00000239900
ENSG00000112701	0.344299	ENSG00000124541
ENSG00000081154	0.344295	ENSG00000196072
ENSG00000179222	0.344292	ENSG00000213186
ENSG00000197321	0.344284	ENSG00000226688
ENSG00000133561	0.344283	ENSG00000198642
ENSG00000001497	0.344279	ENSG00000138375
ENSG00000116005	0.34427	ENSG00000164576
ENSG00000100664	0.344269	ENSG00000200587
ENSG00000135269	0.344269	ENSG00000290444
ENSG00000071242	0.344266	ENSG00000155966
ENSG00000114388	0.344266	ENSG00000196670
ENSG00000147364	0.344259	ENSG00000162542
ENSG00000120948	0.344252	ENSG00000162542
ENSG00000118579	0.34425	ENSG00000159377
ENSG00000102760	0.344245	ENSG00000150782
ENSG00000213373	0.344239	ENSG00000225697
ENSG00000151846	0.344235	ENSG00000249264
ENSG00000123836	0.344233	ENSG00000244437
ENSG00000066422	0.344226	ENSG00000126768
ENSG00000180257	0.344221	ENSG00000185252
ENSG00000164066	0.344216	ENSG00000186310
ENSG00000117394	0.344214	ENSG00000183111
ENSG00000022277	0.344211	ENSG00000132122
ENSG00000103534	0.344209	ENSG00000256269
ENSG00000105726	0.344208	ENSG00000136514
ENSG00000082497	0.344208	ENSG00000267046
ENSG00000080819	0.344206	ENSG00000110693
ENSG00000166225	0.344202	ENSG00000183475
ENSG00000171150	0.344202	ENSG00000185252
ENSG00000006576	0.344199	ENSG00000165271
ENSG00000165572	0.344191	ENSG00000196371
ENSG00000120210	0.34419	ENSG00000230399
ENSG00000236977	0.344183	ENSG00000257195
ENSG00000117228	0.344182	ENSG00000162654
ENSG00000099219	0.344169	ENSG00000140450
ENSG00000125755	0.344168	ENSG00000135597
ENSG00000164190	0.344168	ENSG00000178966
ENSG00000197506	0.344164	ENSG00000248712
ENSG00000177173	0.344163	ENSG00000245164
ENSG00000176083	0.34416	ENSG00000214076
ENSG00000105497	0.344144	ENSG00000118412
ENSG00000135362	0.344142	ENSG00000140009
ENSG00000128789	0.344141	ENSG00000165264
ENSG00000111339	0.34414	ENSG00000175449
ENSG00000136379	0.344138	ENSG00000225423
ENSG00000072274	0.344137	ENSG00000140403
ENSG00000143889	0.344137	ENSG00000145041
ENSG00000081913	0.344136	ENSG00000196712
ENSG00000111344	0.344129	ENSG00000162298
ENSG00000090339	0.344128	ENSG00000135363
ENSG00000158163	0.344128	ENSG00000173320
ENSG00000110066	0.344127	ENSG00000124357
ENSG00000103126	0.344122	ENSG00000182541
ENSG00000163541	0.344113	ENSG00000255987
ENSG00000100439	0.344109	ENSG00000135272
ENSG00000132530	0.344109	ENSG00000163565
ENSG00000065882	0.344108	ENSG00000141577
ENSG00000132622	0.344104	ENSG00000137871
ENSG00000103534	0.344098	ENSG00000110693
ENSG00000116604	0.344095	ENSG00000147050
ENSG00000094914	0.34409	ENSG00000128731
ENSG00000187688	0.344088	ENSG00000212916
ENSG00000104154	0.344086	ENSG00000122694
ENSG00000118513	0.344086	ENSG00000165929
ENSG00000128789	0.344082	ENSG00000197937
ENSG00000084073	0.344081	ENSG00000230124
ENSG00000116005	0.344077	ENSG00000161298
ENSG00000168612	0.344073	ENSG00000180739
ENSG00000075234	0.344071	ENSG00000186648
ENSG00000167984	0.344061	ENSG00000182866
ENSG00000134061	0.344055	ENSG00000136541
ENSG00000066405	0.34405	ENSG00000146373
ENSG00000117394	0.344048	ENSG00000166947
ENSG00000004777	0.344048	ENSG00000196588
ENSG00000188026	0.344047	ENSG00000203757
ENSG00000116711	0.344039	ENSG00000230399
ENSG00000107862	0.344034	ENSG00000239900
ENSG00000143110	0.344023	ENSG00000196510
ENSG00000114790	0.344019	ENSG00000160679
ENSG00000105717	0.344013	ENSG00000211694
ENSG00000141562	0.344007	ENSG00000159753
ENSG00000123080	0.344002	ENSG00000165233
ENSG00000116711	0.343999	ENSG00000174130
ENSG00000128510	0.343995	ENSG00000214626
ENSG00000102760	0.34399	ENSG00000230061
ENSG00000022277	0.343988	ENSG00000181929
ENSG00000117091	0.343987	ENSG00000163527
ENSG00000140386	0.34398	ENSG00000235908
ENSG00000141098	0.343973	ENSG00000162676
ENSG00000130227	0.34397	ENSG00000186591
ENSG00000124508	0.343967	ENSG00000187210
ENSG00000135362	0.343966	ENSG00000262874
ENSG00000078081	0.343964	ENSG00000132530
ENSG00000111344	0.343961	ENSG00000164330
ENSG00000171150	0.34396	ENSG00000180626
ENSG00000023228	0.343958	ENSG00000161653
ENSG00000131475	0.343952	ENSG00000197050
ENSG00000160606	0.343952	ENSG00000243478
ENSG00000069702	0.343941	ENSG00000126838
ENSG00000086200	0.343941	ENSG00000188677
ENSG00000244556	0.343941	ENSG00000270772
ENSG00000130560	0.343939	ENSG00000183597
ENSG00000100036	0.343928	ENSG00000189067
ENSG00000171469	0.343928	ENSG00000257097
ENSG00000172817	0.343927	ENSG00000196547
ENSG00000162664	0.343927	ENSG00000237135
ENSG00000230399	0.343923	ENSG00000280080
ENSG00000109956	0.343921	ENSG00000147234
ENSG00000172247	0.343914	ENSG00000183742
ENSG00000048544	0.343906	ENSG00000134717
ENSG00000133561	0.343904	ENSG00000170915
ENSG00000165113	0.343903	ENSG00000196456
ENSG00000159753	0.343892	ENSG00000187961
ENSG00000089876	0.343888	ENSG00000138231
ENSG00000121879	0.343887	ENSG00000140320
ENSG00000101447	0.343871	ENSG00000179604
ENSG00000111247	0.343866	ENSG00000159899
ENSG00000146433	0.343859	ENSG00000149418
ENSG00000079308	0.343857	ENSG00000130227
ENSG00000131408	0.343847	ENSG00000139832
ENSG00000089902	0.343845	ENSG00000175264
ENSG00000115266	0.343845	ENSG00000232564
ENSG00000111339	0.343833	ENSG00000196628
ENSG00000198538	0.34383	ENSG00000198642
ENSG00000122188	0.343828	ENSG00000186204
ENSG00000088179	0.343826	ENSG00000205336
ENSG00000096401	0.343823	ENSG00000188021
ENSG00000100403	0.34382	ENSG00000103126
ENSG00000126878	0.343819	ENSG00000198680
ENSG00000064419	0.343817	ENSG00000096384
ENSG00000001084	0.343812	ENSG00000133193
ENSG00000159618	0.343811	ENSG00000213071
ENSG00000114480	0.343804	ENSG00000135596
ENSG00000073331	0.343802	ENSG00000114480
ENSG00000101773	0.343802	ENSG00000131475
ENSG00000241717	0.343794	ENSG00000243650
ENSG00000144152	0.343793	ENSG00000168282
ENSG00000116701	0.343789	ENSG00000171790
ENSG00000072042	0.343784	ENSG00000198538
ENSG00000000938	0.343779	ENSG00000105122
ENSG00000134061	0.343777	ENSG00000171115
ENSG00000135362	0.343775	ENSG00000141736
ENSG00000116586	0.343774	ENSG00000171421
ENSG00000204681	0.343769	ENSG00000244627
ENSG00000106665	0.343764	ENSG00000159322
ENSG00000119509	0.343761	ENSG00000186153
ENSG00000117480	0.343759	ENSG00000160961
ENSG00000123595	0.343756	ENSG00000256683
ENSG00000248283	0.343755	ENSG00000259151
ENSG00000116667	0.343744	ENSG00000132359
ENSG00000099942	0.343744	ENSG00000137842
ENSG00000131779	0.343742	ENSG00000132478
ENSG00000162739	0.343741	ENSG00000176619
ENSG00000108798	0.343739	ENSG00000185697
ENSG00000148803	0.343739	ENSG00000256463
ENSG00000101444	0.343735	ENSG00000122778
ENSG00000131409	0.343733	ENSG00000164366
ENSG00000079385	0.343727	ENSG00000186583
ENSG00000054523	0.343726	ENSG00000081277
ENSG00000075142	0.343725	ENSG00000109906
ENSG00000117091	0.343721	ENSG00000148803
ENSG00000081087	0.343718	ENSG00000155959
ENSG00000244112	0.343718	ENSG00000266439
ENSG00000054267	0.343716	ENSG00000134463
ENSG00000144021	0.343711	ENSG00000158604
ENSG00000161405	0.343711	ENSG00000197050
ENSG00000157303	0.343711	ENSG00000240445
ENSG00000078140	0.343708	ENSG00000183495
ENSG00000161405	0.343703	ENSG00000196968
ENSG00000137462	0.343692	ENSG00000139832
ENSG00000181036	0.343689	ENSG00000183918
ENSG00000155761	0.343687	ENSG00000166224
ENSG00000204316	0.343676	ENSG00000223984
ENSG00000081087	0.343674	ENSG00000125037
ENSG00000112335	0.343669	ENSG00000123268
ENSG00000110046	0.343665	ENSG00000213203
ENSG00000179941	0.343663	ENSG00000185215
ENSG00000140451	0.343663	ENSG00000187609
ENSG00000160991	0.343657	ENSG00000241429
ENSG00000117245	0.343656	ENSG00000129116
ENSG00000180061	0.343654	ENSG00000181631
ENSG00000141098	0.343654	ENSG00000259823
ENSG00000086666	0.343653	ENSG00000166225
ENSG00000072274	0.343651	ENSG00000107789
ENSG00000005022	0.34365	ENSG00000117020
ENSG00000135316	0.343649	ENSG00000164808
ENSG00000164010	0.343633	ENSG00000198336
ENSG00000049656	0.34363	ENSG00000136878
ENSG00000027075	0.343628	ENSG00000108798
ENSG00000139697	0.343624	ENSG00000186638
ENSG00000170525	0.343623	ENSG00000179941
ENSG00000078140	0.343611	ENSG00000140463
ENSG00000066405	0.343597	ENSG00000142583
ENSG00000120949	0.343588	ENSG00000141696
ENSG00000087448	0.343573	ENSG00000256162
ENSG00000154274	0.343565	ENSG00000188171
ENSG00000166845	0.34356	ENSG00000204161
ENSG00000128604	0.343559	ENSG00000133561
ENSG00000106588	0.343558	ENSG00000239883
ENSG00000114480	0.34355	ENSG00000226688
ENSG00000115641	0.343547	ENSG00000205309
ENSG00000034713	0.343545	ENSG00000131089
ENSG00000120210	0.343544	ENSG00000240723
ENSG00000146373	0.343539	ENSG00000177685
ENSG00000100387	0.343527	ENSG00000111860
ENSG00000116649	0.343526	ENSG00000139343
ENSG00000127824	0.343526	ENSG00000140265
ENSG00000148218	0.343524	ENSG00000160117
ENSG00000055332	0.343522	ENSG00000115267
ENSG00000119396	0.343521	ENSG00000164631
ENSG00000107036	0.343513	ENSG00000134644
ENSG00000106823	0.34351	ENSG00000125861
ENSG00000155966	0.343508	ENSG00000230061
ENSG00000155966	0.343505	ENSG00000179967
ENSG00000183199	0.343492	ENSG00000275803
ENSG00000109956	0.343488	ENSG00000115355
ENSG00000079393	0.343487	ENSG00000186908
ENSG00000123836	0.343481	ENSG00000186306
ENSG00000105717	0.343478	ENSG00000181215
ENSG00000134827	0.343477	ENSG00000189127
ENSG00000111726	0.343475	ENSG00000137266
ENSG00000120948	0.343474	ENSG00000182481
ENSG00000020577	0.343473	ENSG00000132530
ENSG00000080986	0.343467	ENSG00000154640
ENSG00000083844	0.343464	ENSG00000204923
ENSG00000169439	0.343463	ENSG00000204923
ENSG00000105778	0.343463	ENSG00000241429
ENSG00000223650	0.343462	ENSG00000232928
ENSG00000108798	0.34346	ENSG00000244682
ENSG00000116584	0.343457	ENSG00000117318
ENSG00000141696	0.343457	ENSG00000176619
ENSG00000027075	0.343457	ENSG00000181036
ENSG00000127863	0.343455	ENSG00000259448
ENSG00000146535	0.343454	ENSG00000225855
ENSG00000135362	0.343451	ENSG00000139714
ENSG00000159374	0.343443	ENSG00000197070
ENSG00000171150	0.343439	ENSG00000215704
ENSG00000034713	0.343436	ENSG00000156973
ENSG00000165949	0.343436	ENSG00000177409
ENSG00000109854	0.343432	ENSG00000134352
ENSG00000112695	0.343424	ENSG00000225928
ENSG00000001497	0.343422	ENSG00000155508
ENSG00000136522	0.343421	ENSG00000174130
ENSG00000055917	0.343418	ENSG00000196670
ENSG00000131023	0.343413	ENSG00000171150
ENSG00000072274	0.343408	ENSG00000197465
ENSG00000140943	0.343404	ENSG00000204482
ENSG00000166863	0.343403	ENSG00000198176
ENSG00000184226	0.343403	ENSG00000211978
ENSG00000107186	0.343402	ENSG00000183166
ENSG00000119720	0.343399	ENSG00000167081
ENSG00000080819	0.343398	ENSG00000205726
ENSG00000090060	0.343396	ENSG00000275700
ENSG00000083457	0.34338	ENSG00000085063
ENSG00000164010	0.34338	ENSG00000166793
ENSG00000120948	0.343377	ENSG00000156973
ENSG00000100461	0.343375	ENSG00000158092
ENSG00000115657	0.343373	ENSG00000256269
ENSG00000189164	0.343371	ENSG00000203758
ENSG00000189056	0.343366	ENSG00000256269
ENSG00000185101	0.343366	ENSG00000274209
ENSG00000102144	0.343365	ENSG00000103544
ENSG00000132530	0.343359	ENSG00000142089
ENSG00000065150	0.343353	ENSG00000138095
ENSG00000155850	0.343352	ENSG00000177917
ENSG00000116711	0.343348	ENSG00000179934
ENSG00000134070	0.343346	ENSG00000239713
ENSG00000108039	0.343344	ENSG00000186638
ENSG00000102878	0.343343	ENSG00000151650
ENSG00000121297	0.343342	ENSG00000122547
ENSG00000005483	0.343335	ENSG00000228956
ENSG00000164086	0.34333	ENSG00000185650
ENSG00000126215	0.343328	ENSG00000263874
ENSG00000116691	0.343327	ENSG00000223749
ENSG00000231721	0.343325	ENSG00000275793
ENSG00000130649	0.34332	ENSG00000230797
ENSG00000124469	0.343318	ENSG00000258227
ENSG00000126368	0.343316	ENSG00000130726
ENSG00000152778	0.343308	ENSG00000160710
ENSG00000051620	0.343307	ENSG00000136869
ENSG00000071242	0.343306	ENSG00000109339
ENSG00000176014	0.343302	ENSG00000257097
ENSG00000100697	0.343301	ENSG00000186487
ENSG00000054277	0.343298	ENSG00000198734
ENSG00000131475	0.343295	ENSG00000138172
ENSG00000055208	0.343294	ENSG00000198795
ENSG00000119912	0.343293	ENSG00000173542
ENSG00000129673	0.343291	ENSG00000196547
ENSG00000147669	0.343286	ENSG00000180626
ENSG00000010310	0.343269	ENSG00000087253
ENSG00000064763	0.343268	ENSG00000070371
ENSG00000115020	0.343268	ENSG00000177119
ENSG00000166887	0.343268	ENSG00000197724
ENSG00000112062	0.343259	ENSG00000143952
ENSG00000103037	0.343259	ENSG00000230399
ENSG00000066405	0.343254	ENSG00000101997
ENSG00000134627	0.343251	ENSG00000140848
ENSG00000160932	0.34324	ENSG00000185745
ENSG00000149948	0.343238	ENSG00000166169
ENSG00000239702	0.343232	ENSG00000266720
ENSG00000054654	0.34323	ENSG00000196182
ENSG00000116824	0.343228	ENSG00000263787
ENSG00000130816	0.343219	ENSG00000249115
ENSG00000118965	0.343215	ENSG00000197372
ENSG00000119922	0.343207	ENSG00000132274
ENSG00000007264	0.343206	ENSG00000271503
ENSG00000102974	0.343203	ENSG00000189369
ENSG00000107929	0.343199	ENSG00000130021
ENSG00000086504	0.343199	ENSG00000170525
ENSG00000088451	0.343186	ENSG00000171115
ENSG00000180739	0.343179	ENSG00000181036
ENSG00000143473	0.343178	ENSG00000163960
ENSG00000148690	0.343178	ENSG00000261326
ENSG00000162542	0.343177	ENSG00000169860
ENSG00000163362	0.343176	ENSG00000170653
ENSG00000197653	0.343176	ENSG00000259823
ENSG00000066405	0.343175	ENSG00000139631
ENSG00000105737	0.343167	ENSG00000173457
ENSG00000131473	0.343165	ENSG00000150990
ENSG00000120265	0.343164	ENSG00000131023
ENSG00000115808	0.343164	ENSG00000261423
ENSG00000164151	0.343158	ENSG00000229298
ENSG00000135114	0.343155	ENSG00000185745
ENSG00000008018	0.343152	ENSG00000174130
ENSG00000040341	0.343151	ENSG00000102543
ENSG00000129116	0.343151	ENSG00000168612
ENSG00000179222	0.343149	ENSG00000230124
ENSG00000141696	0.343138	ENSG00000167984
ENSG00000118246	0.343138	ENSG00000185158
ENSG00000085840	0.343134	ENSG00000177173
ENSG00000035664	0.343132	ENSG00000064763
ENSG00000136828	0.343132	ENSG00000182885
ENSG00000159086	0.343114	ENSG00000225697
ENSG00000170759	0.343111	ENSG00000175792
ENSG00000157554	0.343111	ENSG00000183963
ENSG00000175538	0.343108	ENSG00000180626
ENSG00000137502	0.343101	ENSG00000160856
ENSG00000134717	0.343097	ENSG00000135316
ENSG00000100221	0.343095	ENSG00000145388
ENSG00000134049	0.343093	ENSG00000156136
ENSG00000100836	0.343092	ENSG00000250479
ENSG00000179869	0.343089	ENSG00000180815
ENSG00000128191	0.343088	ENSG00000174365
ENSG00000126768	0.343081	ENSG00000196466
ENSG00000175538	0.343077	ENSG00000180257
ENSG00000106819	0.343076	ENSG00000106823
ENSG00000122641	0.343075	ENSG00000224940
ENSG00000121879	0.343062	ENSG00000151835
ENSG00000086015	0.343062	ENSG00000177302
ENSG00000180626	0.343061	ENSG00000185252
ENSG00000105171	0.343048	ENSG00000133561
ENSG00000156973	0.343047	ENSG00000198258
ENSG00000065548	0.343043	ENSG00000135521
ENSG00000164066	0.343039	ENSG00000186487
ENSG00000112182	0.343036	ENSG00000171724
ENSG00000158792	0.34303	ENSG00000175592
ENSG00000101126	0.343027	ENSG00000205339
ENSG00000160593	0.343024	ENSG00000204482
ENSG00000164182	0.343019	ENSG00000175792
ENSG00000089127	0.343016	ENSG00000138646
ENSG00000034713	0.343011	ENSG00000167323
ENSG00000073331	0.343007	ENSG00000237298
ENSG00000116691	0.343004	ENSG00000118520
ENSG00000158163	0.343004	ENSG00000223749
ENSG00000141385	0.343003	ENSG00000178700
ENSG00000088766	0.343001	ENSG00000131914
ENSG00000077238	0.343001	ENSG00000159086
ENSG00000143952	0.342994	ENSG00000196876
ENSG00000160606	0.342989	ENSG00000244301
ENSG00000046889	0.342987	ENSG00000157653
ENSG00000136205	0.342983	ENSG00000150540
ENSG00000143742	0.34298	ENSG00000188612
ENSG00000162702	0.342972	ENSG00000275700
ENSG00000111711	0.34297	ENSG00000122958
ENSG00000092067	0.342965	ENSG00000213693
ENSG00000188026	0.342962	ENSG00000232684
ENSG00000105374	0.342961	ENSG00000226137
ENSG00000132382	0.34296	ENSG00000254901
ENSG00000001617	0.342954	ENSG00000132906
ENSG00000112182	0.342952	ENSG00000164330
ENSG00000173391	0.342952	ENSG00000179869
ENSG00000178338	0.342952	ENSG00000182718
ENSG00000180357	0.342949	ENSG00000182979
ENSG00000089902	0.342944	ENSG00000138246
ENSG00000158716	0.342942	ENSG00000179361
ENSG00000115318	0.342941	ENSG00000244627
ENSG00000111335	0.342937	ENSG00000135114
ENSG00000084774	0.342936	ENSG00000089597
ENSG00000160211	0.342934	ENSG00000168939
ENSG00000023909	0.342929	ENSG00000140403
ENSG00000099725	0.342927	ENSG00000183878
ENSG00000123080	0.342923	ENSG00000137770
ENSG00000147669	0.342922	ENSG00000226705
ENSG00000078081	0.342921	ENSG00000181381
ENSG00000181631	0.342914	ENSG00000186104
ENSG00000156521	0.342913	ENSG00000203758
ENSG00000112079	0.342906	ENSG00000163960
ENSG00000117682	0.342906	ENSG00000204681
ENSG00000229456	0.342906	ENSG00000236977
ENSG00000079277	0.3429	ENSG00000137770
ENSG00000156026	0.342899	ENSG00000168071
ENSG00000100605	0.342898	ENSG00000142459
ENSG00000124496	0.342897	ENSG00000140522
ENSG00000101557	0.342897	ENSG00000185158
ENSG00000142197	0.342894	ENSG00000160991
ENSG00000167283	0.342892	ENSG00000243147
ENSG00000143951	0.342892	ENSG00000264169
ENSG00000173542	0.342889	ENSG00000197170
ENSG00000106823	0.342886	ENSG00000118482
ENSG00000179941	0.342879	ENSG00000183696
ENSG00000068912	0.342876	ENSG00000198730
ENSG00000130560	0.342873	ENSG00000184792
ENSG00000100077	0.342871	ENSG00000185591
ENSG00000196422	0.342871	ENSG00000196843
ENSG00000162144	0.34287	ENSG00000167088
ENSG00000189319	0.34287	ENSG00000231976
ENSG00000105011	0.342869	ENSG00000196670
ENSG00000140265	0.342868	ENSG00000183340
ENSG00000196466	0.342868	ENSG00000243660
ENSG00000159733	0.342866	ENSG00000186487
ENSG00000101557	0.342859	ENSG00000160058
ENSG00000140511	0.342854	ENSG00000257698
ENSG00000072274	0.342843	ENSG00000136929
ENSG00000143322	0.342843	ENSG00000172009
ENSG00000137713	0.34284	ENSG00000180089
ENSG00000008018	0.342839	ENSG00000178338
ENSG00000117419	0.342833	ENSG00000164182
ENSG00000027075	0.342832	ENSG00000262874
ENSG00000181104	0.342829	ENSG00000270379
ENSG00000047597	0.342828	ENSG00000136842
ENSG00000017797	0.342825	ENSG00000100380
ENSG00000025708	0.342821	ENSG00000111331
ENSG00000173898	0.342817	ENSG00000185499
ENSG00000162772	0.342815	ENSG00000213212
ENSG00000161929	0.342811	ENSG00000164086
ENSG00000174007	0.342807	ENSG00000177051
ENSG00000172725	0.342807	ENSG00000180855
ENSG00000136205	0.342807	ENSG00000196576
ENSG00000187961	0.342807	ENSG00000277734
ENSG00000100221	0.342801	ENSG00000162636
ENSG00000119396	0.342786	ENSG00000139218
ENSG00000255374	0.342785	ENSG00000256274
ENSG00000106624	0.342781	ENSG00000211978
ENSG00000066136	0.34278	ENSG00000141376
ENSG00000109929	0.34278	ENSG00000184588
ENSG00000010278	0.342779	ENSG00000113758
ENSG00000035664	0.342774	ENSG00000182885
ENSG00000167363	0.342772	ENSG00000178732
ENSG00000117748	0.34276	ENSG00000138101
ENSG00000090975	0.342758	ENSG00000115657
ENSG00000083520	0.342754	ENSG00000179010
ENSG00000010017	0.342753	ENSG00000179222
ENSG00000142544	0.342751	ENSG00000204923
ENSG00000141576	0.342743	ENSG00000164300
ENSG00000130821	0.342742	ENSG00000275832
ENSG00000103534	0.342741	ENSG00000128487
ENSG00000054523	0.342737	ENSG00000162959
ENSG00000172995	0.342732	ENSG00000184226
ENSG00000196876	0.34273	ENSG00000197506
ENSG00000160991	0.342727	ENSG00000197653
ENSG00000174130	0.342722	ENSG00000185650
ENSG00000138080	0.342716	ENSG00000165025
ENSG00000117419	0.342712	ENSG00000180008
ENSG00000004777	0.34271	ENSG00000214176
ENSG00000107745	0.342703	ENSG00000164134
ENSG00000170100	0.3427	ENSG00000183718
ENSG00000250479	0.342691	ENSG00000275700
ENSG00000016490	0.34269	ENSG00000146776
ENSG00000100461	0.342688	ENSG00000118412
ENSG00000065882	0.342679	ENSG00000136811
ENSG00000120306	0.342679	ENSG00000256581
ENSG00000023839	0.342678	ENSG00000134851
ENSG00000140463	0.342678	ENSG00000230124
ENSG00000020633	0.342677	ENSG00000167508
ENSG00000029534	0.342666	ENSG00000100558
ENSG00000132359	0.342662	ENSG00000159733
ENSG00000164631	0.342661	ENSG00000239306
ENSG00000144677	0.342659	ENSG00000197841
ENSG00000203737	0.342658	ENSG00000256188
ENSG00000013306	0.342648	ENSG00000100711
ENSG00000134216	0.342647	ENSG00000196547
ENSG00000080986	0.342643	ENSG00000214756
ENSG00000101000	0.342627	ENSG00000172315
ENSG00000114480	0.342624	ENSG00000197321
ENSG00000055917	0.342615	ENSG00000115944
ENSG00000133805	0.342608	ENSG00000185442
ENSG00000179331	0.342607	ENSG00000181915
ENSG00000161509	0.342598	ENSG00000197050
ENSG00000163818	0.342593	ENSG00000185187
ENSG00000106665	0.342592	ENSG00000196199
ENSG00000071242	0.342591	ENSG00000114416
ENSG00000174744	0.342589	ENSG00000272899
ENSG00000126581	0.342587	ENSG00000147457
ENSG00000122557	0.342587	ENSG00000198846
ENSG00000155229	0.34257	ENSG00000173273
ENSG00000109670	0.342568	ENSG00000123130
ENSG00000142583	0.342568	ENSG00000225697
ENSG00000100906	0.342565	ENSG00000254842
ENSG00000129116	0.342563	ENSG00000214279
ENSG00000174516	0.342562	ENSG00000188641
ENSG00000135929	0.342562	ENSG00000235568
ENSG00000090273	0.34256	ENSG00000106268
ENSG00000114982	0.342555	ENSG00000186001
ENSG00000119862	0.342553	ENSG00000137871
ENSG00000118058	0.342544	ENSG00000162881
ENSG00000141404	0.34254	ENSG00000253716
ENSG00000124444	0.342538	ENSG00000126368
ENSG00000159086	0.342537	ENSG00000188761
ENSG00000165644	0.342535	ENSG00000198821
ENSG00000102908	0.342533	ENSG00000130520
ENSG00000155099	0.342525	ENSG00000173171
ENSG00000090097	0.342524	ENSG00000264931
ENSG00000055917	0.342523	ENSG00000090612
ENSG00000166845	0.342521	ENSG00000174151
ENSG00000082512	0.342518	ENSG00000136522
ENSG00000170759	0.342517	ENSG00000184281
ENSG00000058063	0.342513	ENSG00000151726
ENSG00000120093	0.342507	ENSG00000173917
ENSG00000159377	0.342505	ENSG00000179010
ENSG00000064763	0.342504	ENSG00000163754
ENSG00000116667	0.342504	ENSG00000189350
ENSG00000111344	0.342504	ENSG00000265929
ENSG00000143847	0.342494	ENSG00000204681
ENSG00000117983	0.342493	ENSG00000140006
ENSG00000165156	0.342492	ENSG00000224707
ENSG00000133818	0.342491	ENSG00000171044
ENSG00000124120	0.342485	ENSG00000184014
ENSG00000103534	0.342481	ENSG00000188582
ENSG00000149308	0.342479	ENSG00000167005
ENSG00000167182	0.342478	ENSG00000250479
ENSG00000136869	0.342478	ENSG00000275793
ENSG00000171724	0.342477	ENSG00000276778
ENSG00000142197	0.342472	ENSG00000197321
ENSG00000164362	0.342463	ENSG00000184226
ENSG00000128000	0.342462	ENSG00000197162
ENSG00000100629	0.342459	ENSG00000105281
ENSG00000164440	0.342459	ENSG00000212743
ENSG00000163697	0.342458	ENSG00000186710
ENSG00000055917	0.342455	ENSG00000105708
ENSG00000137842	0.342447	ENSG00000138172
ENSG00000138069	0.342444	ENSG00000185787
ENSG00000182903	0.342443	ENSG00000290444
ENSG00000172936	0.342436	ENSG00000196664
ENSG00000116489	0.342433	ENSG00000196591
ENSG00000111530	0.342432	ENSG00000176454
ENSG00000116539	0.342432	ENSG00000179134
ENSG00000102934	0.342427	ENSG00000146425
ENSG00000133106	0.342424	ENSG00000181381
ENSG00000040341	0.342424	ENSG00000277734
ENSG00000114503	0.342419	ENSG00000124155
ENSG00000088881	0.342419	ENSG00000198821
ENSG00000198298	0.342418	ENSG00000235054
ENSG00000001167	0.342415	ENSG00000135999
ENSG00000160679	0.342412	ENSG00000186153
ENSG00000007264	0.342405	ENSG00000057657
ENSG00000132436	0.342402	ENSG00000169495
ENSG00000115657	0.342399	ENSG00000267750
ENSG00000146083	0.342398	ENSG00000158122
ENSG00000140750	0.342397	ENSG00000144233
ENSG00000134463	0.342397	ENSG00000204923
ENSG00000140403	0.342396	ENSG00000256269
ENSG00000114209	0.342394	ENSG00000198742
ENSG00000073331	0.342394	ENSG00000259823
ENSG00000132122	0.342384	ENSG00000187193
ENSG00000196670	0.342361	ENSG00000196968
ENSG00000064601	0.342358	ENSG00000136891
ENSG00000109458	0.342357	ENSG00000151882
ENSG00000223749	0.342356	ENSG00000225697
ENSG00000119922	0.342346	ENSG00000132530
ENSG00000065183	0.342343	ENSG00000121057
ENSG00000082512	0.342343	ENSG00000197622
ENSG00000161509	0.342342	ENSG00000198730
ENSG00000116604	0.342341	ENSG00000181826
ENSG00000047644	0.342339	ENSG00000121005
ENSG00000229692	0.342334	ENSG00000235824
ENSG00000123080	0.342333	ENSG00000165102
ENSG00000122547	0.342331	ENSG00000162654
ENSG00000167081	0.342331	ENSG00000179967
ENSG00000178338	0.34233	ENSG00000197372
ENSG00000107897	0.342311	ENSG00000137486
ENSG00000170234	0.342311	ENSG00000245164
ENSG00000127334	0.342305	ENSG00000137449
ENSG00000079257	0.342304	ENSG00000119280
ENSG00000162757	0.342304	ENSG00000170234
ENSG00000213137	0.342302	ENSG00000236549
ENSG00000141098	0.342298	ENSG00000155099
ENSG00000138185	0.342295	ENSG00000213347
ENSG00000133805	0.342293	ENSG00000157554
ENSG00000105409	0.342288	ENSG00000160593
ENSG00000007264	0.342277	ENSG00000262874
ENSG00000164631	0.342275	ENSG00000254004
ENSG00000023330	0.342267	ENSG00000070371
ENSG00000114784	0.342262	ENSG00000198286
ENSG00000119705	0.34226	ENSG00000159210
ENSG00000001084	0.342258	ENSG00000080819
ENSG00000165501	0.342249	ENSG00000197170
ENSG00000179934	0.342245	ENSG00000182544
ENSG00000116786	0.342244	ENSG00000160703
ENSG00000007264	0.342233	ENSG00000141293
ENSG00000102580	0.34223	ENSG00000102595
ENSG00000116667	0.342229	ENSG00000143409
ENSG00000127334	0.342229	ENSG00000186306
ENSG00000027075	0.342226	ENSG00000112742
ENSG00000267690	0.342222	ENSG00000275811
ENSG00000023516	0.34222	ENSG00000160746
ENSG00000225484	0.34222	ENSG00000278616
ENSG00000101997	0.342218	ENSG00000116691
ENSG00000114416	0.342218	ENSG00000121406
ENSG00000135525	0.342215	ENSG00000177469
ENSG00000156313	0.342213	ENSG00000158711
ENSG00000140463	0.342211	ENSG00000189266
ENSG00000171603	0.34221	ENSG00000182481
ENSG00000143412	0.342208	ENSG00000183688
ENSG00000138796	0.342208	ENSG00000256667
ENSG00000135269	0.342207	ENSG00000196466
ENSG00000118412	0.342207	ENSG00000205339
ENSG00000111530	0.342206	ENSG00000121892
ENSG00000235407	0.3422	ENSG00000240194
ENSG00000093000	0.342196	ENSG00000182541
ENSG00000131686	0.342189	ENSG00000163221
ENSG00000077684	0.342183	ENSG00000131370
ENSG00000172663	0.342174	ENSG00000228492
ENSG00000120210	0.342172	ENSG00000185252
ENSG00000140090	0.342161	ENSG00000169439
ENSG00000058600	0.342141	ENSG00000148154
ENSG00000048544	0.34214	ENSG00000103540
ENSG00000051341	0.342137	ENSG00000170653
ENSG00000158710	0.342136	ENSG00000188785
ENSG00000074219	0.342131	ENSG00000165905
ENSG00000103126	0.342127	ENSG00000106261
ENSG00000101126	0.342126	ENSG00000164631
ENSG00000163348	0.342124	ENSG00000180884
ENSG00000073861	0.342117	ENSG00000271503
ENSG00000034713	0.342113	ENSG00000177889
ENSG00000159674	0.342112	ENSG00000185697
ENSG00000139645	0.342107	ENSG00000196967
ENSG00000122705	0.342107	ENSG00000197635
ENSG00000113300	0.342106	ENSG00000162065
ENSG00000006062	0.342104	ENSG00000132819
ENSG00000077232	0.342102	ENSG00000227500
ENSG00000112062	0.3421	ENSG00000155966
ENSG00000101391	0.3421	ENSG00000203668
ENSG00000107447	0.342098	ENSG00000137265
ENSG00000136870	0.342098	ENSG00000204304
ENSG00000161509	0.342097	ENSG00000240723
ENSG00000113387	0.342092	ENSG00000196072
ENSG00000180884	0.342091	ENSG00000196172
ENSG00000100216	0.342087	ENSG00000110367
ENSG00000137770	0.342087	ENSG00000167081
ENSG00000100647	0.342085	ENSG00000128908
ENSG00000136381	0.342085	ENSG00000275700
ENSG00000138172	0.342084	ENSG00000141219
ENSG00000014123	0.342078	ENSG00000262874
ENSG00000109686	0.342076	ENSG00000124357
ENSG00000088247	0.342073	ENSG00000174173
ENSG00000104689	0.342067	ENSG00000182903
ENSG00000171552	0.342064	ENSG00000198876
ENSG00000010803	0.342063	ENSG00000189266
ENSG00000034713	0.342059	ENSG00000165501
ENSG00000018189	0.342057	ENSG00000203758
ENSG00000067840	0.342057	ENSG00000213071
ENSG00000100385	0.342055	ENSG00000135362
ENSG00000068912	0.342051	ENSG00000188171
ENSG00000118520	0.342049	ENSG00000155099
ENSG00000139697	0.342042	ENSG00000140522
ENSG00000108963	0.34204	ENSG00000170234
ENSG00000235054	0.342038	ENSG00000255987
ENSG00000009694	0.342037	ENSG00000275572
ENSG00000127334	0.342033	ENSG00000203758
ENSG00000023330	0.342029	ENSG00000111058
ENSG00000012779	0.342027	ENSG00000100504
ENSG00000100027	0.34202	ENSG00000183049
ENSG00000163513	0.342019	ENSG00000164300
ENSG00000125089	0.342018	ENSG00000180257
ENSG00000154274	0.342013	ENSG00000181007
ENSG00000158815	0.342013	ENSG00000229794
ENSG00000196422	0.342007	ENSG00000215105
ENSG00000116903	0.342006	ENSG00000173889
ENSG00000173114	0.342003	ENSG00000281106
ENSG00000123562	0.342002	ENSG00000185504
ENSG00000130348	0.342002	ENSG00000228495
ENSG00000143641	0.342001	ENSG00000186306
ENSG00000130227	0.342	ENSG00000172331
ENSG00000162607	0.341994	ENSG00000184203
ENSG00000145439	0.341986	ENSG00000204482
ENSG00000069943	0.341983	ENSG00000071242
ENSG00000201183	0.341982	ENSG00000207757
ENSG00000123360	0.341975	ENSG00000281106
ENSG00000124374	0.341972	ENSG00000164105
ENSG00000130702	0.341971	ENSG00000184226
ENSG00000101367	0.341966	ENSG00000140463
ENSG00000171596	0.341965	ENSG00000198821
ENSG00000101425	0.341963	ENSG00000258227
ENSG00000119878	0.341959	ENSG00000196072
ENSG00000026559	0.341958	ENSG00000205056
ENSG00000116005	0.341957	ENSG00000148399
ENSG00000149534	0.341957	ENSG00000179409
ENSG00000102385	0.341951	ENSG00000140563
ENSG00000187210	0.341946	ENSG00000214826
ENSG00000118520	0.341938	ENSG00000182885
ENSG00000035664	0.341937	ENSG00000278090
ENSG00000177169	0.341928	ENSG00000197818
ENSG00000137161	0.341923	ENSG00000171206
ENSG00000055211	0.341919	ENSG00000146676
ENSG00000114416	0.341918	ENSG00000196466
ENSG00000168917	0.341917	ENSG00000169439
ENSG00000143401	0.341913	ENSG00000170145
ENSG00000100100	0.341907	ENSG00000130844
ENSG00000023516	0.341904	ENSG00000105778
ENSG00000132879	0.341903	ENSG00000134539
ENSG00000170915	0.341902	ENSG00000196466
ENSG00000120210	0.341901	ENSG00000182903
ENSG00000154917	0.341892	ENSG00000256269
ENSG00000213137	0.34188	ENSG00000233998
ENSG00000125945	0.341874	ENSG00000136379
ENSG00000111271	0.341872	ENSG00000198700
ENSG00000070495	0.34187	ENSG00000158122
ENSG00000198046	0.341868	ENSG00000198821
ENSG00000039319	0.341866	ENSG00000172375
ENSG00000266875	0.341861	ENSG00000276047
ENSG00000093183	0.341859	ENSG00000121104
ENSG00000103222	0.341859	ENSG00000129187
ENSG00000073331	0.341859	ENSG00000196876
ENSG00000134061	0.341847	ENSG00000135269
ENSG00000044446	0.341828	ENSG00000155111
ENSG00000188243	0.341828	ENSG00000228316
ENSG00000196876	0.341827	ENSG00000244627
ENSG00000142694	0.341826	ENSG00000146376
ENSG00000083457	0.341824	ENSG00000137486
ENSG00000082512	0.341813	ENSG00000140006
ENSG00000112309	0.341807	ENSG00000153558
ENSG00000089127	0.341803	ENSG00000196141
ENSG00000134452	0.341797	ENSG00000145623
ENSG00000100330	0.341797	ENSG00000147679
ENSG00000121879	0.341796	ENSG00000125089
ENSG00000072315	0.341793	ENSG00000125843
ENSG00000079277	0.34179	ENSG00000101126
ENSG00000164047	0.34179	ENSG00000174600
ENSG00000213190	0.341789	ENSG00000237119
ENSG00000102007	0.341788	ENSG00000213071
ENSG00000026751	0.341772	ENSG00000270959
ENSG00000099956	0.341771	ENSG00000140522
ENSG00000142686	0.341768	ENSG00000158604
ENSG00000052795	0.341758	ENSG00000213693
ENSG00000124120	0.341753	ENSG00000235823
ENSG00000076944	0.341745	ENSG00000119514
ENSG00000116903	0.341738	ENSG00000174501
ENSG00000136869	0.341735	ENSG00000171302
ENSG00000144218	0.341734	ENSG00000164330
ENSG00000137710	0.341725	ENSG00000181929
ENSG00000170801	0.341719	ENSG00000227039
ENSG00000086015	0.341716	ENSG00000120733
ENSG00000151882	0.341713	ENSG00000173114
ENSG00000117500	0.341708	ENSG00000130856
ENSG00000075340	0.341708	ENSG00000149150
ENSG00000105229	0.341707	ENSG00000181929
ENSG00000070371	0.341703	ENSG00000138639
ENSG00000182749	0.341698	ENSG00000196453
ENSG00000198046	0.341693	ENSG00000239713
ENSG00000106070	0.341691	ENSG00000186187
ENSG00000008083	0.341689	ENSG00000187446
ENSG00000006015	0.341687	ENSG00000204381
ENSG00000115128	0.341682	ENSG00000134056
ENSG00000111203	0.341681	ENSG00000135365
ENSG00000082512	0.34167	ENSG00000158716
ENSG00000136840	0.34167	ENSG00000183597
ENSG00000132670	0.341658	ENSG00000183520
ENSG00000020633	0.341649	ENSG00000101096
ENSG00000141873	0.341648	ENSG00000197362
ENSG00000088827	0.341645	ENSG00000108771
ENSG00000131467	0.341645	ENSG00000155959
ENSG00000188822	0.341645	ENSG00000197566
ENSG00000144118	0.341638	ENSG00000213190
ENSG00000101236	0.341633	ENSG00000134627
ENSG00000106268	0.341624	ENSG00000137492
ENSG00000073350	0.341623	ENSG00000130396
ENSG00000107036	0.341618	ENSG00000176383
ENSG00000162383	0.341618	ENSG00000198821
ENSG00000196850	0.341618	ENSG00000265527
ENSG00000027075	0.341616	ENSG00000054654
ENSG00000049449	0.341614	ENSG00000124766
ENSG00000136379	0.341612	ENSG00000205268
ENSG00000116990	0.34161	ENSG00000196422
ENSG00000055332	0.341609	ENSG00000134326
ENSG00000023516	0.341605	ENSG00000226688
ENSG00000039319	0.341605	ENSG00000244627
ENSG00000156973	0.341599	ENSG00000166170
ENSG00000070371	0.341598	ENSG00000122641
ENSG00000138772	0.341596	ENSG00000159374
ENSG00000117419	0.341595	ENSG00000160783
ENSG00000001084	0.341595	ENSG00000184792
ENSG00000134352	0.34159	ENSG00000180626
ENSG00000214761	0.341589	ENSG00000232564
ENSG00000153064	0.341587	ENSG00000159958
ENSG00000069399	0.341582	ENSG00000120265
ENSG00000096063	0.34158	ENSG00000196214
ENSG00000148943	0.341574	ENSG00000156973
ENSG00000106624	0.341567	ENSG00000222078
ENSG00000118997	0.341566	ENSG00000163932
ENSG00000133561	0.341565	ENSG00000140006
ENSG00000152061	0.341565	ENSG00000165025
ENSG00000240723	0.341556	ENSG00000241429
ENSG00000066136	0.341553	ENSG00000177728
ENSG00000140199	0.341535	ENSG00000196968
ENSG00000104980	0.341532	ENSG00000155287
ENSG00000165185	0.341522	ENSG00000187608
ENSG00000135362	0.341521	ENSG00000205336
ENSG00000138231	0.34152	ENSG00000163026
ENSG00000140199	0.341515	ENSG00000187607
ENSG00000114480	0.341514	ENSG00000140848
ENSG00000091436	0.341511	ENSG00000123836
ENSG00000152700	0.341509	ENSG00000185787
ENSG00000127334	0.341506	ENSG00000136869
ENSG00000186153	0.341502	ENSG00000215717
ENSG00000213050	0.341495	ENSG00000213137
ENSG00000143420	0.341488	ENSG00000197446
ENSG00000151835	0.341486	ENSG00000182903
ENSG00000188026	0.341486	ENSG00000197653
ENSG00000131370	0.341486	ENSG00000215704
ENSG00000133561	0.341482	ENSG00000281106
ENSG00000119509	0.34147	ENSG00000197170
ENSG00000180667	0.341464	ENSG00000184144
ENSG00000170456	0.34146	ENSG00000205930
ENSG00000198865	0.341452	ENSG00000235750
ENSG00000137094	0.341444	ENSG00000186812
ENSG00000068912	0.341439	ENSG00000186306
ENSG00000160584	0.341437	ENSG00000185129
ENSG00000171469	0.341431	ENSG00000171940
ENSG00000023516	0.34143	ENSG00000106031
ENSG00000197063	0.341429	ENSG00000197603
ENSG00000102710	0.341418	ENSG00000204316
ENSG00000007923	0.341417	ENSG00000132383
ENSG00000137871	0.341417	ENSG00000143889
ENSG00000099917	0.341408	ENSG00000197530
ENSG00000188690	0.341408	ENSG00000205639
ENSG00000124469	0.341401	ENSG00000135451
ENSG00000170525	0.3414	ENSG00000172893
ENSG00000035664	0.341398	ENSG00000225697
ENSG00000100968	0.341395	ENSG00000128218
ENSG00000172175	0.341389	ENSG00000186310
ENSG00000130340	0.341385	ENSG00000235257
ENSG00000135766	0.341379	ENSG00000137486
ENSG00000114388	0.341379	ENSG00000142065
ENSG00000114166	0.341376	ENSG00000160117
ENSG00000103148	0.341366	ENSG00000214517
ENSG00000069702	0.341364	ENSG00000185905
ENSG00000077150	0.341361	ENSG00000185271
ENSG00000088827	0.34135	ENSG00000134326
ENSG00000108861	0.341341	ENSG00000115355
ENSG00000103196	0.341336	ENSG00000130202
ENSG00000159958	0.341334	ENSG00000197385
ENSG00000067445	0.341333	ENSG00000147180
ENSG00000140403	0.341331	ENSG00000160058
ENSG00000147421	0.341325	ENSG00000166200
ENSG00000179361	0.341318	ENSG00000277734
ENSG00000111860	0.341315	ENSG00000182903
ENSG00000176658	0.341312	ENSG00000198089
ENSG00000105374	0.341309	ENSG00000164983
ENSG00000054965	0.341308	ENSG00000233998
ENSG00000173391	0.341307	ENSG00000188026
ENSG00000102543	0.341304	ENSG00000130703
ENSG00000101997	0.341303	ENSG00000141098
ENSG00000106460	0.341302	ENSG00000140006
ENSG00000136261	0.3413	ENSG00000180357
ENSG00000041982	0.341297	ENSG00000168542
ENSG00000266187	0.341294	ENSG00000266720
ENSG00000066735	0.34129	ENSG00000090975
ENSG00000132570	0.341284	ENSG00000136710
ENSG00000101096	0.341279	ENSG00000167984
ENSG00000066136	0.341278	ENSG00000110367
ENSG00000109572	0.341278	ENSG00000175449
ENSG00000083457	0.341277	ENSG00000106823
ENSG00000161509	0.341277	ENSG00000229692
ENSG00000156970	0.34127	ENSG00000196189
ENSG00000116691	0.341268	ENSG00000196876
ENSG00000157637	0.341263	ENSG00000187796
ENSG00000089876	0.341263	ENSG00000188021
ENSG00000185697	0.341263	ENSG00000205336
ENSG00000135002	0.34125	ENSG00000203668
ENSG00000130821	0.341248	ENSG00000184792
ENSG00000225830	0.341242	ENSG00000267690
ENSG00000149480	0.341237	ENSG00000151327
ENSG00000171150	0.341231	ENSG00000189377
ENSG00000126947	0.341226	ENSG00000183091
ENSG00000137441	0.341216	ENSG00000235162
ENSG00000125843	0.34121	ENSG00000156973
ENSG00000132965	0.341207	ENSG00000159210
ENSG00000104613	0.341206	ENSG00000122515
ENSG00000107949	0.341205	ENSG00000182481
ENSG00000067646	0.341204	ENSG00000183878
ENSG00000143842	0.341198	ENSG00000152969
ENSG00000164074	0.341186	ENSG00000175155
ENSG00000043093	0.341184	ENSG00000155959
ENSG00000078140	0.341183	ENSG00000125970
ENSG00000074266	0.34118	ENSG00000141568
ENSG00000075223	0.341177	ENSG00000211689
ENSG00000240864	0.341171	ENSG00000243290
ENSG00000112079	0.34117	ENSG00000131043
ENSG00000132824	0.341163	ENSG00000160131
ENSG00000093000	0.341156	ENSG00000160593
ENSG00000122694	0.341151	ENSG00000167291
ENSG00000100330	0.341134	ENSG00000177302
ENSG00000103888	0.341128	ENSG00000186710
ENSG00000157303	0.341127	ENSG00000168071
ENSG00000179397	0.341124	ENSG00000235865
ENSG00000001497	0.34112	ENSG00000156973
ENSG00000054654	0.341114	ENSG00000135362
ENSG00000105323	0.34111	ENSG00000136261
ENSG00000170956	0.341108	ENSG00000203757
ENSG00000023909	0.341103	ENSG00000186716
ENSG00000105708	0.341101	ENSG00000129562
ENSG00000106823	0.341101	ENSG00000158716
ENSG00000144233	0.3411	ENSG00000179144
ENSG00000128604	0.341094	ENSG00000137462
ENSG00000121879	0.341094	ENSG00000277734
ENSG00000100519	0.341092	ENSG00000179222
ENSG00000090612	0.341092	ENSG00000235054
ENSG00000205744	0.341091	ENSG00000265527
ENSG00000183570	0.341082	ENSG00000241990
ENSG00000001084	0.341077	ENSG00000256269
ENSG00000118518	0.341075	ENSG00000159314
ENSG00000163736	0.341071	ENSG00000257698
ENSG00000139697	0.341066	ENSG00000167323
ENSG00000100836	0.34106	ENSG00000181904
ENSG00000184349	0.34106	ENSG00000188933
ENSG00000126882	0.341058	ENSG00000171791
ENSG00000113300	0.341057	ENSG00000113575
ENSG00000151882	0.341057	ENSG00000290444
ENSG00000188886	0.341046	ENSG00000235824
ENSG00000141446	0.341044	ENSG00000144048
ENSG00000122432	0.341042	ENSG00000137449
ENSG00000087191	0.341038	ENSG00000143951
ENSG00000122694	0.341036	ENSG00000143624
ENSG00000049089	0.341035	ENSG00000157554
ENSG00000102007	0.34102	ENSG00000149557
ENSG00000184106	0.341003	ENSG00000222030
ENSG00000107745	0.341002	ENSG00000152700
ENSG00000100439	0.341	ENSG00000108830
ENSG00000164086	0.340996	ENSG00000213694
ENSG00000183092	0.340989	ENSG00000259883
ENSG00000007402	0.340981	ENSG00000054654
ENSG00000240853	0.340973	ENSG00000277452
ENSG00000121764	0.340972	ENSG00000197566
ENSG00000071242	0.340967	ENSG00000100749
ENSG00000070190	0.340967	ENSG00000183340
ENSG00000206732	0.340962	ENSG00000230067
ENSG00000102580	0.340961	ENSG00000113758
ENSG00000144233	0.34096	ENSG00000213965
ENSG00000213277	0.340959	ENSG00000228149
ENSG00000106330	0.340957	ENSG00000243910
ENSG00000167508	0.340953	ENSG00000185697
ENSG00000091157	0.34095	ENSG00000198734
ENSG00000081386	0.340941	ENSG00000257097
ENSG00000133131	0.340939	ENSG00000211772
ENSG00000152795	0.340939	ENSG00000263465
ENSG00000151882	0.340935	ENSG00000188171
ENSG00000054654	0.340925	ENSG00000067141
ENSG00000185972	0.340921	ENSG00000196189
ENSG00000105497	0.34092	ENSG00000125945
ENSG00000073008	0.340917	ENSG00000156171
ENSG00000188582	0.340916	ENSG00000189056
ENSG00000139697	0.340911	ENSG00000239351
ENSG00000132965	0.34091	ENSG00000189377
ENSG00000108406	0.340904	ENSG00000197301
ENSG00000136770	0.340896	ENSG00000169224
ENSG00000181929	0.340896	ENSG00000188822
ENSG00000074706	0.34089	ENSG00000156509
ENSG00000227688	0.340885	ENSG00000258704
ENSG00000119402	0.340883	ENSG00000131914
ENSG00000128218	0.340879	ENSG00000166349
ENSG00000125089	0.340877	ENSG00000197566
ENSG00000213958	0.340876	ENSG00000254838
ENSG00000141002	0.340875	ENSG00000165644
ENSG00000183091	0.340873	ENSG00000196776
ENSG00000179967	0.34087	ENSG00000243660
ENSG00000205639	0.340867	ENSG00000221988
ENSG00000082805	0.340866	ENSG00000108175
ENSG00000184226	0.340865	ENSG00000213923
ENSG00000140386	0.340861	ENSG00000257218
ENSG00000178988	0.34086	ENSG00000264169
ENSG00000179869	0.340859	ENSG00000224940
ENSG00000132622	0.340856	ENSG00000134242
ENSG00000131069	0.340856	ENSG00000168615
ENSG00000100968	0.34085	ENSG00000112182
ENSG00000111530	0.340849	ENSG00000263002
ENSG00000108256	0.340847	ENSG00000109670
ENSG00000172466	0.340847	ENSG00000179918
ENSG00000114480	0.340841	ENSG00000196876
ENSG00000106809	0.340838	ENSG00000127083
ENSG00000104907	0.340837	ENSG00000211450
ENSG00000068912	0.340835	ENSG00000181929
ENSG00000170653	0.340835	ENSG00000204634
ENSG00000168116	0.340834	ENSG00000173542
ENSG00000002549	0.340821	ENSG00000137959
ENSG00000160883	0.34082	ENSG00000258227
ENSG00000141854	0.340816	ENSG00000188026
ENSG00000138617	0.340816	ENSG00000251474
ENSG00000134030	0.340814	ENSG00000174996
ENSG00000129562	0.340814	ENSG00000255987
ENSG00000103018	0.340811	ENSG00000126768
ENSG00000140262	0.340811	ENSG00000251595
ENSG00000007402	0.34081	ENSG00000135362
ENSG00000082438	0.340807	ENSG00000164406
ENSG00000135631	0.340806	ENSG00000167371
ENSG00000119421	0.340804	ENSG00000132182
ENSG00000100711	0.340803	ENSG00000128268
ENSG00000074319	0.340802	ENSG00000213930
ENSG00000119335	0.3408	ENSG00000135365
ENSG00000147234	0.340799	ENSG00000149328
ENSG00000034713	0.340798	ENSG00000101367
ENSG00000125384	0.340798	ENSG00000129084
ENSG00000112062	0.340787	ENSG00000142185
ENSG00000023839	0.340782	ENSG00000100906
ENSG00000110436	0.34078	ENSG00000114737
ENSG00000118965	0.340779	ENSG00000180884
ENSG00000163428	0.340779	ENSG00000197170
ENSG00000101152	0.340776	ENSG00000197070
ENSG00000130305	0.340771	ENSG00000189127
ENSG00000072315	0.340767	ENSG00000074266
ENSG00000085662	0.340764	ENSG00000180354
ENSG00000008086	0.340761	ENSG00000142102
ENSG00000171552	0.340761	ENSG00000274180
ENSG00000164190	0.340759	ENSG00000164631
ENSG00000133063	0.340747	ENSG00000244627
ENSG00000055211	0.340746	ENSG00000183354
ENSG00000122694	0.340745	ENSG00000187961
ENSG00000108039	0.340738	ENSG00000131475
ENSG00000163590	0.340735	ENSG00000171596
ENSG00000172331	0.340733	ENSG00000175931
ENSG00000107447	0.340733	ENSG00000213923
ENSG00000110987	0.340728	ENSG00000184226
ENSG00000105251	0.340726	ENSG00000137441
ENSG00000114739	0.340724	ENSG00000142185
ENSG00000108039	0.340723	ENSG00000269837
ENSG00000166887	0.340721	ENSG00000173120
ENSG00000116711	0.340718	ENSG00000138231
ENSG00000139684	0.340718	ENSG00000177879
ENSG00000196388	0.340715	ENSG00000243927
ENSG00000148154	0.340713	ENSG00000232684
ENSG00000185899	0.340711	ENSG00000229153
ENSG00000157890	0.34071	ENSG00000251497
ENSG00000131475	0.340709	ENSG00000186812
ENSG00000155099	0.340706	ENSG00000230061
ENSG00000084073	0.340702	ENSG00000111271
ENSG00000136205	0.340695	ENSG00000138061
ENSG00000083444	0.340693	ENSG00000205336
ENSG00000132275	0.340691	ENSG00000196591
ENSG00000043514	0.340689	ENSG00000159377
ENSG00000101391	0.340685	ENSG00000123505
ENSG00000007264	0.340683	ENSG00000069702
ENSG00000145431	0.340671	ENSG00000158163
ENSG00000117009	0.340666	ENSG00000124508
ENSG00000096996	0.340665	ENSG00000205336
ENSG00000212802	0.340661	ENSG00000235174
ENSG00000110987	0.340658	ENSG00000276778
ENSG00000132530	0.340656	ENSG00000160710
ENSG00000082805	0.340653	ENSG00000128881
ENSG00000065308	0.340652	ENSG00000120910
ENSG00000161509	0.340649	ENSG00000196670
ENSG00000095585	0.340647	ENSG00000144218
ENSG00000131370	0.340644	ENSG00000180626
ENSG00000132256	0.340635	ENSG00000156587
ENSG00000117461	0.340633	ENSG00000137462
ENSG00000114268	0.340632	ENSG00000173153
ENSG00000163874	0.340624	ENSG00000171051
ENSG00000133561	0.340622	ENSG00000154359
ENSG00000124091	0.34062	ENSG00000230061
ENSG00000128268	0.340618	ENSG00000197465
ENSG00000097096	0.340617	ENSG00000196358
ENSG00000043462	0.340617	ENSG00000234511
ENSG00000069998	0.340616	ENSG00000106031
ENSG00000137628	0.340615	ENSG00000185507
ENSG00000115523	0.340605	ENSG00000146433
ENSG00000137094	0.340591	ENSG00000236581
ENSG00000102034	0.340588	ENSG00000267046
ENSG00000048028	0.340587	ENSG00000149557
ENSG00000072274	0.340587	ENSG00000166167
ENSG00000101236	0.340586	ENSG00000217128
ENSG00000134905	0.340581	ENSG00000226328
ENSG00000133019	0.340576	ENSG00000145708
ENSG00000143847	0.340575	ENSG00000244556
ENSG00000023330	0.34057	ENSG00000189127
ENSG00000147669	0.340569	ENSG00000148834
ENSG00000117505	0.340566	ENSG00000177606
ENSG00000165685	0.340566	ENSG00000188761
ENSG00000135185	0.340565	ENSG00000163625
ENSG00000120265	0.340564	ENSG00000155926
ENSG00000156026	0.34056	ENSG00000156531
ENSG00000134326	0.340558	ENSG00000225964
ENSG00000066136	0.34055	ENSG00000119335
ENSG00000148399	0.340547	ENSG00000175592
ENSG00000039319	0.340546	ENSG00000130305
ENSG00000078124	0.340545	ENSG00000154814
ENSG00000161298	0.340541	ENSG00000226705
ENSG00000073861	0.340541	ENSG00000232434
ENSG00000110693	0.340538	ENSG00000145757
ENSG00000100403	0.340535	ENSG00000183520
ENSG00000115604	0.340527	ENSG00000115607
ENSG00000083457	0.340526	ENSG00000134900
ENSG00000152061	0.340523	ENSG00000174348
ENSG00000189319	0.340521	ENSG00000281106
ENSG00000185305	0.340514	ENSG00000226272
ENSG00000157601	0.340513	ENSG00000177409
ENSG00000186306	0.340508	ENSG00000198865
ENSG00000134686	0.340506	ENSG00000204439
ENSG00000010610	0.340495	ENSG00000196782
ENSG00000136379	0.340493	ENSG00000151327
ENSG00000095777	0.340492	ENSG00000165349
ENSG00000159377	0.340491	ENSG00000180089
ENSG00000133789	0.340489	ENSG00000156738
ENSG00000012232	0.340483	ENSG00000119335
ENSG00000100311	0.340474	ENSG00000169439
ENSG00000121060	0.340471	ENSG00000138646
ENSG00000138095	0.340463	ENSG00000146021
ENSG00000200156	0.340461	ENSG00000274978
ENSG00000143355	0.340456	ENSG00000255282
ENSG00000100379	0.340453	ENSG00000182866
ENSG00000163608	0.340449	ENSG00000178229
ENSG00000057935	0.34044	ENSG00000181274
ENSG00000102401	0.340433	ENSG00000186272
ENSG00000144233	0.340431	ENSG00000150455
ENSG00000105483	0.340431	ENSG00000186812
ENSG00000115295	0.340427	ENSG00000167083
ENSG00000110171	0.340421	ENSG00000134444
ENSG00000015285	0.340416	ENSG00000125356
ENSG00000101997	0.340416	ENSG00000135424
ENSG00000141568	0.340416	ENSG00000165156
ENSG00000089280	0.340412	ENSG00000251474
ENSG00000099219	0.340409	ENSG00000121406
ENSG00000135541	0.340405	ENSG00000211639
ENSG00000152795	0.340404	ENSG00000267046
ENSG00000173320	0.340398	ENSG00000196177
ENSG00000144218	0.340398	ENSG00000211978
ENSG00000124490	0.340394	ENSG00000169994
ENSG00000100678	0.340381	ENSG00000145708
ENSG00000077147	0.340372	ENSG00000124783
ENSG00000136522	0.34037	ENSG00000170525
ENSG00000136754	0.340367	ENSG00000198780
ENSG00000130348	0.340365	ENSG00000164362
ENSG00000092931	0.340365	ENSG00000197579
ENSG00000132122	0.340361	ENSG00000230399
ENSG00000122218	0.34036	ENSG00000131408
ENSG00000165819	0.340359	ENSG00000170632
ENSG00000141376	0.340357	ENSG00000159377
ENSG00000114956	0.340351	ENSG00000181929
ENSG00000124743	0.340349	ENSG00000186001
ENSG00000137871	0.340344	ENSG00000182885
ENSG00000087903	0.340337	ENSG00000172840
ENSG00000129696	0.340336	ENSG00000237827
ENSG00000136237	0.340328	ENSG00000172995
ENSG00000100558	0.340326	ENSG00000117394
ENSG00000043093	0.340326	ENSG00000135365
ENSG00000225697	0.340323	ENSG00000244627
ENSG00000112414	0.34032	ENSG00000235109
ENSG00000116489	0.340313	ENSG00000158636
ENSG00000196199	0.340313	ENSG00000235054
ENSG00000251301	0.340312	ENSG00000274588
ENSG00000143889	0.340305	ENSG00000256581
ENSG00000072609	0.340293	ENSG00000197818
ENSG00000020577	0.34029	ENSG00000116663
ENSG00000081923	0.340287	ENSG00000248415
ENSG00000076242	0.340278	ENSG00000167904
ENSG00000143641	0.340278	ENSG00000267046
ENSG00000144824	0.340276	ENSG00000174482
ENSG00000156531	0.340276	ENSG00000184675
ENSG00000069998	0.340264	ENSG00000071242
ENSG00000170234	0.340264	ENSG00000173846
ENSG00000134061	0.340262	ENSG00000180884
ENSG00000089127	0.340261	ENSG00000121060
ENSG00000106560	0.340259	ENSG00000117228
ENSG00000178028	0.340255	ENSG00000228149
ENSG00000138642	0.34025	ENSG00000185745
ENSG00000113583	0.340247	ENSG00000120992
ENSG00000174130	0.340247	ENSG00000179934
ENSG00000007264	0.340241	ENSG00000143842
ENSG00000075702	0.340241	ENSG00000198346
ENSG00000136878	0.340231	ENSG00000172725
ENSG00000148943	0.340231	ENSG00000197170
ENSG00000165271	0.340229	ENSG00000204381
ENSG00000086717	0.340228	ENSG00000133805
ENSG00000196876	0.340228	ENSG00000255587
ENSG00000105854	0.340227	ENSG00000276961
ENSG00000065029	0.340223	ENSG00000168137
ENSG00000008130	0.340223	ENSG00000179869
ENSG00000149308	0.340221	ENSG00000198373
ENSG00000140968	0.340216	ENSG00000147234
ENSG00000031691	0.340211	ENSG00000081154
ENSG00000107789	0.34021	ENSG00000140403
ENSG00000088876	0.340208	ENSG00000125459
ENSG00000054654	0.340208	ENSG00000167972
ENSG00000135083	0.340205	ENSG00000168502
ENSG00000135362	0.340205	ENSG00000213071
ENSG00000086015	0.340196	ENSG00000101452
ENSG00000117475	0.340196	ENSG00000224083
ENSG00000125257	0.340195	ENSG00000166947
ENSG00000149218	0.340193	ENSG00000198520
ENSG00000198876	0.340193	ENSG00000204010
ENSG00000072858	0.340193	ENSG00000215717
ENSG00000101224	0.340187	ENSG00000117475
ENSG00000133063	0.340186	ENSG00000259823
ENSG00000158467	0.340185	ENSG00000166170
ENSG00000152291	0.340184	ENSG00000159377
ENSG00000151893	0.34018	ENSG00000170604
ENSG00000114416	0.340176	ENSG00000196670
ENSG00000010803	0.340175	ENSG00000116903
ENSG00000119900	0.340174	ENSG00000152409
ENSG00000107447	0.340173	ENSG00000129244
ENSG00000226891	0.340171	ENSG00000277972
ENSG00000182481	0.340169	ENSG00000198960
ENSG00000116903	0.340157	ENSG00000148943
ENSG00000106459	0.340154	ENSG00000171877
ENSG00000121879	0.340153	ENSG00000174720
ENSG00000072042	0.340146	ENSG00000100644
ENSG00000101966	0.340139	ENSG00000163605
ENSG00000088179	0.340137	ENSG00000101096
ENSG00000180008	0.340136	ENSG00000254004
ENSG00000138185	0.34012	ENSG00000156026
ENSG00000055208	0.340119	ENSG00000186810
ENSG00000086730	0.340117	ENSG00000122870
ENSG00000196189	0.340115	ENSG00000196814
ENSG00000149218	0.340114	ENSG00000186306
ENSG00000060762	0.340112	ENSG00000136379
ENSG00000040341	0.340108	ENSG00000214711
ENSG00000144645	0.340107	ENSG00000197385
ENSG00000049245	0.340104	ENSG00000105967
ENSG00000159899	0.340103	ENSG00000271699
ENSG00000027075	0.340101	ENSG00000167371
ENSG00000173692	0.3401	ENSG00000180089
ENSG00000131374	0.340093	ENSG00000211771
ENSG00000001460	0.340091	ENSG00000164182
ENSG00000085511	0.340087	ENSG00000113583
ENSG00000125089	0.340085	ENSG00000180626
ENSG00000157823	0.34008	ENSG00000196876
ENSG00000183963	0.340072	ENSG00000196588
ENSG00000088451	0.340061	ENSG00000275111
ENSG00000054654	0.34006	ENSG00000162645
ENSG00000180257	0.340053	ENSG00000196466
ENSG00000113068	0.340052	ENSG00000170525
ENSG00000120948	0.340052	ENSG00000178567
ENSG00000132635	0.340045	ENSG00000151726
ENSG00000160883	0.340042	ENSG00000236008
ENSG00000133561	0.340039	ENSG00000135269
ENSG00000078699	0.340038	ENSG00000132275
ENSG00000078081	0.340033	ENSG00000133106
ENSG00000104907	0.34003	ENSG00000182459
ENSG00000203758	0.34003	ENSG00000213085
ENSG00000082512	0.340027	ENSG00000128604
ENSG00000162398	0.340024	ENSG00000164483
ENSG00000104626	0.340019	ENSG00000166947
ENSG00000119681	0.340016	ENSG00000197632
ENSG00000101997	0.340013	ENSG00000163754
ENSG00000180884	0.340008	ENSG00000198865
ENSG00000163754	0.339999	ENSG00000172932
ENSG00000082512	0.33999	ENSG00000163348
ENSG00000135116	0.339988	ENSG00000166349
ENSG00000100221	0.339985	ENSG00000163874
ENSG00000096384	0.339981	ENSG00000169410
ENSG00000014123	0.339977	ENSG00000127191
ENSG00000132256	0.339975	ENSG00000178685
ENSG00000178685	0.339962	ENSG00000225131
ENSG00000004142	0.33996	ENSG00000198836
ENSG00000155099	0.339957	ENSG00000188761
ENSG00000179144	0.339954	ENSG00000290444
ENSG00000124508	0.339951	ENSG00000204611
ENSG00000115267	0.33995	ENSG00000137959
ENSG00000130560	0.339948	ENSG00000221988
ENSG00000113448	0.339947	ENSG00000136869
ENSG00000164362	0.339947	ENSG00000187621
ENSG00000084073	0.339947	ENSG00000198700
ENSG00000102606	0.339944	ENSG00000136710
ENSG00000229894	0.339942	ENSG00000234118
ENSG00000103089	0.33994	ENSG00000178764
ENSG00000131043	0.339934	ENSG00000225855
ENSG00000164300	0.339932	ENSG00000230061
ENSG00000111331	0.339931	ENSG00000177409
ENSG00000102878	0.33993	ENSG00000160679
ENSG00000168014	0.339929	ENSG00000170145
ENSG00000216636	0.339928	ENSG00000276961
ENSG00000008441	0.33992	ENSG00000171552
ENSG00000163528	0.339918	ENSG00000172465
ENSG00000179134	0.33991	ENSG00000183495
ENSG00000154274	0.339907	ENSG00000213085
ENSG00000151882	0.339906	ENSG00000172725
ENSG00000133805	0.339905	ENSG00000159086
ENSG00000186204	0.339903	ENSG00000243660
ENSG00000138772	0.339898	ENSG00000186583
ENSG00000163947	0.339895	ENSG00000186306
ENSG00000119396	0.339894	ENSG00000167380
ENSG00000070371	0.339893	ENSG00000237361
ENSG00000167283	0.33989	ENSG00000241343
ENSG00000122641	0.339889	ENSG00000236882
ENSG00000263219	0.339889	ENSG00000270772
ENSG00000099330	0.339888	ENSG00000103037
ENSG00000054965	0.339885	ENSG00000102908
ENSG00000157554	0.339883	ENSG00000197070
ENSG00000125945	0.339882	ENSG00000161509
ENSG00000065029	0.339876	ENSG00000186566
ENSG00000110987	0.339873	ENSG00000171724
ENSG00000136237	0.339868	ENSG00000211978
ENSG00000125089	0.339863	ENSG00000185252
ENSG00000196967	0.339863	ENSG00000230562
ENSG00000111335	0.339862	ENSG00000136689
ENSG00000183696	0.339858	ENSG00000188739
ENSG00000148803	0.339856	ENSG00000158402
ENSG00000086504	0.33985	ENSG00000146955
ENSG00000143442	0.33985	ENSG00000179134
ENSG00000143167	0.339844	ENSG00000187961
ENSG00000164056	0.339838	ENSG00000198756
ENSG00000152700	0.339837	ENSG00000168092
ENSG00000010803	0.339834	ENSG00000082805
ENSG00000100351	0.339833	ENSG00000108375
ENSG00000125971	0.339833	ENSG00000179271
ENSG00000104765	0.339832	ENSG00000172331
ENSG00000136930	0.339831	ENSG00000197555
ENSG00000113068	0.339826	ENSG00000164944
ENSG00000111530	0.339824	ENSG00000198730
ENSG00000164631	0.339823	ENSG00000179010
ENSG00000138772	0.339822	ENSG00000168071
ENSG00000108039	0.339821	ENSG00000178700
ENSG00000165572	0.339819	ENSG00000166527
ENSG00000159618	0.339818	ENSG00000180739
ENSG00000135317	0.339817	ENSG00000159753
ENSG00000115944	0.339814	ENSG00000140522
ENSG00000116741	0.339813	ENSG00000180855
ENSG00000183475	0.339803	ENSG00000213965
ENSG00000126368	0.339802	ENSG00000253293
ENSG00000126709	0.339799	ENSG00000137628
ENSG00000020577	0.339792	ENSG00000111331
ENSG00000118412	0.339787	ENSG00000182903
ENSG00000136689	0.339781	ENSG00000157601
ENSG00000008394	0.33978	ENSG00000088882
ENSG00000147669	0.33978	ENSG00000254838
ENSG00000160746	0.339775	ENSG00000197070
ENSG00000138646	0.339773	ENSG00000170581
ENSG00000078081	0.339769	ENSG00000126709
ENSG00000095303	0.339763	ENSG00000164105
ENSG00000073921	0.339761	ENSG00000173548
ENSG00000275111	0.339761	ENSG00000281106
ENSG00000007923	0.339759	ENSG00000136854
ENSG00000158711	0.339758	ENSG00000197818
ENSG00000035664	0.339758	ENSG00000213373
ENSG00000048140	0.339756	ENSG00000109572
ENSG00000125868	0.339754	ENSG00000176383
ENSG00000178498	0.33975	ENSG00000233609
ENSG00000186716	0.339748	ENSG00000256269
ENSG00000132286	0.339748	ENSG00000256628
ENSG00000131686	0.339745	ENSG00000235194
ENSG00000053524	0.339744	ENSG00000139714
ENSG00000154217	0.339743	ENSG00000207402
ENSG00000121749	0.339721	ENSG00000143379
ENSG00000115267	0.339711	ENSG00000138646
ENSG00000088179	0.339709	ENSG00000181036
ENSG00000158552	0.339706	ENSG00000165156
ENSG00000002549	0.339695	ENSG00000132274
ENSG00000110693	0.339695	ENSG00000136929
ENSG00000182459	0.339692	ENSG00000196663
ENSG00000096384	0.339691	ENSG00000107745
ENSG00000111711	0.339691	ENSG00000156973
ENSG00000016490	0.339691	ENSG00000169093
ENSG00000163874	0.339688	ENSG00000171302
ENSG00000139684	0.339686	ENSG00000140678
ENSG00000105483	0.339684	ENSG00000225855
ENSG00000105967	0.339681	ENSG00000138101
ENSG00000155099	0.33968	ENSG00000197070
ENSG00000069943	0.33968	ENSG00000256581
ENSG00000087448	0.339674	ENSG00000196670
ENSG00000164483	0.339667	ENSG00000174348
ENSG00000197056	0.339667	ENSG00000198934
ENSG00000116580	0.339665	ENSG00000122958
ENSG00000116604	0.339661	ENSG00000196782
ENSG00000110318	0.339659	ENSG00000150687
ENSG00000070495	0.339658	ENSG00000126003
ENSG00000182885	0.339654	ENSG00000188761
ENSG00000108443	0.339653	ENSG00000140522
ENSG00000111801	0.339646	ENSG00000122547
ENSG00000118777	0.339641	ENSG00000168785
ENSG00000106624	0.339638	ENSG00000186710
ENSG00000072609	0.339637	ENSG00000118971
ENSG00000123636	0.339637	ENSG00000263465
ENSG00000163754	0.339635	ENSG00000235257
ENSG00000091436	0.339634	ENSG00000204130
ENSG00000087903	0.339627	ENSG00000198298
ENSG00000118579	0.339623	ENSG00000130475
ENSG00000090006	0.339623	ENSG00000140009
ENSG00000134900	0.339619	ENSG00000159753
ENSG00000083457	0.339614	ENSG00000123836
ENSG00000135605	0.339614	ENSG00000138193
ENSG00000155868	0.33961	ENSG00000198863
ENSG00000166405	0.33961	ENSG00000215252
ENSG00000132382	0.339604	ENSG00000163362
ENSG00000139697	0.339603	ENSG00000164758
ENSG00000141568	0.339603	ENSG00000186272
ENSG00000077782	0.3396	ENSG00000161298
ENSG00000108039	0.339599	ENSG00000188171
ENSG00000127334	0.339593	ENSG00000290444
ENSG00000070182	0.339586	ENSG00000115993
ENSG00000180626	0.339582	ENSG00000186446
ENSG00000100350	0.339573	ENSG00000157551
ENSG00000120963	0.33957	ENSG00000205307
ENSG00000176095	0.339555	ENSG00000185803
ENSG00000154917	0.339552	ENSG00000164879
ENSG00000141098	0.339542	ENSG00000224940
ENSG00000197860	0.339541	ENSG00000204859
ENSG00000155158	0.339536	ENSG00000166402
ENSG00000152795	0.339536	ENSG00000244437
ENSG00000088930	0.339535	ENSG00000198853
ENSG00000022277	0.33953	ENSG00000163608
ENSG00000084070	0.33953	ENSG00000275793
ENSG00000123933	0.339525	ENSG00000165507
ENSG00000159374	0.339525	ENSG00000213347
ENSG00000120949	0.33952	ENSG00000178700
ENSG00000112299	0.339519	ENSG00000152409
ENSG00000130520	0.339519	ENSG00000213190
ENSG00000136870	0.339518	ENSG00000163539
ENSG00000115523	0.339513	ENSG00000205336
ENSG00000137713	0.339512	ENSG00000173542
ENSG00000239702	0.33951	ENSG00000266187
ENSG00000023516	0.339509	ENSG00000127334
ENSG00000257097	0.339503	ENSG00000271699
ENSG00000141385	0.339499	ENSG00000179144
ENSG00000114784	0.339497	ENSG00000178567
ENSG00000005102	0.339485	ENSG00000084070
ENSG00000134755	0.339484	ENSG00000137441
ENSG00000113448	0.339483	ENSG00000185215
ENSG00000105877	0.339482	ENSG00000184708
ENSG00000103496	0.339479	ENSG00000107719
ENSG00000124357	0.339479	ENSG00000230562
ENSG00000131797	0.339478	ENSG00000156313
ENSG00000175602	0.339477	ENSG00000232112
ENSG00000104689	0.339476	ENSG00000164440
ENSG00000211637	0.339476	ENSG00000281376
ENSG00000086062	0.339473	ENSG00000169057
ENSG00000135269	0.339473	ENSG00000189298
ENSG00000123595	0.339473	ENSG00000204923
ENSG00000171115	0.339473	ENSG00000204923
ENSG00000109790	0.339471	ENSG00000186810
ENSG00000185900	0.339469	ENSG00000243660
ENSG00000136869	0.339464	ENSG00000257097
ENSG00000117425	0.33946	ENSG00000159377
ENSG00000181631	0.339453	ENSG00000186300
ENSG00000152969	0.339451	ENSG00000255776
ENSG00000165233	0.339447	ENSG00000178882
ENSG00000103226	0.339446	ENSG00000196576
ENSG00000170448	0.339446	ENSG00000211455
ENSG00000178104	0.339445	ENSG00000196466
ENSG00000128602	0.339434	ENSG00000134873
ENSG00000136379	0.339432	ENSG00000140006
ENSG00000134532	0.339431	ENSG00000184574
ENSG00000137965	0.339427	ENSG00000160710
ENSG00000117226	0.339424	ENSG00000185869
ENSG00000086289	0.339424	ENSG00000204381
ENSG00000132879	0.339422	ENSG00000150637
ENSG00000114126	0.339417	ENSG00000159733
ENSG00000117281	0.339416	ENSG00000121075
ENSG00000103342	0.339416	ENSG00000175931
ENSG00000132286	0.339415	ENSG00000198783
ENSG00000137449	0.339412	ENSG00000185252
ENSG00000129968	0.33941	ENSG00000163464
ENSG00000198730	0.339409	ENSG00000269837
ENSG00000093167	0.339404	ENSG00000205784
ENSG00000203757	0.339401	ENSG00000225697
ENSG00000027001	0.339382	ENSG00000060688
ENSG00000100027	0.339377	ENSG00000174482
ENSG00000078140	0.339376	ENSG00000185787
ENSG00000081277	0.339375	ENSG00000135766
ENSG00000073008	0.339372	ENSG00000151726
ENSG00000166681	0.339372	ENSG00000198865
ENSG00000126088	0.339372	ENSG00000276043
ENSG00000081154	0.339367	ENSG00000167257
ENSG00000170234	0.339356	ENSG00000179144
ENSG00000099942	0.339348	ENSG00000135269
ENSG00000141219	0.339344	ENSG00000171115
ENSG00000073861	0.339338	ENSG00000130511
ENSG00000177485	0.339336	ENSG00000185104
ENSG00000130348	0.339335	ENSG00000137101
ENSG00000187210	0.339334	ENSG00000235750
ENSG00000148019	0.339332	ENSG00000237119
ENSG00000040341	0.339323	ENSG00000151726
ENSG00000006831	0.339322	ENSG00000078699
ENSG00000135108	0.339319	ENSG00000148803
ENSG00000158716	0.339317	ENSG00000164828
ENSG00000120948	0.339316	ENSG00000132478
ENSG00000118520	0.339313	ENSG00000255587
ENSG00000113319	0.339312	ENSG00000135317
ENSG00000213613	0.339312	ENSG00000225855
ENSG00000146373	0.33931	ENSG00000148154
ENSG00000178882	0.339306	ENSG00000204611
ENSG00000044574	0.339304	ENSG00000159377
ENSG00000133805	0.339303	ENSG00000173391
ENSG00000117222	0.339301	ENSG00000132801
ENSG00000108039	0.3393	ENSG00000178882
ENSG00000114503	0.339297	ENSG00000139990
ENSG00000054523	0.339294	ENSG00000228149
ENSG00000169018	0.339289	ENSG00000179119
ENSG00000054654	0.339282	ENSG00000164483
ENSG00000174130	0.339274	ENSG00000236051
ENSG00000152484	0.339268	ENSG00000159023
ENSG00000035928	0.339262	ENSG00000054523
ENSG00000144677	0.339257	ENSG00000148356
ENSG00000164010	0.339253	ENSG00000175449
ENSG00000275302	0.339253	ENSG00000277632
ENSG00000161509	0.339252	ENSG00000186638
ENSG00000137101	0.339246	ENSG00000187621
ENSG00000066405	0.339239	ENSG00000255587
ENSG00000167984	0.339239	ENSG00000276231
ENSG00000100592	0.339236	ENSG00000102908
ENSG00000161405	0.339235	ENSG00000188171
ENSG00000148154	0.339229	ENSG00000159086
ENSG00000164483	0.339228	ENSG00000168612
ENSG00000068079	0.339224	ENSG00000088827
ENSG00000134463	0.33922	ENSG00000165271
ENSG00000156973	0.339218	ENSG00000183520
ENSG00000088451	0.339212	ENSG00000141385
ENSG00000144118	0.339208	ENSG00000280543
ENSG00000118579	0.339207	ENSG00000230124
ENSG00000112079	0.339205	ENSG00000141385
ENSG00000103126	0.339205	ENSG00000183520
ENSG00000167780	0.339204	ENSG00000178999
ENSG00000103089	0.33919	ENSG00000213853
ENSG00000154814	0.339189	ENSG00000167106
ENSG00000106006	0.339187	ENSG00000154188
ENSG00000136810	0.339185	ENSG00000257698
ENSG00000055332	0.339184	ENSG00000119922
ENSG00000228939	0.339182	ENSG00000231378
ENSG00000073861	0.33918	ENSG00000262874
ENSG00000138802	0.339179	ENSG00000145216
ENSG00000189420	0.339175	ENSG00000213373
ENSG00000115657	0.33917	ENSG00000130821
ENSG00000004777	0.339166	ENSG00000186583
ENSG00000142065	0.339165	ENSG00000187607
ENSG00000188672	0.339153	ENSG00000188690
ENSG00000115020	0.339148	ENSG00000167323
ENSG00000110987	0.339146	ENSG00000186710
ENSG00000163947	0.339141	ENSG00000237424
ENSG00000105323	0.33914	ENSG00000180357
ENSG00000144677	0.339138	ENSG00000197860
ENSG00000103381	0.339131	ENSG00000143641
ENSG00000100979	0.339126	ENSG00000105810
ENSG00000187210	0.339116	ENSG00000275111
ENSG00000138101	0.339114	ENSG00000182481
ENSG00000114446	0.339106	ENSG00000180871
ENSG00000127334	0.339104	ENSG00000180257
ENSG00000139218	0.339101	ENSG00000239306
ENSG00000167323	0.339101	ENSG00000266439
ENSG00000135365	0.339099	ENSG00000148943
ENSG00000166839	0.339099	ENSG00000168813
ENSG00000105171	0.339098	ENSG00000183475
ENSG00000137073	0.339092	ENSG00000174405
ENSG00000111087	0.339079	ENSG00000127954
ENSG00000140006	0.339078	ENSG00000165102
ENSG00000020577	0.339076	ENSG00000119917
ENSG00000114166	0.339076	ENSG00000130821
ENSG00000111665	0.339073	ENSG00000173171
ENSG00000083817	0.339071	ENSG00000108528
ENSG00000008086	0.339067	ENSG00000112053
ENSG00000137871	0.339059	ENSG00000214021
ENSG00000073111	0.339056	ENSG00000170633
ENSG00000158402	0.339053	ENSG00000159753
ENSG00000156738	0.33905	ENSG00000205056
ENSG00000109133	0.339046	ENSG00000135002
ENSG00000105011	0.339046	ENSG00000257267
ENSG00000100836	0.339039	ENSG00000102401
ENSG00000077147	0.339038	ENSG00000160058
ENSG00000180008	0.339035	ENSG00000185104
ENSG00000034713	0.339034	ENSG00000102401
ENSG00000114416	0.339033	ENSG00000204611
ENSG00000065029	0.339029	ENSG00000089351
ENSG00000225928	0.339028	ENSG00000258485
ENSG00000168010	0.339026	ENSG00000244627
ENSG00000115904	0.339025	ENSG00000183530
ENSG00000144118	0.339024	ENSG00000237119
ENSG00000115446	0.339016	ENSG00000134248
ENSG00000186265	0.339016	ENSG00000226705
ENSG00000119326	0.339013	ENSG00000170234
ENSG00000145216	0.339011	ENSG00000179222
ENSG00000048028	0.339009	ENSG00000187118
ENSG00000135365	0.339008	ENSG00000177479
ENSG00000136715	0.339008	ENSG00000185973
ENSG00000100445	0.339006	ENSG00000128059
ENSG00000111530	0.339005	ENSG00000186272
ENSG00000116691	0.339004	ENSG00000148154
ENSG00000110693	0.338997	ENSG00000115993
ENSG00000179331	0.338988	ENSG00000181634
ENSG00000162654	0.338988	ENSG00000229140
ENSG00000102081	0.338987	ENSG00000143554
ENSG00000135362	0.338986	ENSG00000197540
ENSG00000131475	0.338981	ENSG00000245164
ENSG00000149557	0.338973	ENSG00000171596
ENSG00000102886	0.338967	ENSG00000186812
ENSG00000116667	0.338966	ENSG00000235162
ENSG00000163687	0.338962	ENSG00000167840
ENSG00000140006	0.338962	ENSG00000254838
ENSG00000095794	0.338956	ENSG00000169895
ENSG00000100749	0.338954	ENSG00000158716
ENSG00000134508	0.338951	ENSG00000167747
ENSG00000124429	0.338946	ENSG00000213988
ENSG00000054523	0.338944	ENSG00000197653
ENSG00000164124	0.338942	ENSG00000213876
ENSG00000048140	0.338938	ENSG00000100711
ENSG00000188822	0.338936	ENSG00000198730
ENSG00000088727	0.338933	ENSG00000088808
ENSG00000103647	0.338931	ENSG00000176834
ENSG00000170860	0.33893	ENSG00000232928
ENSG00000117133	0.338929	ENSG00000171109
ENSG00000184481	0.338927	ENSG00000187555
ENSG00000258485	0.338921	ENSG00000259151
ENSG00000119396	0.33892	ENSG00000171302
ENSG00000102010	0.33892	ENSG00000177990
ENSG00000151835	0.33892	ENSG00000198934
ENSG00000145649	0.338918	ENSG00000211694
ENSG00000186153	0.338912	ENSG00000197063
ENSG00000187187	0.338912	ENSG00000235194
ENSG00000011426	0.338911	ENSG00000156860
ENSG00000135272	0.338909	ENSG00000172175
ENSG00000119862	0.338909	ENSG00000197653
ENSG00000118579	0.338901	ENSG00000121690
ENSG00000172425	0.338897	ENSG00000227124
ENSG00000139218	0.338896	ENSG00000141376
ENSG00000135144	0.338882	ENSG00000144218
ENSG00000180089	0.338881	ENSG00000182481
ENSG00000066405	0.338881	ENSG00000204681
ENSG00000104490	0.33888	ENSG00000181036
ENSG00000153767	0.338875	ENSG00000198730
ENSG00000122565	0.338871	ENSG00000188612
ENSG00000163960	0.33887	ENSG00000204923
ENSG00000152700	0.338869	ENSG00000186272
ENSG00000157601	0.338867	ENSG00000160932
ENSG00000163536	0.338858	ENSG00000167508
ENSG00000086548	0.338854	ENSG00000173391
ENSG00000131686	0.338854	ENSG00000198373
ENSG00000069998	0.338853	ENSG00000167207
ENSG00000111530	0.338853	ENSG00000196199
ENSG00000121060	0.33885	ENSG00000184979
ENSG00000008710	0.338846	ENSG00000274211
ENSG00000104671	0.338844	ENSG00000143624
ENSG00000061273	0.338843	ENSG00000172575
ENSG00000067533	0.338828	ENSG00000204634
ENSG00000022277	0.338826	ENSG00000113068
ENSG00000118263	0.338825	ENSG00000157978
ENSG00000159899	0.338824	ENSG00000185252
ENSG00000186306	0.338824	ENSG00000258692
ENSG00000102781	0.338823	ENSG00000131370
ENSG00000137177	0.33882	ENSG00000172663
ENSG00000117394	0.338813	ENSG00000130821
ENSG00000117400	0.338805	ENSG00000154188
ENSG00000122694	0.338802	ENSG00000131023
ENSG00000109956	0.338799	ENSG00000271503
ENSG00000126705	0.338795	ENSG00000164362
ENSG00000075218	0.338793	ENSG00000141098
ENSG00000159374	0.338789	ENSG00000237298
ENSG00000130856	0.338786	ENSG00000178385
ENSG00000135605	0.338785	ENSG00000155966
ENSG00000157036	0.338783	ENSG00000203668
ENSG00000158019	0.338775	ENSG00000254004
ENSG00000113494	0.338774	ENSG00000117480
ENSG00000196466	0.338774	ENSG00000197566
ENSG00000164054	0.338772	ENSG00000224614
ENSG00000010810	0.338765	ENSG00000205336
ENSG00000103342	0.338764	ENSG00000153006
ENSG00000044574	0.338761	ENSG00000110917
ENSG00000111665	0.33876	ENSG00000122641
ENSG00000166821	0.338754	ENSG00000198730
ENSG00000143772	0.338746	ENSG00000159592
ENSG00000141568	0.338744	ENSG00000254838
ENSG00000116711	0.338743	ENSG00000239351
ENSG00000110931	0.33874	ENSG00000143847
ENSG00000004809	0.338731	ENSG00000143198
ENSG00000120915	0.338724	ENSG00000167716
ENSG00000040341	0.338722	ENSG00000082497
ENSG00000106100	0.338722	ENSG00000198380
ENSG00000109320	0.338721	ENSG00000116711
ENSG00000128335	0.338719	ENSG00000139505
ENSG00000073861	0.338718	ENSG00000213071
ENSG00000078140	0.338709	ENSG00000082805
ENSG00000120253	0.338709	ENSG00000198730
ENSG00000139218	0.338704	ENSG00000164631
ENSG00000136869	0.338698	ENSG00000198730
ENSG00000141568	0.338691	ENSG00000196670
ENSG00000147416	0.338688	ENSG00000164124
ENSG00000069702	0.338677	ENSG00000159618
ENSG00000162746	0.338677	ENSG00000170915
ENSG00000135269	0.338676	ENSG00000138172
ENSG00000116741	0.338675	ENSG00000178977
ENSG00000183475	0.338669	ENSG00000183696
ENSG00000232300	0.338669	ENSG00000255374
ENSG00000013306	0.338667	ENSG00000140403
ENSG00000146223	0.338666	ENSG00000278053
ENSG00000101162	0.338659	ENSG00000168497
ENSG00000124508	0.338654	ENSG00000182903
ENSG00000168137	0.338651	ENSG00000228956
ENSG00000086589	0.33865	ENSG00000180229
ENSG00000165349	0.33864	ENSG00000188833
ENSG00000002549	0.338638	ENSG00000184979
ENSG00000082805	0.338638	ENSG00000185787
ENSG00000142065	0.338634	ENSG00000172840
ENSG00000140403	0.338633	ENSG00000180354
ENSG00000017797	0.338632	ENSG00000119596
ENSG00000102908	0.338632	ENSG00000133392
ENSG00000126062	0.338629	ENSG00000251474
ENSG00000172315	0.338627	ENSG00000187187
ENSG00000113595	0.338621	ENSG00000250290
ENSG00000125945	0.338618	ENSG00000142065
ENSG00000118246	0.338618	ENSG00000198265
ENSG00000071575	0.338617	ENSG00000151327
ENSG00000007541	0.338615	ENSG00000042062
ENSG00000232564	0.338609	ENSG00000269821
ENSG00000078246	0.338605	ENSG00000155508
ENSG00000040341	0.338603	ENSG00000091436
ENSG00000169245	0.338603	ENSG00000213928
ENSG00000123130	0.338601	ENSG00000140749
ENSG00000154642	0.338601	ENSG00000183808
ENSG00000123360	0.338599	ENSG00000165646
ENSG00000164182	0.338593	ENSG00000198700
ENSG00000189298	0.338588	ENSG00000196670
ENSG00000104731	0.338587	ENSG00000236790
ENSG00000089195	0.338583	ENSG00000135821
ENSG00000010810	0.338583	ENSG00000150687
ENSG00000241529	0.338578	ENSG00000275090
ENSG00000132906	0.33857	ENSG00000213809
ENSG00000148803	0.338561	ENSG00000228727
ENSG00000121764	0.33856	ENSG00000196670
ENSG00000135083	0.338557	ENSG00000174600
ENSG00000081277	0.338557	ENSG00000264966
ENSG00000122694	0.338553	ENSG00000143167
ENSG00000172071	0.338553	ENSG00000237111
ENSG00000109321	0.338549	ENSG00000186104
ENSG00000164483	0.338546	ENSG00000233609
ENSG00000151729	0.338543	ENSG00000183023
ENSG00000123636	0.338525	ENSG00000204859
ENSG00000146433	0.338524	ENSG00000148019
ENSG00000167257	0.338524	ENSG00000239883
ENSG00000137441	0.338519	ENSG00000149328
ENSG00000188171	0.338516	ENSG00000198730
ENSG00000100605	0.338515	ENSG00000109911
ENSG00000120471	0.338513	ENSG00000231721
ENSG00000107745	0.338506	ENSG00000139697
ENSG00000056972	0.338505	ENSG00000147416
ENSG00000120594	0.338504	ENSG00000177575
ENSG00000162298	0.338504	ENSG00000204580
ENSG00000121671	0.338503	ENSG00000204381
ENSG00000010810	0.338499	ENSG00000104490
ENSG00000118579	0.338498	ENSG00000140463
ENSG00000137871	0.338497	ENSG00000179397
ENSG00000125740	0.338494	ENSG00000160888
ENSG00000196586	0.338493	ENSG00000256128
ENSG00000100221	0.338491	ENSG00000119986
ENSG00000155966	0.338489	ENSG00000172139
ENSG00000006015	0.338489	ENSG00000237119
ENSG00000138172	0.338489	ENSG00000290444
ENSG00000070495	0.338487	ENSG00000196850
ENSG00000145012	0.338485	ENSG00000196182
ENSG00000054523	0.33847	ENSG00000158163
ENSG00000141376	0.338466	ENSG00000148943
ENSG00000130520	0.338465	ENSG00000182183
ENSG00000136003	0.338465	ENSG00000233998
ENSG00000080819	0.338464	ENSG00000107789
ENSG00000165572	0.338463	ENSG00000168214
ENSG00000125089	0.338463	ENSG00000213988
ENSG00000103489	0.338458	ENSG00000163513
ENSG00000150687	0.338452	ENSG00000181036
ENSG00000130766	0.338448	ENSG00000241399
ENSG00000164080	0.338448	ENSG00000281183
ENSG00000099954	0.338441	ENSG00000163697
ENSG00000146223	0.338437	ENSG00000158604
ENSG00000099330	0.338435	ENSG00000187193
ENSG00000243323	0.338433	ENSG00000248890
ENSG00000108176	0.338428	ENSG00000144645
ENSG00000128641	0.338428	ENSG00000186265
ENSG00000136997	0.338423	ENSG00000243055
ENSG00000108443	0.338411	ENSG00000196670
ENSG00000196659	0.338411	ENSG00000255857
ENSG00000132122	0.33841	ENSG00000255987
ENSG00000119396	0.338409	ENSG00000182568
ENSG00000090060	0.338408	ENSG00000198730
ENSG00000126768	0.338406	ENSG00000196262
ENSG00000155966	0.338396	ENSG00000243660
ENSG00000185187	0.338394	ENSG00000236254
ENSG00000168917	0.338391	ENSG00000204923
ENSG00000105186	0.33839	ENSG00000186187
ENSG00000108588	0.338385	ENSG00000182481
ENSG00000101695	0.338384	ENSG00000105717
ENSG00000008710	0.338382	ENSG00000130816
ENSG00000139187	0.338381	ENSG00000167984
ENSG00000122705	0.338381	ENSG00000171791
ENSG00000079819	0.33838	ENSG00000196367
ENSG00000159322	0.338374	ENSG00000211962
ENSG00000135999	0.338373	ENSG00000163297
ENSG00000156642	0.338373	ENSG00000225190
ENSG00000135116	0.33837	ENSG00000276778
ENSG00000120210	0.338367	ENSG00000290444
ENSG00000196358	0.338365	ENSG00000200830
ENSG00000175354	0.338355	ENSG00000180758
ENSG00000125089	0.338353	ENSG00000189298
ENSG00000136842	0.338345	ENSG00000236320
ENSG00000180089	0.338338	ENSG00000182541
ENSG00000102886	0.338333	ENSG00000169439
ENSG00000141002	0.338331	ENSG00000146433
ENSG00000164631	0.338329	ENSG00000230399
ENSG00000101057	0.338325	ENSG00000185104
ENSG00000143420	0.33832	ENSG00000186306
ENSG00000115233	0.338315	ENSG00000144468
ENSG00000135365	0.338313	ENSG00000143401
ENSG00000144560	0.338313	ENSG00000161021
ENSG00000018510	0.338312	ENSG00000138587
ENSG00000136478	0.338309	ENSG00000196814
ENSG00000077092	0.338306	ENSG00000184922
ENSG00000104907	0.338304	ENSG00000176454
ENSG00000155099	0.338304	ENSG00000225697
ENSG00000086548	0.338303	ENSG00000170956
ENSG00000159086	0.338299	ENSG00000189420
ENSG00000087152	0.338293	ENSG00000145012
ENSG00000111530	0.338284	ENSG00000138175
ENSG00000102543	0.338282	ENSG00000146955
ENSG00000105676	0.338282	ENSG00000160285
ENSG00000101811	0.338275	ENSG00000225855
ENSG00000090975	0.338269	ENSG00000107789
ENSG00000116691	0.338266	ENSG00000141098
ENSG00000132382	0.338265	ENSG00000244627
ENSG00000106665	0.338263	ENSG00000111530
ENSG00000085063	0.338262	ENSG00000125861
ENSG00000111224	0.338262	ENSG00000138496
ENSG00000108883	0.338261	ENSG00000137731
ENSG00000091106	0.338252	ENSG00000150455
ENSG00000106261	0.338251	ENSG00000106554
ENSG00000091140	0.338249	ENSG00000114098
ENSG00000245164	0.33824	ENSG00000290444
ENSG00000138496	0.338236	ENSG00000165949
ENSG00000111344	0.338236	ENSG00000213853
ENSG00000145293	0.338234	ENSG00000232757
ENSG00000148154	0.338222	ENSG00000188761
ENSG00000145649	0.338222	ENSG00000196776
ENSG00000114982	0.338221	ENSG00000173726
ENSG00000096063	0.338219	ENSG00000180773
ENSG00000127334	0.338218	ENSG00000171150
ENSG00000066136	0.338216	ENSG00000186687
ENSG00000055332	0.338214	ENSG00000196141
ENSG00000006576	0.338213	ENSG00000116871
ENSG00000074319	0.338204	ENSG00000114388
ENSG00000128268	0.338204	ENSG00000157870
ENSG00000138772	0.338202	ENSG00000143952
ENSG00000040341	0.338199	ENSG00000137871
ENSG00000079277	0.338191	ENSG00000114416
ENSG00000115657	0.338191	ENSG00000160117
ENSG00000213137	0.338188	ENSG00000226746
ENSG00000065882	0.338186	ENSG00000184226
ENSG00000091140	0.338182	ENSG00000265369
ENSG00000084073	0.338181	ENSG00000100519
ENSG00000100749	0.33818	ENSG00000121879
ENSG00000090612	0.338176	ENSG00000112695
ENSG00000005059	0.338175	ENSG00000188886
ENSG00000005102	0.338174	ENSG00000265527
ENSG00000116990	0.338163	ENSG00000140749
ENSG00000169189	0.338159	ENSG00000266173
ENSG00000128833	0.338152	ENSG00000145708
ENSG00000162739	0.338148	ENSG00000181826
ENSG00000100342	0.338139	ENSG00000185880
ENSG00000147400	0.338133	ENSG00000174684
ENSG00000113068	0.338132	ENSG00000139697
ENSG00000171612	0.338108	ENSG00000172172
ENSG00000222046	0.338108	ENSG00000229622
ENSG00000127334	0.338106	ENSG00000180884
ENSG00000122705	0.338105	ENSG00000172172
ENSG00000158792	0.338104	ENSG00000213965
ENSG00000110693	0.338103	ENSG00000141469
ENSG00000156026	0.338103	ENSG00000160991
ENSG00000118971	0.338094	ENSG00000196670
ENSG00000138674	0.33809	ENSG00000145216
ENSG00000143951	0.338083	ENSG00000243426
ENSG00000105245	0.338078	ENSG00000172315
ENSG00000137441	0.338078	ENSG00000215105
ENSG00000054523	0.338074	ENSG00000203757
ENSG00000164134	0.338073	ENSG00000235054
ENSG00000120805	0.338057	ENSG00000213277
ENSG00000131002	0.338057	ENSG00000244731
ENSG00000115904	0.338056	ENSG00000171115
ENSG00000083817	0.338052	ENSG00000164631
ENSG00000101236	0.338052	ENSG00000197070
ENSG00000029534	0.338051	ENSG00000107789
ENSG00000161547	0.338046	ENSG00000180667
ENSG00000197506	0.338046	ENSG00000226688
ENSG00000235194	0.338046	ENSG00000236144
ENSG00000049541	0.338043	ENSG00000185022
ENSG00000073861	0.338038	ENSG00000198821
ENSG00000140522	0.338037	ENSG00000198730
ENSG00000201302	0.338035	ENSG00000256660
ENSG00000064763	0.338031	ENSG00000183323
ENSG00000142657	0.338027	ENSG00000188322
ENSG00000116005	0.338012	ENSG00000196466
ENSG00000128218	0.338011	ENSG00000135144
ENSG00000163785	0.338011	ENSG00000232712
ENSG00000071242	0.338006	ENSG00000137871
ENSG00000165181	0.338005	ENSG00000188026
ENSG00000099219	0.338004	ENSG00000100749
ENSG00000051341	0.338003	ENSG00000204520
ENSG00000108064	0.337998	ENSG00000213281
ENSG00000089127	0.337988	ENSG00000187608
ENSG00000163728	0.337987	ENSG00000204843
ENSG00000130856	0.337987	ENSG00000230124
ENSG00000092820	0.337984	ENSG00000128872
ENSG00000069849	0.337984	ENSG00000136205
ENSG00000166323	0.337981	ENSG00000213891
ENSG00000253305	0.33798	ENSG00000253846
ENSG00000110987	0.337968	ENSG00000197705
ENSG00000162722	0.337965	ENSG00000204010
ENSG00000131849	0.337957	ENSG00000178338
ENSG00000128604	0.337956	ENSG00000136205
ENSG00000114126	0.337954	ENSG00000181274
ENSG00000078140	0.33795	ENSG00000084073
ENSG00000143156	0.337949	ENSG00000213965
ENSG00000126088	0.337948	ENSG00000164684
ENSG00000134686	0.337944	ENSG00000187187
ENSG00000165102	0.337942	ENSG00000185252
ENSG00000169439	0.33794	ENSG00000170100
ENSG00000172932	0.337939	ENSG00000241429
ENSG00000164300	0.337938	ENSG00000197321
ENSG00000106554	0.337937	ENSG00000253304
ENSG00000055917	0.337935	ENSG00000239351
ENSG00000006831	0.337933	ENSG00000106459
ENSG00000136811	0.337933	ENSG00000161204
ENSG00000188641	0.337933	ENSG00000273749
ENSG00000138172	0.33793	ENSG00000168917
ENSG00000122025	0.337927	ENSG00000266074
ENSG00000077147	0.33792	ENSG00000167323
ENSG00000102221	0.33792	ENSG00000246859
ENSG00000090060	0.337918	ENSG00000113719
ENSG00000070371	0.337915	ENSG00000158163
ENSG00000034713	0.33791	ENSG00000168092
ENSG00000125686	0.337908	ENSG00000197841
ENSG00000107485	0.337901	ENSG00000214176
ENSG00000135525	0.3379	ENSG00000183166
ENSG00000166197	0.337896	ENSG00000198298
ENSG00000148834	0.337895	ENSG00000171612
ENSG00000177917	0.337889	ENSG00000240853
ENSG00000120457	0.337881	ENSG00000235576
ENSG00000135525	0.33788	ENSG00000188580
ENSG00000134216	0.337876	ENSG00000156968
ENSG00000113068	0.337875	ENSG00000137710
ENSG00000141376	0.337872	ENSG00000183520
ENSG00000185483	0.337872	ENSG00000197705
ENSG00000181036	0.337867	ENSG00000197540
ENSG00000123570	0.337865	ENSG00000164983
ENSG00000118971	0.337865	ENSG00000198298
ENSG00000165233	0.337859	ENSG00000167625
ENSG00000147604	0.337857	ENSG00000169814
ENSG00000131370	0.337855	ENSG00000153767
ENSG00000112245	0.337853	ENSG00000126214
ENSG00000181826	0.337853	ENSG00000196968
ENSG00000048140	0.337852	ENSG00000103534
ENSG00000139187	0.337846	ENSG00000197540
ENSG00000225697	0.337844	ENSG00000284922
ENSG00000074706	0.337842	ENSG00000173744
ENSG00000115904	0.337841	ENSG00000183864
ENSG00000015475	0.33784	ENSG00000101150
ENSG00000109956	0.33784	ENSG00000156475
ENSG00000145649	0.33784	ENSG00000180739
ENSG00000130487	0.337832	ENSG00000130589
ENSG00000164548	0.337831	ENSG00000224751
ENSG00000118579	0.337827	ENSG00000181090
ENSG00000049246	0.337822	ENSG00000205133
ENSG00000100629	0.337817	ENSG00000107566
ENSG00000054654	0.337815	ENSG00000100298
ENSG00000119862	0.337814	ENSG00000138772
ENSG00000142687	0.337812	ENSG00000144283
ENSG00000111344	0.337811	ENSG00000112290
ENSG00000069702	0.337809	ENSG00000270379
ENSG00000143379	0.337808	ENSG00000157450
ENSG00000228976	0.337801	ENSG00000259073
ENSG00000087008	0.337798	ENSG00000173846
ENSG00000140463	0.337788	ENSG00000159377
ENSG00000066422	0.337783	ENSG00000074266
ENSG00000137965	0.337782	ENSG00000165949
ENSG00000116711	0.337771	ENSG00000171940
ENSG00000204160	0.33777	ENSG00000230593
ENSG00000100258	0.337768	ENSG00000124813
ENSG00000078674	0.337761	ENSG00000256162
ENSG00000240074	0.33776	ENSG00000257979
ENSG00000196670	0.337758	ENSG00000243910
ENSG00000108256	0.337756	ENSG00000136379
ENSG00000111271	0.337754	ENSG00000148943
ENSG00000187193	0.337754	ENSG00000254838
ENSG00000124469	0.337748	ENSG00000201457
ENSG00000069998	0.337748	ENSG00000226705
ENSG00000168917	0.337747	ENSG00000185220
ENSG00000183486	0.337747	ENSG00000187608
ENSG00000042062	0.337746	ENSG00000221988
ENSG00000135269	0.337744	ENSG00000144233
ENSG00000127980	0.337742	ENSG00000161558
ENSG00000109572	0.337739	ENSG00000172270
ENSG00000177051	0.337735	ENSG00000269235
ENSG00000145708	0.337725	ENSG00000183166
ENSG00000075142	0.337723	ENSG00000125037
ENSG00000196072	0.337716	ENSG00000230124
ENSG00000093167	0.337715	ENSG00000095303
ENSG00000166750	0.337711	ENSG00000240723
ENSG00000135899	0.337708	ENSG00000137628
ENSG00000089123	0.337707	ENSG00000166170
ENSG00000184014	0.337704	ENSG00000198742
ENSG00000112246	0.337695	ENSG00000196182
ENSG00000128641	0.33769	ENSG00000151320
ENSG00000100711	0.337682	ENSG00000130821
ENSG00000088881	0.33768	ENSG00000181036
ENSG00000166783	0.337674	ENSG00000176024
ENSG00000143847	0.337673	ENSG00000284922
ENSG00000008441	0.337669	ENSG00000103342
ENSG00000141424	0.33766	ENSG00000155016
ENSG00000082512	0.337653	ENSG00000161509
ENSG00000006695	0.337648	ENSG00000135775
ENSG00000126088	0.337648	ENSG00000164068
ENSG00000143624	0.337642	ENSG00000159210
ENSG00000140522	0.337633	ENSG00000164758
ENSG00000119922	0.337628	ENSG00000126709
ENSG00000183918	0.337628	ENSG00000232434
ENSG00000118922	0.337627	ENSG00000198780
ENSG00000185252	0.337624	ENSG00000186446
ENSG00000119048	0.337623	ENSG00000128609
ENSG00000015133	0.337621	ENSG00000116701
ENSG00000128463	0.337621	ENSG00000263002
ENSG00000089127	0.337616	ENSG00000141574
ENSG00000118495	0.337613	ENSG00000203758
ENSG00000181631	0.337611	ENSG00000230562
ENSG00000135269	0.337606	ENSG00000196670
ENSG00000174715	0.337605	ENSG00000228492
ENSG00000120686	0.337603	ENSG00000166454
ENSG00000111530	0.337601	ENSG00000227124
ENSG00000135776	0.337597	ENSG00000147324
ENSG00000135597	0.337595	ENSG00000197045
ENSG00000107745	0.337594	ENSG00000167842
ENSG00000146433	0.33758	ENSG00000205336
ENSG00000116747	0.337579	ENSG00000196588
ENSG00000008086	0.337578	ENSG00000076685
ENSG00000203865	0.337569	ENSG00000232442
ENSG00000113387	0.337567	ENSG00000167257
ENSG00000211800	0.337567	ENSG00000211801
ENSG00000187908	0.337562	ENSG00000256463
ENSG00000110693	0.337557	ENSG00000141084
ENSG00000187796	0.337555	ENSG00000263787
ENSG00000075142	0.337549	ENSG00000141562
ENSG00000090612	0.337544	ENSG00000182459
ENSG00000105996	0.337542	ENSG00000222046
ENSG00000140006	0.337526	ENSG00000197566
ENSG00000137177	0.337524	ENSG00000212743
ENSG00000170956	0.337522	ENSG00000188761
ENSG00000138185	0.337515	ENSG00000224940
ENSG00000068079	0.337504	ENSG00000138646
ENSG00000077092	0.337499	ENSG00000187187
ENSG00000103037	0.33749	ENSG00000141568
ENSG00000065518	0.337488	ENSG00000119729
ENSG00000138443	0.337487	ENSG00000185787
ENSG00000117602	0.337487	ENSG00000267128
ENSG00000171940	0.337481	ENSG00000180257
ENSG00000121879	0.337478	ENSG00000185252
ENSG00000143742	0.337475	ENSG00000172115
ENSG00000189164	0.337475	ENSG00000197050
ENSG00000083844	0.337473	ENSG00000169439
ENSG00000134698	0.337473	ENSG00000179922
ENSG00000144909	0.337473	ENSG00000196850
ENSG00000114423	0.337471	ENSG00000270379
ENSG00000205309	0.337469	ENSG00000261236
ENSG00000040341	0.337464	ENSG00000135766
ENSG00000086666	0.337461	ENSG00000162517
ENSG00000182481	0.337461	ENSG00000182541
ENSG00000105967	0.337456	ENSG00000178567
ENSG00000132434	0.33745	ENSG00000261326
ENSG00000104918	0.337444	ENSG00000165915
ENSG00000136929	0.33744	ENSG00000141469
ENSG00000118579	0.337436	ENSG00000275052
ENSG00000119917	0.337419	ENSG00000196141
ENSG00000137462	0.337417	ENSG00000163348
ENSG00000108176	0.337412	ENSG00000113272
ENSG00000166225	0.337412	ENSG00000170604
ENSG00000020577	0.337408	ENSG00000156587
ENSG00000131370	0.337406	ENSG00000269837
ENSG00000027075	0.337405	ENSG00000198046
ENSG00000200795	0.337398	ENSG00000202538
ENSG00000011566	0.33739	ENSG00000134250
ENSG00000168646	0.337388	ENSG00000196814
ENSG00000134627	0.337381	ENSG00000196876
ENSG00000164305	0.33738	ENSG00000171603
ENSG00000134061	0.337377	ENSG00000161509
ENSG00000146463	0.337374	ENSG00000197965
ENSG00000132185	0.337371	ENSG00000269404
ENSG00000196663	0.337367	ENSG00000197818
ENSG00000005889	0.337361	ENSG00000135999
ENSG00000140968	0.337358	ENSG00000170891
ENSG00000150625	0.337357	ENSG00000161328
ENSG00000181929	0.337354	ENSG00000182459
ENSG00000013306	0.337352	ENSG00000114166
ENSG00000111203	0.33735	ENSG00000198089
ENSG00000081154	0.337349	ENSG00000151445
ENSG00000211801	0.337349	ENSG00000256576
ENSG00000100612	0.337347	ENSG00000258701
ENSG00000111271	0.337344	ENSG00000125970
ENSG00000108176	0.337342	ENSG00000158716
ENSG00000110911	0.337339	ENSG00000140403
ENSG00000125755	0.337338	ENSG00000136811
ENSG00000171476	0.337338	ENSG00000174943
ENSG00000117983	0.337337	ENSG00000121764
ENSG00000111530	0.337337	ENSG00000141568
ENSG00000119401	0.33733	ENSG00000170604
ENSG00000124091	0.337329	ENSG00000197653
ENSG00000108039	0.337327	ENSG00000133561
ENSG00000046653	0.337325	ENSG00000100461
ENSG00000055211	0.33731	ENSG00000116489
ENSG00000124496	0.337308	ENSG00000164758
ENSG00000186310	0.337308	ENSG00000213988
ENSG00000164483	0.337304	ENSG00000167984
ENSG00000036530	0.3373	ENSG00000108861
ENSG00000113460	0.337299	ENSG00000142687
ENSG00000189056	0.337287	ENSG00000197465
ENSG00000070495	0.337286	ENSG00000169439
ENSG00000171724	0.337285	ENSG00000185483
ENSG00000163464	0.337278	ENSG00000180871
ENSG00000135525	0.337275	ENSG00000144057
ENSG00000099954	0.337273	ENSG00000187621
ENSG00000118263	0.337272	ENSG00000131653
ENSG00000172232	0.337264	ENSG00000197561
ENSG00000238164	0.337263	ENSG00000244627
ENSG00000109381	0.337261	ENSG00000170631
ENSG00000179361	0.33726	ENSG00000197622
ENSG00000128578	0.337259	ENSG00000139514
ENSG00000171862	0.337259	ENSG00000232487
ENSG00000130856	0.337248	ENSG00000185787
ENSG00000131462	0.337238	ENSG00000148218
ENSG00000186908	0.337236	ENSG00000225697
ENSG00000125945	0.337229	ENSG00000127334
ENSG00000137871	0.337229	ENSG00000186306
ENSG00000172243	0.337228	ENSG00000175538
ENSG00000162881	0.337227	ENSG00000187778
ENSG00000197451	0.337218	ENSG00000240024
ENSG00000122694	0.337213	ENSG00000125037
ENSG00000163348	0.337213	ENSG00000245848
ENSG00000071242	0.33721	ENSG00000130703
ENSG00000168610	0.337207	ENSG00000170525
ENSG00000103037	0.337204	ENSG00000131115
ENSG00000178338	0.3372	ENSG00000180257
ENSG00000138617	0.337196	ENSG00000152700
ENSG00000130560	0.337189	ENSG00000145757
ENSG00000186446	0.337187	ENSG00000204611
ENSG00000083817	0.337186	ENSG00000126768
ENSG00000165233	0.337185	ENSG00000196923
ENSG00000118046	0.337183	ENSG00000175449
ENSG00000124541	0.337182	ENSG00000188641
ENSG00000121753	0.337181	ENSG00000149557
ENSG00000180626	0.337181	ENSG00000189298
ENSG00000163527	0.337181	ENSG00000214711
ENSG00000118557	0.337181	ENSG00000230457
ENSG00000141002	0.33718	ENSG00000189350
ENSG00000107562	0.337179	ENSG00000189184
ENSG00000125810	0.337176	ENSG00000275700
ENSG00000130821	0.337173	ENSG00000166863
ENSG00000130856	0.337171	ENSG00000198793
ENSG00000054523	0.337167	ENSG00000200830
ENSG00000100441	0.33716	ENSG00000122705
ENSG00000069702	0.33716	ENSG00000169224
ENSG00000116120	0.337156	ENSG00000164818
ENSG00000186306	0.337156	ENSG00000230061
ENSG00000134077	0.337156	ENSG00000250569
ENSG00000132275	0.337154	ENSG00000196712
ENSG00000127184	0.337153	ENSG00000168517
ENSG00000085063	0.337152	ENSG00000249115
ENSG00000095777	0.337151	ENSG00000101412
ENSG00000100364	0.337151	ENSG00000198951
ENSG00000101935	0.337149	ENSG00000189056
ENSG00000130487	0.337146	ENSG00000137628
ENSG00000085224	0.337145	ENSG00000145833
ENSG00000074266	0.337138	ENSG00000126062
ENSG00000137441	0.337137	ENSG00000266853
ENSG00000123636	0.337136	ENSG00000197653
ENSG00000164086	0.337135	ENSG00000179941
ENSG00000125089	0.33713	ENSG00000131849
ENSG00000119396	0.33713	ENSG00000263002
ENSG00000119421	0.337126	ENSG00000171302
ENSG00000120253	0.337123	ENSG00000263002
ENSG00000172243	0.337121	ENSG00000180626
ENSG00000168014	0.33712	ENSG00000188612
ENSG00000174720	0.337119	ENSG00000176563
ENSG00000110958	0.337117	ENSG00000134970
ENSG00000075340	0.337113	ENSG00000145757
ENSG00000057935	0.337112	ENSG00000163874
ENSG00000104131	0.337111	ENSG00000113387
ENSG00000159374	0.337108	ENSG00000183963
ENSG00000130649	0.337107	ENSG00000186583
ENSG00000143319	0.337105	ENSG00000176018
ENSG00000186265	0.337099	ENSG00000271699
ENSG00000001167	0.337097	ENSG00000117411
ENSG00000067596	0.337091	ENSG00000123066
ENSG00000166170	0.337088	ENSG00000184281
ENSG00000150907	0.337085	ENSG00000177425
ENSG00000124429	0.337081	ENSG00000135766
ENSG00000141469	0.337071	ENSG00000175449
ENSG00000057657	0.337064	ENSG00000156475
ENSG00000117394	0.33706	ENSG00000158856
ENSG00000092820	0.337055	ENSG00000181274
ENSG00000108771	0.337054	ENSG00000170581
ENSG00000167880	0.337051	ENSG00000188672
ENSG00000167325	0.337048	ENSG00000186812
ENSG00000156026	0.337046	ENSG00000197506
ENSG00000110987	0.337036	ENSG00000135116
ENSG00000140563	0.337032	ENSG00000177034
ENSG00000139631	0.337029	ENSG00000157554
ENSG00000117009	0.337024	ENSG00000144233
ENSG00000005102	0.337023	ENSG00000128604
ENSG00000100351	0.337021	ENSG00000154217
ENSG00000153179	0.33702	ENSG00000188171
ENSG00000116747	0.337014	ENSG00000188042
ENSG00000167291	0.337009	ENSG00000185972
ENSG00000111012	0.337005	ENSG00000164338
ENSG00000185787	0.337002	ENSG00000275052
ENSG00000143889	0.337	ENSG00000230061
ENSG00000140403	0.336996	ENSG00000276043
ENSG00000117318	0.336995	ENSG00000187210
ENSG00000160360	0.336995	ENSG00000188833
ENSG00000222724	0.336994	ENSG00000270069
ENSG00000042062	0.33699	ENSG00000196517
ENSG00000016864	0.336987	ENSG00000132635
ENSG00000146701	0.336985	ENSG00000166794
ENSG00000128272	0.336981	ENSG00000149182
ENSG00000101773	0.336973	ENSG00000242372
ENSG00000072609	0.336971	ENSG00000235054
ENSG00000118579	0.336966	ENSG00000180667
ENSG00000112146	0.336962	ENSG00000172375
ENSG00000116830	0.336953	ENSG00000143569
ENSG00000131849	0.336953	ENSG00000186300
ENSG00000118579	0.336952	ENSG00000158545
ENSG00000144233	0.336951	ENSG00000183475
ENSG00000167323	0.336949	ENSG00000241973
ENSG00000100519	0.336947	ENSG00000116489
ENSG00000198553	0.336946	ENSG00000244627
ENSG00000138085	0.336941	ENSG00000188886
ENSG00000105438	0.33694	ENSG00000116688
ENSG00000109099	0.336938	ENSG00000169021
ENSG00000142686	0.336936	ENSG00000197170
ENSG00000085719	0.336932	ENSG00000188549
ENSG00000204227	0.336931	ENSG00000211883
ENSG00000025708	0.33693	ENSG00000138496
ENSG00000125970	0.336928	ENSG00000189266
ENSG00000127831	0.336927	ENSG00000205913
ENSG00000078140	0.336922	ENSG00000119509
ENSG00000127334	0.336922	ENSG00000254004
ENSG00000109906	0.33692	ENSG00000120210
ENSG00000137210	0.336917	ENSG00000164611
ENSG00000123595	0.336911	ENSG00000133561
ENSG00000132478	0.336911	ENSG00000163872
ENSG00000122958	0.336895	ENSG00000147403
ENSG00000029534	0.336892	ENSG00000072274
ENSG00000141376	0.336886	ENSG00000164134
ENSG00000073350	0.336885	ENSG00000143842
ENSG00000120210	0.336883	ENSG00000188171
ENSG00000104783	0.33688	ENSG00000123213
ENSG00000089351	0.336876	ENSG00000130348
ENSG00000238083	0.336874	ENSG00000256269
ENSG00000139112	0.33687	ENSG00000179144
ENSG00000121753	0.336869	ENSG00000182866
ENSG00000148362	0.336863	ENSG00000149557
ENSG00000109906	0.336863	ENSG00000186265
ENSG00000151474	0.336858	ENSG00000171914
ENSG00000128294	0.336851	ENSG00000258869
ENSG00000116741	0.336849	ENSG00000164105
ENSG00000100567	0.336847	ENSG00000135966
ENSG00000127334	0.33684	ENSG00000271699
ENSG00000133138	0.336838	ENSG00000138085
ENSG00000143409	0.336838	ENSG00000179918
ENSG00000096996	0.336825	ENSG00000198821
ENSG00000110801	0.336822	ENSG00000110841
ENSG00000128581	0.336822	ENSG00000178896
ENSG00000146376	0.336822	ENSG00000261326
ENSG00000074266	0.33682	ENSG00000078674
ENSG00000114739	0.33682	ENSG00000213693
ENSG00000147234	0.336819	ENSG00000167508
ENSG00000133275	0.336817	ENSG00000171603
ENSG00000123836	0.336809	ENSG00000176595
ENSG00000228696	0.336806	ENSG00000260075
ENSG00000169217	0.336803	ENSG00000175538
ENSG00000070404	0.336802	ENSG00000109586
ENSG00000113575	0.336802	ENSG00000185787
ENSG00000112053	0.336798	ENSG00000137871
ENSG00000104731	0.336798	ENSG00000159618
ENSG00000109854	0.336796	ENSG00000114416
ENSG00000135272	0.336786	ENSG00000137486
ENSG00000104419	0.336782	ENSG00000166845
ENSG00000124226	0.33678	ENSG00000160783
ENSG00000135446	0.33678	ENSG00000197279
ENSG00000126088	0.33678	ENSG00000198336
ENSG00000099942	0.336777	ENSG00000109320
ENSG00000115944	0.336772	ENSG00000118971
ENSG00000138172	0.33677	ENSG00000174943
ENSG00000112062	0.336766	ENSG00000170801
ENSG00000040341	0.336764	ENSG00000160991
ENSG00000100605	0.33676	ENSG00000140262
ENSG00000141736	0.336754	ENSG00000144824
ENSG00000095777	0.336752	ENSG00000110987
ENSG00000048028	0.336752	ENSG00000139187
ENSG00000162645	0.336747	ENSG00000207561
ENSG00000119508	0.336737	ENSG00000169895
ENSG00000140543	0.336737	ENSG00000228956
ENSG00000103888	0.336736	ENSG00000145687
ENSG00000111344	0.336735	ENSG00000114948
ENSG00000067840	0.336734	ENSG00000145649
ENSG00000139793	0.336733	ENSG00000169032
ENSG00000158856	0.336733	ENSG00000186654
ENSG00000112062	0.336732	ENSG00000157554
ENSG00000155275	0.33673	ENSG00000182973
ENSG00000103018	0.336725	ENSG00000105409
ENSG00000023330	0.336723	ENSG00000179869
ENSG00000101152	0.336722	ENSG00000185869
ENSG00000134061	0.336718	ENSG00000137462
ENSG00000164134	0.336704	ENSG00000205808
ENSG00000172716	0.336702	ENSG00000198865
ENSG00000102385	0.336698	ENSG00000109919
ENSG00000054654	0.336698	ENSG00000155366
ENSG00000157823	0.336692	ENSG00000244627
ENSG00000114416	0.336687	ENSG00000169758
ENSG00000159200	0.336686	ENSG00000196663
ENSG00000105483	0.336677	ENSG00000131408
ENSG00000236008	0.336675	ENSG00000240003
ENSG00000176563	0.336673	ENSG00000216636
ENSG00000000460	0.336671	ENSG00000184014
ENSG00000169826	0.33667	ENSG00000181929
ENSG00000197070	0.336664	ENSG00000198301
ENSG00000069399	0.336663	ENSG00000179941
ENSG00000137449	0.33666	ENSG00000140284
ENSG00000163823	0.33666	ENSG00000171940
ENSG00000131370	0.336659	ENSG00000180884
ENSG00000180884	0.336656	ENSG00000235750
ENSG00000043514	0.336653	ENSG00000120948
ENSG00000134061	0.336642	ENSG00000167118
ENSG00000110693	0.336638	ENSG00000111339
ENSG00000012779	0.336632	ENSG00000092529
ENSG00000152484	0.336629	ENSG00000164114
ENSG00000167889	0.336623	ENSG00000230830
ENSG00000163788	0.336622	ENSG00000188886
ENSG00000179542	0.336619	ENSG00000226137
ENSG00000130560	0.336617	ENSG00000164010
ENSG00000139517	0.336614	ENSG00000182518
ENSG00000196466	0.336613	ENSG00000226705
ENSG00000006015	0.336604	ENSG00000134463
ENSG00000134061	0.336601	ENSG00000186812
ENSG00000198146	0.336601	ENSG00000261366
ENSG00000177034	0.3366	ENSG00000179361
ENSG00000109670	0.336593	ENSG00000160908
ENSG00000002549	0.336591	ENSG00000138496
ENSG00000108828	0.336591	ENSG00000180694
ENSG00000114416	0.33659	ENSG00000171940
ENSG00000120948	0.336585	ENSG00000164548
ENSG00000059573	0.336581	ENSG00000148843
ENSG00000136770	0.336581	ENSG00000163629
ENSG00000112514	0.336575	ENSG00000143545
ENSG00000163788	0.336572	ENSG00000163932
ENSG00000117650	0.336567	ENSG00000167680
ENSG00000183199	0.336564	ENSG00000239398
ENSG00000067704	0.336563	ENSG00000164828
ENSG00000165233	0.336559	ENSG00000189298
ENSG00000020633	0.336553	ENSG00000170962
ENSG00000090316	0.336551	ENSG00000169018
ENSG00000126653	0.336543	ENSG00000155876
ENSG00000114480	0.33654	ENSG00000134627
ENSG00000196670	0.33654	ENSG00000269837
ENSG00000170234	0.336539	ENSG00000225855
ENSG00000004777	0.336536	ENSG00000163577
ENSG00000117318	0.336533	ENSG00000173080
ENSG00000123595	0.336532	ENSG00000245164
ENSG00000177084	0.336529	ENSG00000204323
ENSG00000114331	0.336527	ENSG00000235908
ENSG00000149557	0.336524	ENSG00000189409
ENSG00000146955	0.336519	ENSG00000197653
ENSG00000187109	0.336518	ENSG00000196227
ENSG00000104833	0.336517	ENSG00000248890
ENSG00000078804	0.336517	ENSG00000281106
ENSG00000024422	0.336516	ENSG00000145708
ENSG00000118971	0.336514	ENSG00000189164
ENSG00000066735	0.336509	ENSG00000140403
ENSG00000072042	0.336508	ENSG00000204611
ENSG00000148943	0.336505	ENSG00000185787
ENSG00000186908	0.336504	ENSG00000236882
ENSG00000106245	0.336498	ENSG00000141258
ENSG00000142197	0.336491	ENSG00000159200
ENSG00000163527	0.336486	ENSG00000179361
ENSG00000109911	0.336481	ENSG00000142655
ENSG00000148019	0.336479	ENSG00000159618
ENSG00000144468	0.336479	ENSG00000205309
ENSG00000012174	0.336477	ENSG00000232564
ENSG00000237361	0.336477	ENSG00000278090
ENSG00000125089	0.336476	ENSG00000125861
ENSG00000128881	0.336471	ENSG00000179222
ENSG00000196588	0.336471	ENSG00000196876
ENSG00000138172	0.336469	ENSG00000178977
ENSG00000064042	0.336467	ENSG00000165959
ENSG00000163874	0.336467	ENSG00000182568
ENSG00000134061	0.336464	ENSG00000141385
ENSG00000103647	0.336464	ENSG00000196092
ENSG00000073350	0.336459	ENSG00000137441
ENSG00000113319	0.336459	ENSG00000185989
ENSG00000141293	0.336458	ENSG00000270959
ENSG00000070182	0.336457	ENSG00000135776
ENSG00000151422	0.336451	ENSG00000203710
ENSG00000122705	0.33645	ENSG00000164091
ENSG00000186648	0.336449	ENSG00000198574
ENSG00000115295	0.336446	ENSG00000171094
ENSG00000163874	0.336446	ENSG00000179630
ENSG00000111801	0.336443	ENSG00000126456
ENSG00000111530	0.336442	ENSG00000164944
ENSG00000156599	0.336441	ENSG00000169972
ENSG00000004838	0.336435	ENSG00000213918
ENSG00000079393	0.336433	ENSG00000133805
ENSG00000139218	0.336432	ENSG00000139697
ENSG00000101695	0.336431	ENSG00000153283
ENSG00000070371	0.336429	ENSG00000232684
ENSG00000197622	0.336428	ENSG00000203758
ENSG00000156531	0.336427	ENSG00000160746
ENSG00000179010	0.336425	ENSG00000184281
ENSG00000103248	0.336425	ENSG00000275572
ENSG00000114978	0.336424	ENSG00000230124
ENSG00000114166	0.336423	ENSG00000135776
ENSG00000082512	0.336423	ENSG00000182903
ENSG00000186583	0.33642	ENSG00000228817
ENSG00000091436	0.336418	ENSG00000169583
ENSG00000112514	0.336411	ENSG00000163960
ENSG00000108039	0.33641	ENSG00000121764
ENSG00000066405	0.336407	ENSG00000173391
ENSG00000198286	0.336407	ENSG00000226491
ENSG00000100991	0.336406	ENSG00000197451
ENSG00000113716	0.336405	ENSG00000186298
ENSG00000083457	0.336397	ENSG00000120533
ENSG00000054267	0.336394	ENSG00000197894
ENSG00000136802	0.336393	ENSG00000281106
ENSG00000125846	0.33639	ENSG00000142687
ENSG00000080546	0.336377	ENSG00000178732
ENSG00000105281	0.336375	ENSG00000119397
ENSG00000166949	0.336375	ENSG00000170456
ENSG00000136541	0.336375	ENSG00000183864
ENSG00000131023	0.336373	ENSG00000174720
ENSG00000105171	0.336368	ENSG00000180884
ENSG00000030419	0.336367	ENSG00000132274
ENSG00000081277	0.336367	ENSG00000226688
ENSG00000093167	0.336362	ENSG00000176105
ENSG00000143842	0.336362	ENSG00000233609
ENSG00000071242	0.336362	ENSG00000277734
ENSG00000143224	0.336359	ENSG00000147100
ENSG00000135960	0.336357	ENSG00000184384
ENSG00000119878	0.336353	ENSG00000142599
ENSG00000134532	0.33635	ENSG00000181007
ENSG00000103647	0.336348	ENSG00000171435
ENSG00000213347	0.336344	ENSG00000226688
ENSG00000043093	0.336343	ENSG00000148943
ENSG00000117394	0.336342	ENSG00000141084
ENSG00000009694	0.336338	ENSG00000141506
ENSG00000064601	0.336335	ENSG00000236184
ENSG00000008086	0.336328	ENSG00000177054
ENSG00000104081	0.336323	ENSG00000182866
ENSG00000100036	0.33632	ENSG00000186469
ENSG00000160991	0.336316	ENSG00000235054
ENSG00000137842	0.336308	ENSG00000172840
ENSG00000138061	0.336299	ENSG00000179542
ENSG00000157601	0.336298	ENSG00000170581
ENSG00000113068	0.336295	ENSG00000165233
ENSG00000131409	0.336295	ENSG00000267028
ENSG00000068079	0.336294	ENSG00000119917
ENSG00000128253	0.336292	ENSG00000178445
ENSG00000055609	0.33629	ENSG00000118508
ENSG00000173171	0.336289	ENSG00000226688
ENSG00000128833	0.336287	ENSG00000205978
ENSG00000119396	0.336278	ENSG00000228168
ENSG00000004777	0.336276	ENSG00000159200
ENSG00000074319	0.336271	ENSG00000111530
ENSG00000114784	0.33627	ENSG00000181090
ENSG00000154027	0.336265	ENSG00000185811
ENSG00000124209	0.33626	ENSG00000203758
ENSG00000174456	0.336256	ENSG00000204560
ENSG00000070371	0.336254	ENSG00000213373
ENSG00000040341	0.336253	ENSG00000105866
ENSG00000125089	0.336247	ENSG00000183309
ENSG00000077147	0.336242	ENSG00000101391
ENSG00000167508	0.33624	ENSG00000198821
ENSG00000172995	0.336238	ENSG00000196549
ENSG00000082146	0.336233	ENSG00000124098
ENSG00000023516	0.336227	ENSG00000064763
ENSG00000103037	0.336227	ENSG00000196199
ENSG00000106236	0.336225	ENSG00000121742
ENSG00000145284	0.336222	ENSG00000218537
ENSG00000143409	0.33622	ENSG00000143412
ENSG00000131462	0.33622	ENSG00000168477
ENSG00000105717	0.336218	ENSG00000137441
ENSG00000109572	0.336218	ENSG00000183111
ENSG00000078140	0.336215	ENSG00000134748
ENSG00000104490	0.336215	ENSG00000141736
ENSG00000164631	0.336211	ENSG00000198783
ENSG00000180061	0.336208	ENSG00000181315
ENSG00000044115	0.336208	ENSG00000203734
ENSG00000028137	0.336204	ENSG00000198682
ENSG00000100749	0.336203	ENSG00000140948
ENSG00000125965	0.336203	ENSG00000172663
ENSG00000163217	0.3362	ENSG00000263327
ENSG00000132478	0.336195	ENSG00000159377
ENSG00000113456	0.336195	ENSG00000196954
ENSG00000070371	0.33619	ENSG00000134627
ENSG00000135525	0.336186	ENSG00000157404
ENSG00000111087	0.336186	ENSG00000170871
ENSG00000165476	0.336186	ENSG00000198898
ENSG00000171940	0.336186	ENSG00000231721
ENSG00000180846	0.336185	ENSG00000259335
ENSG00000122694	0.336183	ENSG00000155957
ENSG00000169583	0.336181	ENSG00000172716
ENSG00000066923	0.33618	ENSG00000105778
ENSG00000072274	0.33618	ENSG00000110693
ENSG00000001460	0.336176	ENSG00000229692
ENSG00000154217	0.336175	ENSG00000166507
ENSG00000066422	0.33617	ENSG00000158792
ENSG00000147118	0.336168	ENSG00000170234
ENSG00000145649	0.336168	ENSG00000270959
ENSG00000081154	0.336165	ENSG00000159593
ENSG00000103148	0.336164	ENSG00000109572
ENSG00000140006	0.336163	ENSG00000174130
ENSG00000158716	0.336159	ENSG00000258692
ENSG00000088727	0.336151	ENSG00000115085
ENSG00000125861	0.336144	ENSG00000158716
ENSG00000069998	0.336142	ENSG00000158716
ENSG00000114416	0.336141	ENSG00000185972
ENSG00000158163	0.336138	ENSG00000226688
ENSG00000132704	0.336132	ENSG00000198722
ENSG00000117419	0.336131	ENSG00000136870
ENSG00000086504	0.336131	ENSG00000164105
ENSG00000140450	0.33613	ENSG00000157637
ENSG00000069399	0.33613	ENSG00000198538
ENSG00000124209	0.336129	ENSG00000164758
ENSG00000170234	0.336127	ENSG00000187210
ENSG00000172315	0.336116	ENSG00000254004
ENSG00000162881	0.336111	ENSG00000216636
ENSG00000078246	0.33611	ENSG00000102401
ENSG00000174151	0.336102	ENSG00000175592
ENSG00000114982	0.336102	ENSG00000177479
ENSG00000164338	0.336102	ENSG00000187778
ENSG00000077684	0.336099	ENSG00000189298
ENSG00000119242	0.336096	ENSG00000176783
ENSG00000154059	0.336092	ENSG00000169495
ENSG00000126821	0.336087	ENSG00000128604
ENSG00000119714	0.336076	ENSG00000169021
ENSG00000164631	0.336074	ENSG00000254838
ENSG00000133561	0.336069	ENSG00000276961
ENSG00000054267	0.336067	ENSG00000196199
ENSG00000105370	0.33606	ENSG00000235641
ENSG00000143847	0.336052	ENSG00000225697
ENSG00000069702	0.336048	ENSG00000165644
ENSG00000164116	0.336046	ENSG00000180530
ENSG00000154945	0.336045	ENSG00000178297
ENSG00000198848	0.336044	ENSG00000244040
ENSG00000064999	0.33604	ENSG00000101745
ENSG00000103037	0.33604	ENSG00000151882
ENSG00000154274	0.33604	ENSG00000184574
ENSG00000172663	0.336033	ENSG00000213190
ENSG00000235054	0.336033	ENSG00000269837
ENSG00000152778	0.336031	ENSG00000185507
ENSG00000140320	0.33603	ENSG00000174720
ENSG00000118971	0.336029	ENSG00000140522
ENSG00000088827	0.336028	ENSG00000121060
ENSG00000092098	0.33602	ENSG00000132530
ENSG00000076382	0.336012	ENSG00000109805
ENSG00000196267	0.336012	ENSG00000196968
ENSG00000130821	0.33601	ENSG00000143774
ENSG00000043093	0.336007	ENSG00000168014
ENSG00000100968	0.336005	ENSG00000114948
ENSG00000116213	0.336001	ENSG00000213373
ENSG00000105778	0.335996	ENSG00000227124
ENSG00000109956	0.335992	ENSG00000159733
ENSG00000080819	0.33599	ENSG00000196628
ENSG00000112290	0.335989	ENSG00000144218
ENSG00000077232	0.335989	ENSG00000186834
ENSG00000154133	0.335985	ENSG00000185630
ENSG00000070371	0.335984	ENSG00000196358
ENSG00000141736	0.335984	ENSG00000205336
ENSG00000141028	0.335982	ENSG00000174839
ENSG00000164300	0.335979	ENSG00000246223
ENSG00000134061	0.335977	ENSG00000171302
ENSG00000120948	0.335975	ENSG00000160679
ENSG00000153071	0.335974	ENSG00000154734
ENSG00000103126	0.335971	ENSG00000148943
ENSG00000109321	0.33597	ENSG00000180061
ENSG00000131089	0.335965	ENSG00000182481
ENSG00000143515	0.335963	ENSG00000197566
ENSG00000035115	0.33596	ENSG00000269235
ENSG00000134061	0.335958	ENSG00000179934
ENSG00000180354	0.335958	ENSG00000275832
ENSG00000115993	0.335949	ENSG00000135776
ENSG00000119509	0.335948	ENSG00000275052
ENSG00000176105	0.335943	ENSG00000215769
ENSG00000068308	0.335942	ENSG00000159733
ENSG00000112701	0.335941	ENSG00000162374
ENSG00000171115	0.33594	ENSG00000220867
ENSG00000132122	0.335931	ENSG00000213958
ENSG00000155508	0.335929	ENSG00000275052
ENSG00000048028	0.335928	ENSG00000197530
ENSG00000108771	0.335927	ENSG00000137628
ENSG00000029534	0.335925	ENSG00000103534
ENSG00000054654	0.335919	ENSG00000128284
ENSG00000113387	0.335918	ENSG00000120616
ENSG00000135083	0.335918	ENSG00000213071
ENSG00000114982	0.335916	ENSG00000204619
ENSG00000122565	0.33591	ENSG00000170145
ENSG00000139187	0.335909	ENSG00000149557
ENSG00000115085	0.335907	ENSG00000118922
ENSG00000148690	0.335901	ENSG00000232564
ENSG00000101557	0.335895	ENSG00000275832
ENSG00000145757	0.335888	ENSG00000198336
ENSG00000048028	0.335881	ENSG00000262874
ENSG00000108039	0.33588	ENSG00000151882
ENSG00000108176	0.335876	ENSG00000149218
ENSG00000189319	0.335876	ENSG00000196557
ENSG00000124374	0.335875	ENSG00000188822
ENSG00000185158	0.335875	ENSG00000196712
ENSG00000073331	0.33587	ENSG00000119862
ENSG00000166167	0.335867	ENSG00000256269
ENSG00000132274	0.335866	ENSG00000133106
ENSG00000101425	0.335853	ENSG00000205189
ENSG00000186566	0.33585	ENSG00000213190
ENSG00000100330	0.335845	ENSG00000185869
ENSG00000006576	0.335845	ENSG00000204381
ENSG00000206344	0.335844	ENSG00000269821
ENSG00000122367	0.335843	ENSG00000145757
ENSG00000091436	0.335841	ENSG00000185811
ENSG00000188026	0.335834	ENSG00000196876
ENSG00000114446	0.335827	ENSG00000154856
ENSG00000129691	0.335824	ENSG00000168724
ENSG00000070495	0.335824	ENSG00000174130
ENSG00000128322	0.335822	ENSG00000160360
ENSG00000099810	0.335818	ENSG00000102385
ENSG00000133138	0.335813	ENSG00000174945
ENSG00000066422	0.33581	ENSG00000167280
ENSG00000100385	0.335809	ENSG00000236790
ENSG00000078674	0.335804	ENSG00000090612
ENSG00000119421	0.335802	ENSG00000239351
ENSG00000110367	0.335801	ENSG00000181220
ENSG00000069702	0.335795	ENSG00000088881
ENSG00000213373	0.335792	ENSG00000278090
ENSG00000106268	0.335786	ENSG00000162144
ENSG00000225697	0.335784	ENSG00000227039
ENSG00000198252	0.335783	ENSG00000213277
ENSG00000095303	0.335782	ENSG00000123080
ENSG00000017483	0.335779	ENSG00000196517
ENSG00000140848	0.335778	ENSG00000156026
ENSG00000154274	0.335778	ENSG00000161509
ENSG00000171150	0.335777	ENSG00000197566
ENSG00000133805	0.335774	ENSG00000138639
ENSG00000136522	0.335772	ENSG00000163348
ENSG00000147416	0.335771	ENSG00000198730
ENSG00000168724	0.335765	ENSG00000217128
ENSG00000079134	0.335758	ENSG00000171314
ENSG00000183718	0.335753	ENSG00000188886
ENSG00000095303	0.335752	ENSG00000137449
ENSG00000168065	0.335745	ENSG00000228278
ENSG00000079385	0.335739	ENSG00000162676
ENSG00000143164	0.335735	ENSG00000156515
ENSG00000052795	0.335733	ENSG00000054523
ENSG00000034713	0.335728	ENSG00000241973
ENSG00000189164	0.335718	ENSG00000226352
ENSG00000132530	0.335716	ENSG00000187608
ENSG00000123360	0.335713	ENSG00000203758
ENSG00000197465	0.335705	ENSG00000256269
ENSG00000120948	0.335703	ENSG00000139697
ENSG00000156873	0.335702	ENSG00000167325
ENSG00000074266	0.335699	ENSG00000198105
ENSG00000126088	0.335694	ENSG00000136929
ENSG00000116903	0.335683	ENSG00000158545
ENSG00000114416	0.335679	ENSG00000215012
ENSG00000150782	0.335669	ENSG00000235674
ENSG00000165678	0.335665	ENSG00000230399
ENSG00000119048	0.335664	ENSG00000168374
ENSG00000137628	0.335654	ENSG00000170581
ENSG00000214851	0.335654	ENSG00000237248
ENSG00000134061	0.335647	ENSG00000179918
ENSG00000100413	0.33564	ENSG00000124469
ENSG00000100030	0.33564	ENSG00000198818
ENSG00000142409	0.335638	ENSG00000143889
ENSG00000042062	0.335637	ENSG00000110911
ENSG00000077147	0.335634	ENSG00000185158
ENSG00000180917	0.335634	ENSG00000205413
ENSG00000185697	0.335632	ENSG00000236790
ENSG00000103671	0.33563	ENSG00000149308
ENSG00000121570	0.335628	ENSG00000214279
ENSG00000134061	0.335627	ENSG00000253797
ENSG00000130703	0.335623	ENSG00000143889
ENSG00000012223	0.335621	ENSG00000101425
ENSG00000105967	0.335618	ENSG00000179918
ENSG00000132122	0.335618	ENSG00000235054
ENSG00000138172	0.335613	ENSG00000188171
ENSG00000078403	0.335607	ENSG00000128191
ENSG00000112531	0.335598	ENSG00000134955
ENSG00000158019	0.335593	ENSG00000198146
ENSG00000004777	0.335586	ENSG00000074356
ENSG00000069943	0.335585	ENSG00000160991
ENSG00000135272	0.335577	ENSG00000186306
ENSG00000057757	0.335576	ENSG00000118496
ENSG00000010803	0.335574	ENSG00000111206
ENSG00000090612	0.335573	ENSG00000095002
ENSG00000111344	0.335572	ENSG00000185483
ENSG00000140463	0.335571	ENSG00000196072
ENSG00000100450	0.335571	ENSG00000247746
ENSG00000118263	0.33557	ENSG00000142197
ENSG00000051180	0.335566	ENSG00000171940
ENSG00000056972	0.335558	ENSG00000188171
ENSG00000175826	0.335554	ENSG00000182541
ENSG00000179134	0.335552	ENSG00000231395
ENSG00000054965	0.33555	ENSG00000234684
ENSG00000227124	0.33555	ENSG00000269837
ENSG00000164631	0.335532	ENSG00000167323
ENSG00000189056	0.33553	ENSG00000213186
ENSG00000139697	0.335527	ENSG00000178882
ENSG00000162482	0.335526	ENSG00000211454
ENSG00000113658	0.335521	ENSG00000179361
ENSG00000126581	0.33552	ENSG00000165416
ENSG00000138794	0.335519	ENSG00000186056
ENSG00000147416	0.335517	ENSG00000198561
ENSG00000009694	0.335512	ENSG00000179918
ENSG00000054267	0.335512	ENSG00000186812
ENSG00000120210	0.335509	ENSG00000161298
ENSG00000108443	0.335508	ENSG00000180626
ENSG00000093000	0.335504	ENSG00000102580
ENSG00000104154	0.335496	ENSG00000132122
ENSG00000165629	0.335494	ENSG00000211801
ENSG00000011405	0.335489	ENSG00000151835
ENSG00000046889	0.335487	ENSG00000172031
ENSG00000134758	0.335483	ENSG00000166200
ENSG00000108578	0.335479	ENSG00000114790
ENSG00000150687	0.335477	ENSG00000167508
ENSG00000126088	0.33547	ENSG00000131462
ENSG00000065923	0.335467	ENSG00000137101
ENSG00000103037	0.335464	ENSG00000187147
ENSG00000228492	0.33546	ENSG00000280543
ENSG00000046653	0.335457	ENSG00000158092
ENSG00000077684	0.335455	ENSG00000171163
ENSG00000185787	0.335455	ENSG00000189266
ENSG00000147050	0.33545	ENSG00000181826
ENSG00000160746	0.335447	ENSG00000241429
ENSG00000136522	0.335442	ENSG00000164105
ENSG00000128253	0.335437	ENSG00000240666
ENSG00000105737	0.335435	ENSG00000112077
ENSG00000076242	0.33543	ENSG00000172840
ENSG00000117395	0.335429	ENSG00000160445
ENSG00000056972	0.335428	ENSG00000180855
ENSG00000092820	0.33542	ENSG00000215458
ENSG00000034152	0.335418	ENSG00000196535
ENSG00000046653	0.335417	ENSG00000196967
ENSG00000006534	0.335415	ENSG00000156675
ENSG00000128335	0.335413	ENSG00000178700
ENSG00000166169	0.335411	ENSG00000180089
ENSG00000160593	0.335408	ENSG00000172243
ENSG00000109572	0.335401	ENSG00000197465
ENSG00000177051	0.335398	ENSG00000177173
ENSG00000181036	0.335398	ENSG00000198821
ENSG00000204832	0.335397	ENSG00000213516
ENSG00000082497	0.335391	ENSG00000255987
ENSG00000137486	0.33539	ENSG00000179361
ENSG00000139697	0.335384	ENSG00000269837
ENSG00000114982	0.335383	ENSG00000131089
ENSG00000065029	0.335383	ENSG00000137497
ENSG00000143952	0.335379	ENSG00000155099
ENSG00000182872	0.335379	ENSG00000183495
ENSG00000079974	0.335378	ENSG00000163947
ENSG00000159377	0.335374	ENSG00000164631
ENSG00000167680	0.335374	ENSG00000171219
ENSG00000135929	0.335374	ENSG00000232973
ENSG00000077147	0.335367	ENSG00000119509
ENSG00000011405	0.335365	ENSG00000133561
ENSG00000005022	0.335363	ENSG00000138101
ENSG00000125611	0.335362	ENSG00000164284
ENSG00000132122	0.335362	ENSG00000180884
ENSG00000100412	0.33535	ENSG00000164970
ENSG00000141298	0.335341	ENSG00000170909
ENSG00000148908	0.335338	ENSG00000170860
ENSG00000120733	0.335335	ENSG00000167323
ENSG00000099942	0.335335	ENSG00000186222
ENSG00000161547	0.335335	ENSG00000251474
ENSG00000143258	0.335331	ENSG00000169093
ENSG00000232487	0.335331	ENSG00000248283
ENSG00000066735	0.335328	ENSG00000275832
ENSG00000157303	0.335327	ENSG00000175984
ENSG00000198000	0.335327	ENSG00000198728
ENSG00000086717	0.335323	ENSG00000182885
ENSG00000081277	0.335323	ENSG00000230061
ENSG00000142197	0.33532	ENSG00000144893
ENSG00000090612	0.335319	ENSG00000198298
ENSG00000134061	0.335318	ENSG00000180626
ENSG00000065029	0.335318	ENSG00000187109
ENSG00000124074	0.335317	ENSG00000141098
ENSG00000139218	0.335307	ENSG00000151923
ENSG00000137449	0.335303	ENSG00000259343
ENSG00000134686	0.335289	ENSG00000169032
ENSG00000158716	0.335286	ENSG00000164066
ENSG00000173020	0.335285	ENSG00000242802
ENSG00000182903	0.335281	ENSG00000185252
ENSG00000197724	0.33528	ENSG00000251474
ENSG00000102401	0.335272	ENSG00000126067
ENSG00000155229	0.335271	ENSG00000160219
ENSG00000119878	0.33527	ENSG00000128881
ENSG00000211766	0.33527	ENSG00000211767
ENSG00000106460	0.33527	ENSG00000245848
ENSG00000122565	0.335268	ENSG00000135365
ENSG00000114735	0.335266	ENSG00000123933
ENSG00000139826	0.335264	ENSG00000215717
ENSG00000101193	0.335256	ENSG00000215717
ENSG00000113319	0.335253	ENSG00000155158
ENSG00000134255	0.335251	ENSG00000140526
ENSG00000157388	0.335251	ENSG00000215769
ENSG00000109381	0.335249	ENSG00000163714
ENSG00000177409	0.335242	ENSG00000185745
ENSG00000168917	0.335242	ENSG00000186812
ENSG00000132256	0.335237	ENSG00000168899
ENSG00000140199	0.335237	ENSG00000189298
ENSG00000171502	0.335233	ENSG00000176809
ENSG00000154723	0.335226	ENSG00000182004
ENSG00000189377	0.335224	ENSG00000198538
ENSG00000182903	0.335223	ENSG00000204923
ENSG00000182326	0.335216	ENSG00000232587
ENSG00000143515	0.335207	ENSG00000174720
ENSG00000139218	0.335201	ENSG00000183520
ENSG00000088451	0.335191	ENSG00000165233
ENSG00000167088	0.335189	ENSG00000182973
ENSG00000181007	0.335189	ENSG00000186306
ENSG00000107554	0.335189	ENSG00000235257
ENSG00000118495	0.335188	ENSG00000138193
ENSG00000181826	0.335187	ENSG00000186306
ENSG00000092820	0.335186	ENSG00000181631
ENSG00000112062	0.335185	ENSG00000168071
ENSG00000133561	0.33518	ENSG00000163823
ENSG00000131408	0.335173	ENSG00000239900
ENSG00000182481	0.335169	ENSG00000183520
ENSG00000090520	0.335168	ENSG00000134375
ENSG00000073861	0.335167	ENSG00000149557
ENSG00000120533	0.335163	ENSG00000135317
ENSG00000118412	0.335163	ENSG00000151835
ENSG00000107929	0.335163	ENSG00000185627
ENSG00000074755	0.33516	ENSG00000243910
ENSG00000073331	0.335157	ENSG00000168939
ENSG00000146535	0.335156	ENSG00000165140
ENSG00000154237	0.335154	ENSG00000164040
ENSG00000132478	0.335151	ENSG00000160679
ENSG00000070371	0.335151	ENSG00000188026
ENSG00000067840	0.335147	ENSG00000134539
ENSG00000119862	0.335145	ENSG00000213347
ENSG00000065308	0.33514	ENSG00000164808
ENSG00000099942	0.335137	ENSG00000204923
ENSG00000122958	0.335136	ENSG00000173542
ENSG00000170379	0.335135	ENSG00000223749
ENSG00000119487	0.335134	ENSG00000140463
ENSG00000183495	0.335133	ENSG00000185158
ENSG00000011304	0.335129	ENSG00000148926
ENSG00000163362	0.335128	ENSG00000203757
ENSG00000138642	0.335127	ENSG00000187608
ENSG00000166783	0.335127	ENSG00000196466
ENSG00000054523	0.335126	ENSG00000145431
ENSG00000101935	0.335122	ENSG00000110693
ENSG00000185104	0.335121	ENSG00000198700
ENSG00000109790	0.335117	ENSG00000171522
ENSG00000006757	0.335115	ENSG00000132694
ENSG00000105229	0.335111	ENSG00000132965
ENSG00000134590	0.335108	ENSG00000270379
ENSG00000103037	0.335103	ENSG00000127334
ENSG00000127663	0.335096	ENSG00000237424
ENSG00000106823	0.335091	ENSG00000124541
ENSG00000071242	0.335088	ENSG00000173744
ENSG00000124209	0.335085	ENSG00000170915
ENSG00000118513	0.335079	ENSG00000173457
ENSG00000031081	0.335073	ENSG00000137094
ENSG00000138639	0.335066	ENSG00000155099
ENSG00000134061	0.335065	ENSG00000180257
ENSG00000153395	0.335053	ENSG00000205336
ENSG00000092820	0.335051	ENSG00000160593
ENSG00000141568	0.335048	ENSG00000205268
ENSG00000073350	0.335046	ENSG00000140009
ENSG00000065675	0.335044	ENSG00000091106
ENSG00000119048	0.335043	ENSG00000176225
ENSG00000121764	0.335042	ENSG00000196466
ENSG00000065029	0.335038	ENSG00000183527
ENSG00000164366	0.335038	ENSG00000245164
ENSG00000135362	0.335034	ENSG00000147234
ENSG00000066735	0.335032	ENSG00000144959
ENSG00000101997	0.335029	ENSG00000148154
ENSG00000071242	0.335029	ENSG00000169856
ENSG00000144824	0.335025	ENSG00000153395
ENSG00000166523	0.335018	ENSG00000167685
ENSG00000196876	0.335018	ENSG00000213693
ENSG00000048028	0.335014	ENSG00000054654
ENSG00000111711	0.335014	ENSG00000179222
ENSG00000136522	0.335012	ENSG00000155926
ENSG00000084073	0.335011	ENSG00000111711
ENSG00000120868	0.335011	ENSG00000170801
ENSG00000100678	0.334998	ENSG00000134323
ENSG00000047849	0.334995	ENSG00000101445
ENSG00000100030	0.334994	ENSG00000271699
ENSG00000135766	0.334993	ENSG00000179361
ENSG00000119844	0.334992	ENSG00000224892
ENSG00000086504	0.33499	ENSG00000136869
ENSG00000117318	0.334981	ENSG00000139112
ENSG00000196670	0.334978	ENSG00000239900
ENSG00000102908	0.334975	ENSG00000229348
ENSG00000228939	0.334974	ENSG00000255776
ENSG00000130348	0.334972	ENSG00000162298
ENSG00000134755	0.334972	ENSG00000176994
ENSG00000133477	0.334969	ENSG00000163428
ENSG00000100092	0.334963	ENSG00000189164
ENSG00000116667	0.334962	ENSG00000259956
ENSG00000055917	0.334961	ENSG00000105229
ENSG00000128604	0.334957	ENSG00000151882
ENSG00000086717	0.334957	ENSG00000168071
ENSG00000127948	0.334956	ENSG00000163348
ENSG00000090263	0.334956	ENSG00000198856
ENSG00000104343	0.334954	ENSG00000196371
ENSG00000196670	0.334952	ENSG00000263002
ENSG00000069702	0.33495	ENSG00000114423
ENSG00000165102	0.334945	ENSG00000197818
ENSG00000112079	0.334944	ENSG00000186812
ENSG00000163508	0.334939	ENSG00000177173
ENSG00000132182	0.334938	ENSG00000196670
ENSG00000100605	0.334936	ENSG00000170266
ENSG00000169495	0.334935	ENSG00000197653
ENSG00000064763	0.334932	ENSG00000158163
ENSG00000166479	0.334927	ENSG00000198146
ENSG00000053254	0.33492	ENSG00000118113
ENSG00000173171	0.33492	ENSG00000179869
ENSG00000128253	0.334914	ENSG00000196549
ENSG00000151023	0.334909	ENSG00000168497
ENSG00000129128	0.334908	ENSG00000167257
ENSG00000179941	0.3349	ENSG00000180626
ENSG00000112742	0.334896	ENSG00000167716
ENSG00000133561	0.334894	ENSG00000136379
ENSG00000115904	0.334892	ENSG00000126003
ENSG00000110911	0.334889	ENSG00000168477
ENSG00000077147	0.334881	ENSG00000142686
ENSG00000086712	0.334877	ENSG00000171791
ENSG00000157978	0.334872	ENSG00000180694
ENSG00000134326	0.33487	ENSG00000143344
ENSG00000197128	0.334866	ENSG00000254838
ENSG00000116984	0.334863	ENSG00000138443
ENSG00000220311	0.334858	ENSG00000265195
ENSG00000213190	0.334857	ENSG00000257195
ENSG00000107854	0.334856	ENSG00000155097
ENSG00000099954	0.334854	ENSG00000101412
ENSG00000074266	0.334853	ENSG00000167380
ENSG00000035664	0.334846	ENSG00000156026
ENSG00000158856	0.334846	ENSG00000163803
ENSG00000108039	0.334845	ENSG00000165233
ENSG00000116711	0.334845	ENSG00000187187
ENSG00000207444	0.33484	ENSG00000223724
ENSG00000135776	0.334836	ENSG00000184792
ENSG00000140463	0.334835	ENSG00000241973
ENSG00000099956	0.334832	ENSG00000161509
ENSG00000104450	0.334831	ENSG00000110721
ENSG00000140006	0.334831	ENSG00000198730
ENSG00000111339	0.334827	ENSG00000126088
ENSG00000077684	0.334818	ENSG00000125945
ENSG00000100243	0.334817	ENSG00000100605
ENSG00000109919	0.334813	ENSG00000141562
ENSG00000196700	0.334809	ENSG00000272636
ENSG00000161405	0.334808	ENSG00000161509
ENSG00000090612	0.334807	ENSG00000164944
ENSG00000065675	0.334807	ENSG00000177125
ENSG00000100711	0.334802	ENSG00000256269
ENSG00000184226	0.334798	ENSG00000276778
ENSG00000005187	0.334793	ENSG00000101412
ENSG00000115641	0.334793	ENSG00000205639
ENSG00000112079	0.334792	ENSG00000141026
ENSG00000154813	0.334791	ENSG00000188167
ENSG00000100216	0.33479	ENSG00000116903
ENSG00000148154	0.334784	ENSG00000169228
ENSG00000171612	0.33478	ENSG00000179361
ENSG00000088179	0.334778	ENSG00000153395
ENSG00000138617	0.334777	ENSG00000186272
ENSG00000020633	0.334775	ENSG00000134539
ENSG00000111665	0.334774	ENSG00000124074
ENSG00000143515	0.334769	ENSG00000163527
ENSG00000075234	0.334769	ENSG00000180739
ENSG00000204923	0.334753	ENSG00000213965
ENSG00000154945	0.334752	ENSG00000204371
ENSG00000160179	0.334742	ENSG00000165029
ENSG00000111058	0.334741	ENSG00000163393
ENSG00000093000	0.33474	ENSG00000188886
ENSG00000102401	0.334738	ENSG00000152700
ENSG00000156873	0.334738	ENSG00000170234
ENSG00000122188	0.334737	ENSG00000122694
ENSG00000106624	0.334737	ENSG00000187621
ENSG00000066422	0.334733	ENSG00000175538
ENSG00000188033	0.334723	ENSG00000274523
ENSG00000180739	0.334716	ENSG00000189350
ENSG00000110911	0.334709	ENSG00000115641
ENSG00000105810	0.334707	ENSG00000129116
ENSG00000100644	0.334706	ENSG00000178700
ENSG00000115266	0.334704	ENSG00000139351
ENSG00000139697	0.334699	ENSG00000162889
ENSG00000080503	0.334695	ENSG00000162374
ENSG00000162777	0.334694	ENSG00000167904
ENSG00000170145	0.334694	ENSG00000198793
ENSG00000124226	0.334691	ENSG00000172466
ENSG00000131408	0.334685	ENSG00000132334
ENSG00000141098	0.334685	ENSG00000198553
ENSG00000187912	0.334685	ENSG00000251513
ENSG00000163814	0.33468	ENSG00000175643
ENSG00000172354	0.334677	ENSG00000184205
ENSG00000188026	0.334674	ENSG00000213347
ENSG00000075340	0.334673	ENSG00000188690
ENSG00000114416	0.334671	ENSG00000213958
ENSG00000093000	0.334669	ENSG00000103248
ENSG00000239398	0.334663	ENSG00000266720
ENSG00000124155	0.334657	ENSG00000241973
ENSG00000071242	0.334656	ENSG00000125686
ENSG00000110925	0.334656	ENSG00000234409
ENSG00000161944	0.334655	ENSG00000213876
ENSG00000131023	0.334651	ENSG00000204923
ENSG00000196588	0.334646	ENSG00000204634
ENSG00000159733	0.334645	ENSG00000165879
ENSG00000185442	0.334644	ENSG00000197653
ENSG00000105483	0.334641	ENSG00000204923
ENSG00000133805	0.334639	ENSG00000255587
ENSG00000103037	0.334631	ENSG00000120210
ENSG00000110958	0.334629	ENSG00000196072
ENSG00000170801	0.334624	ENSG00000172375
ENSG00000173391	0.334623	ENSG00000188549
ENSG00000081014	0.334621	ENSG00000169599
ENSG00000108039	0.334614	ENSG00000141385
ENSG00000173818	0.334614	ENSG00000175899
ENSG00000188042	0.334614	ENSG00000204634
ENSG00000152192	0.334613	ENSG00000165349
ENSG00000130731	0.334607	ENSG00000154358
ENSG00000105186	0.334607	ENSG00000179362
ENSG00000008086	0.334606	ENSG00000160211
ENSG00000070371	0.334603	ENSG00000142583
ENSG00000196968	0.334602	ENSG00000197622
ENSG00000184743	0.334602	ENSG00000225190
ENSG00000158792	0.334593	ENSG00000182903
ENSG00000004897	0.334589	ENSG00000023909
ENSG00000141568	0.334589	ENSG00000275700
ENSG00000140199	0.334587	ENSG00000198934
ENSG00000128040	0.334586	ENSG00000145708
ENSG00000141580	0.334585	ENSG00000197724
ENSG00000087191	0.334584	ENSG00000198298
ENSG00000108474	0.334582	ENSG00000196810
ENSG00000132155	0.33458	ENSG00000155100
ENSG00000008441	0.334579	ENSG00000198900
ENSG00000163348	0.334576	ENSG00000165233
ENSG00000139631	0.334575	ENSG00000170653
ENSG00000105281	0.334574	ENSG00000155959
ENSG00000133985	0.334574	ENSG00000229236
ENSG00000144118	0.334572	ENSG00000248735
ENSG00000117461	0.334571	ENSG00000118412
ENSG00000111711	0.33457	ENSG00000189266
ENSG00000133561	0.334567	ENSG00000180626
ENSG00000135749	0.334567	ENSG00000196405
ENSG00000109906	0.334565	ENSG00000196466
ENSG00000054267	0.334562	ENSG00000119844
ENSG00000143952	0.33456	ENSG00000228817
ENSG00000134352	0.334558	ENSG00000148834
ENSG00000108039	0.334556	ENSG00000139697
ENSG00000132478	0.334552	ENSG00000156973
ENSG00000113389	0.334547	ENSG00000128833
ENSG00000130508	0.334542	ENSG00000205268
ENSG00000171530	0.334541	ENSG00000171819
ENSG00000113387	0.33454	ENSG00000188612
ENSG00000175215	0.334539	ENSG00000176986
ENSG00000049656	0.334537	ENSG00000136720
ENSG00000104081	0.334537	ENSG00000262874
ENSG00000113387	0.334532	ENSG00000198742
ENSG00000130816	0.334529	ENSG00000158079
ENSG00000159111	0.334519	ENSG00000184967
ENSG00000112077	0.334518	ENSG00000133488
ENSG00000140577	0.334518	ENSG00000207719
ENSG00000102543	0.334514	ENSG00000236675
ENSG00000162367	0.334497	ENSG00000184481
ENSG00000154839	0.334494	ENSG00000185252
ENSG00000161509	0.334491	ENSG00000189164
ENSG00000158092	0.334482	ENSG00000281106
ENSG00000106460	0.334481	ENSG00000118412
ENSG00000005102	0.33448	ENSG00000138303
ENSG00000065923	0.334473	ENSG00000124120
ENSG00000188761	0.334473	ENSG00000255587
ENSG00000170271	0.334466	ENSG00000205726
ENSG00000163527	0.334461	ENSG00000186310
ENSG00000226688	0.334451	ENSG00000233041
ENSG00000075340	0.334448	ENSG00000130560
ENSG00000116990	0.334448	ENSG00000170525
ENSG00000108375	0.334448	ENSG00000275572
ENSG00000174130	0.334447	ENSG00000183340
ENSG00000124508	0.334446	ENSG00000196466
ENSG00000105866	0.334438	ENSG00000155966
ENSG00000105810	0.334438	ENSG00000173894
ENSG00000107789	0.334438	ENSG00000204323
ENSG00000075142	0.334434	ENSG00000121879
ENSG00000079277	0.334434	ENSG00000198373
ENSG00000140368	0.334433	ENSG00000244556
ENSG00000172932	0.334431	ENSG00000253651
ENSG00000144935	0.334428	ENSG00000162746
ENSG00000165572	0.334428	ENSG00000170801
ENSG00000088881	0.334428	ENSG00000183918
ENSG00000127334	0.334418	ENSG00000229106
ENSG00000178385	0.334416	ENSG00000198793
ENSG00000079277	0.334408	ENSG00000181982
ENSG00000106236	0.334404	ENSG00000107957
ENSG00000057757	0.334404	ENSG00000239702
ENSG00000040341	0.334401	ENSG00000171150
ENSG00000096063	0.334396	ENSG00000225338
ENSG00000154133	0.334392	ENSG00000183166
ENSG00000111530	0.334382	ENSG00000169826
ENSG00000011405	0.33438	ENSG00000175414
ENSG00000198089	0.33438	ENSG00000241399
ENSG00000103534	0.334369	ENSG00000135776
ENSG00000104738	0.334367	ENSG00000163827
ENSG00000118412	0.334366	ENSG00000188171
ENSG00000180488	0.334366	ENSG00000201794
ENSG00000108798	0.334366	ENSG00000262874
ENSG00000165349	0.334364	ENSG00000172995
ENSG00000122958	0.334363	ENSG00000183495
ENSG00000188761	0.334363	ENSG00000244627
ENSG00000140848	0.334359	ENSG00000226688
ENSG00000171302	0.334357	ENSG00000185220
ENSG00000086289	0.334355	ENSG00000167716
ENSG00000023287	0.334345	ENSG00000109670
ENSG00000137449	0.334335	ENSG00000226705
ENSG00000143842	0.334333	ENSG00000181036
ENSG00000241535	0.334321	ENSG00000248283
ENSG00000144677	0.33432	ENSG00000184675
ENSG00000007062	0.33432	ENSG00000206120
ENSG00000117480	0.33431	ENSG00000134109
ENSG00000173153	0.33431	ENSG00000187531
ENSG00000090975	0.334308	ENSG00000128322
ENSG00000035403	0.334306	ENSG00000114735
ENSG00000124171	0.334304	ENSG00000269837
ENSG00000108561	0.334301	ENSG00000165264
ENSG00000143889	0.3343	ENSG00000203758
ENSG00000119705	0.334297	ENSG00000231721
ENSG00000004897	0.334294	ENSG00000066735
ENSG00000117419	0.334294	ENSG00000126091
ENSG00000078140	0.334293	ENSG00000132275
ENSG00000131089	0.334293	ENSG00000155508
ENSG00000138442	0.334293	ENSG00000257698
ENSG00000117643	0.334289	ENSG00000164985
ENSG00000118579	0.33428	ENSG00000182481
ENSG00000166311	0.334278	ENSG00000277734
ENSG00000066405	0.334277	ENSG00000116691
ENSG00000166167	0.334276	ENSG00000197465
ENSG00000092067	0.334266	ENSG00000162374
ENSG00000237298	0.334264	ENSG00000244627
ENSG00000173542	0.334261	ENSG00000196712
ENSG00000108830	0.33426	ENSG00000125611
ENSG00000089876	0.334259	ENSG00000181929
ENSG00000066557	0.334259	ENSG00000196072
ENSG00000011258	0.334255	ENSG00000130227
ENSG00000111752	0.33425	ENSG00000196535
ENSG00000092820	0.334246	ENSG00000154153
ENSG00000176658	0.334245	ENSG00000196586
ENSG00000105186	0.334242	ENSG00000134216
ENSG00000173171	0.334242	ENSG00000255587
ENSG00000167984	0.33424	ENSG00000214087
ENSG00000088881	0.334239	ENSG00000157985
ENSG00000086548	0.334238	ENSG00000141854
ENSG00000110958	0.334229	ENSG00000111711
ENSG00000131849	0.334223	ENSG00000170604
ENSG00000104689	0.334218	ENSG00000182718
ENSG00000082458	0.334216	ENSG00000185187
ENSG00000154274	0.334215	ENSG00000156313
ENSG00000125089	0.334213	ENSG00000167291
ENSG00000100403	0.334212	ENSG00000273899
ENSG00000182557	0.334211	ENSG00000205022
ENSG00000120616	0.334207	ENSG00000130475
ENSG00000211795	0.334206	ENSG00000211796
ENSG00000078674	0.334204	ENSG00000239351
ENSG00000056097	0.334202	ENSG00000119596
ENSG00000205755	0.334202	ENSG00000215704
ENSG00000185920	0.3342	ENSG00000201794
ENSG00000029534	0.334195	ENSG00000158856
ENSG00000188171	0.334195	ENSG00000240723
ENSG00000156026	0.334194	ENSG00000196663
ENSG00000144677	0.334194	ENSG00000227695
ENSG00000196358	0.334193	ENSG00000232684
ENSG00000011478	0.334189	ENSG00000110046
ENSG00000148358	0.334187	ENSG00000269556
ENSG00000196557	0.334187	ENSG00000281106
ENSG00000163736	0.33418	ENSG00000173744
ENSG00000111726	0.334177	ENSG00000173567
ENSG00000116903	0.334173	ENSG00000162819
ENSG00000135535	0.334168	ENSG00000230124
ENSG00000127870	0.334165	ENSG00000185811
ENSG00000248415	0.334165	ENSG00000254856
ENSG00000231587	0.334157	ENSG00000235750
ENSG00000103037	0.334148	ENSG00000135269
ENSG00000169217	0.334148	ENSG00000180855
ENSG00000053770	0.334147	ENSG00000127191
ENSG00000101391	0.334145	ENSG00000103540
ENSG00000124006	0.334142	ENSG00000154783
ENSG00000168758	0.33414	ENSG00000237119
ENSG00000069702	0.334137	ENSG00000157985
ENSG00000118246	0.334137	ENSG00000213190
ENSG00000068079	0.334136	ENSG00000126709
ENSG00000118412	0.334127	ENSG00000133561
ENSG00000082497	0.334126	ENSG00000100439
ENSG00000056972	0.334123	ENSG00000148399
ENSG00000138185	0.334119	ENSG00000237298
ENSG00000162881	0.334118	ENSG00000256683
ENSG00000168071	0.334114	ENSG00000182885
ENSG00000089195	0.334114	ENSG00000256683
ENSG00000108515	0.334111	ENSG00000198836
ENSG00000140848	0.334109	ENSG00000142197
ENSG00000007402	0.334109	ENSG00000233609
ENSG00000102385	0.334107	ENSG00000235750
ENSG00000088682	0.334106	ENSG00000139990
ENSG00000159461	0.334106	ENSG00000224470
ENSG00000129467	0.334103	ENSG00000136044
ENSG00000074266	0.334103	ENSG00000239351
ENSG00000121858	0.3341	ENSG00000128335
ENSG00000130021	0.3341	ENSG00000143641
ENSG00000049618	0.334099	ENSG00000119509
ENSG00000035403	0.334098	ENSG00000123933
ENSG00000140848	0.334093	ENSG00000159593
ENSG00000066697	0.334082	ENSG00000087448
ENSG00000137073	0.334081	ENSG00000163006
ENSG00000113448	0.334079	ENSG00000243660
ENSG00000001167	0.334078	ENSG00000127870
ENSG00000162746	0.334071	ENSG00000171476
ENSG00000140199	0.334071	ENSG00000181007
ENSG00000104907	0.334058	ENSG00000164134
ENSG00000068976	0.334058	ENSG00000267278
ENSG00000138172	0.334055	ENSG00000185220
ENSG00000100749	0.334045	ENSG00000177879
ENSG00000131797	0.334044	ENSG00000196793
ENSG00000079277	0.334042	ENSG00000120210
ENSG00000157978	0.334041	ENSG00000235054
ENSG00000104689	0.334035	ENSG00000163866
ENSG00000126067	0.334031	ENSG00000182518
ENSG00000011405	0.334027	ENSG00000123360
ENSG00000133805	0.334022	ENSG00000158163
ENSG00000054965	0.33402	ENSG00000200879
ENSG00000131462	0.334019	ENSG00000167705
ENSG00000113300	0.334018	ENSG00000185787
ENSG00000073008	0.334016	ENSG00000104419
ENSG00000153064	0.334015	ENSG00000171992
ENSG00000116691	0.334014	ENSG00000185442
ENSG00000155366	0.334011	ENSG00000198821
ENSG00000181830	0.334009	ENSG00000257913
ENSG00000066136	0.334007	ENSG00000159593
ENSG00000180884	0.333995	ENSG00000185252
ENSG00000171150	0.333995	ENSG00000196466
ENSG00000102543	0.333988	ENSG00000123636
ENSG00000162367	0.333987	ENSG00000197965
ENSG00000114790	0.333984	ENSG00000187144
ENSG00000100938	0.333983	ENSG00000131848
ENSG00000100749	0.333982	ENSG00000196466
ENSG00000126581	0.333974	ENSG00000165233
ENSG00000071073	0.333973	ENSG00000163104
ENSG00000140548	0.333973	ENSG00000172115
ENSG00000102401	0.333962	ENSG00000164631
ENSG00000123213	0.333959	ENSG00000134216
ENSG00000134061	0.333959	ENSG00000171150
ENSG00000168772	0.333953	ENSG00000171596
ENSG00000113282	0.333949	ENSG00000186583
ENSG00000113719	0.333945	ENSG00000198730
ENSG00000112290	0.333939	ENSG00000213186
ENSG00000116903	0.333937	ENSG00000132478
ENSG00000134539	0.333937	ENSG00000180739
ENSG00000135390	0.333935	ENSG00000156482
ENSG00000108039	0.333934	ENSG00000170915
ENSG00000165646	0.333932	ENSG00000198934
ENSG00000018189	0.333931	ENSG00000198730
ENSG00000215012	0.333931	ENSG00000239351
ENSG00000158545	0.33393	ENSG00000167182
ENSG00000153767	0.333929	ENSG00000204611
ENSG00000115825	0.333928	ENSG00000150995
ENSG00000153558	0.333926	ENSG00000180667
ENSG00000141385	0.333923	ENSG00000142065
ENSG00000196968	0.333921	ENSG00000237424
ENSG00000120948	0.333915	ENSG00000138617
ENSG00000134061	0.333915	ENSG00000215704
ENSG00000165678	0.333913	ENSG00000198663
ENSG00000137094	0.333912	ENSG00000187210
ENSG00000049245	0.333908	ENSG00000187554
ENSG00000118971	0.333908	ENSG00000223705
ENSG00000104131	0.333902	ENSG00000124380
ENSG00000144118	0.333901	ENSG00000212743
ENSG00000090060	0.333899	ENSG00000104907
ENSG00000163539	0.333899	ENSG00000180917
ENSG00000074966	0.333895	ENSG00000185697
ENSG00000188779	0.333895	ENSG00000275111
ENSG00000089876	0.333884	ENSG00000128604
ENSG00000065243	0.333882	ENSG00000237065
ENSG00000109686	0.333876	ENSG00000162734
ENSG00000120948	0.333873	ENSG00000197170
ENSG00000164970	0.333872	ENSG00000167323
ENSG00000162174	0.33387	ENSG00000183963
ENSG00000114520	0.333868	ENSG00000167716
ENSG00000148154	0.333865	ENSG00000223749
ENSG00000001084	0.333864	ENSG00000130821
ENSG00000091106	0.333861	ENSG00000107560
ENSG00000185800	0.333859	ENSG00000213049
ENSG00000063169	0.333858	ENSG00000082805
ENSG00000108094	0.333857	ENSG00000134216
ENSG00000127954	0.33385	ENSG00000213903
ENSG00000070371	0.333848	ENSG00000116691
ENSG00000166323	0.333845	ENSG00000207402
ENSG00000126107	0.333841	ENSG00000172663
ENSG00000118520	0.33384	ENSG00000162676
ENSG00000069702	0.333839	ENSG00000159674
ENSG00000078081	0.333834	ENSG00000156587
ENSG00000152785	0.333832	ENSG00000172995
ENSG00000203757	0.33383	ENSG00000224940
ENSG00000172765	0.333829	ENSG00000275052
ENSG00000048028	0.333824	ENSG00000167716
ENSG00000146676	0.333823	ENSG00000189266
ENSG00000141385	0.333822	ENSG00000186352
ENSG00000179010	0.333822	ENSG00000241163
ENSG00000230590	0.33382	ENSG00000262402
ENSG00000124171	0.333812	ENSG00000204611
ENSG00000137962	0.333809	ENSG00000223984
ENSG00000018189	0.333801	ENSG00000180626
ENSG00000198276	0.333795	ENSG00000263874
ENSG00000079385	0.333792	ENSG00000173320
ENSG00000102886	0.333783	ENSG00000187210
ENSG00000196542	0.333781	ENSG00000214787
ENSG00000125965	0.333779	ENSG00000164808
ENSG00000152700	0.333779	ENSG00000165280
ENSG00000162374	0.333777	ENSG00000213693
ENSG00000163818	0.333772	ENSG00000163960
ENSG00000143797	0.33377	ENSG00000163872
ENSG00000054267	0.33377	ENSG00000245164
ENSG00000132635	0.333769	ENSG00000197937
ENSG00000157388	0.333766	ENSG00000157554
ENSG00000163362	0.333766	ENSG00000188761
ENSG00000107447	0.333766	ENSG00000222078
ENSG00000134061	0.333759	ENSG00000163348
ENSG00000091436	0.333756	ENSG00000133131
ENSG00000088808	0.333756	ENSG00000167972
ENSG00000095303	0.333755	ENSG00000126821
ENSG00000125089	0.333754	ENSG00000131370
ENSG00000136478	0.333752	ENSG00000257698
ENSG00000101457	0.333744	ENSG00000267046
ENSG00000136213	0.333743	ENSG00000185697
ENSG00000100991	0.333742	ENSG00000115020
ENSG00000104343	0.333741	ENSG00000165572
ENSG00000111711	0.333739	ENSG00000235437
ENSG00000130508	0.333738	ENSG00000186487
ENSG00000183718	0.333736	ENSG00000198730
ENSG00000211788	0.333736	ENSG00000211795
ENSG00000188167	0.333733	ENSG00000197170
ENSG00000166783	0.333733	ENSG00000234167
ENSG00000043093	0.33373	ENSG00000197780
ENSG00000166170	0.333714	ENSG00000189266
ENSG00000136108	0.333712	ENSG00000198455
ENSG00000101557	0.333706	ENSG00000173542
ENSG00000143797	0.333702	ENSG00000168461
ENSG00000004777	0.333701	ENSG00000122126
ENSG00000136261	0.333698	ENSG00000196072
ENSG00000048471	0.333695	ENSG00000129933
ENSG00000086289	0.333695	ENSG00000172828
ENSG00000185697	0.333688	ENSG00000237248
ENSG00000012779	0.333686	ENSG00000163362
ENSG00000167118	0.333685	ENSG00000215012
ENSG00000065308	0.333681	ENSG00000131374
ENSG00000135362	0.333678	ENSG00000171596
ENSG00000105409	0.33367	ENSG00000263002
ENSG00000109670	0.333667	ENSG00000140749
ENSG00000107854	0.333664	ENSG00000273356
ENSG00000108771	0.33366	ENSG00000137959
ENSG00000147416	0.333656	ENSG00000153767
ENSG00000229754	0.333656	ENSG00000272523
ENSG00000056972	0.333653	ENSG00000153767
ENSG00000183199	0.333652	ENSG00000266439
ENSG00000163508	0.333651	ENSG00000213809
ENSG00000137078	0.333649	ENSG00000174292
ENSG00000092820	0.333648	ENSG00000132002
ENSG00000142065	0.333647	ENSG00000206418
ENSG00000118579	0.333641	ENSG00000178567
ENSG00000150540	0.333632	ENSG00000151458
ENSG00000136379	0.333632	ENSG00000196850
ENSG00000082512	0.33363	ENSG00000159899
ENSG00000100749	0.333628	ENSG00000186810
ENSG00000086504	0.333624	ENSG00000158716
ENSG00000121879	0.333617	ENSG00000197372
ENSG00000107447	0.333611	ENSG00000138180
ENSG00000142185	0.333609	ENSG00000148803
ENSG00000096384	0.333606	ENSG00000100991
ENSG00000105810	0.333606	ENSG00000162337
ENSG00000141441	0.333602	ENSG00000143420
ENSG00000186141	0.333601	ENSG00000239900
ENSG00000138101	0.3336	ENSG00000197170
ENSG00000096401	0.333599	ENSG00000133561
ENSG00000114790	0.333599	ENSG00000138101
ENSG00000120594	0.333598	ENSG00000134955
ENSG00000212125	0.333594	ENSG00000231887
ENSG00000126838	0.333594	ENSG00000245534
ENSG00000180855	0.333586	ENSG00000205268
ENSG00000198642	0.333586	ENSG00000290444
ENSG00000148943	0.333584	ENSG00000160131
ENSG00000164134	0.333584	ENSG00000223705
ENSG00000119986	0.333581	ENSG00000163171
ENSG00000162746	0.333576	ENSG00000197050
ENSG00000133063	0.333575	ENSG00000229663
ENSG00000167889	0.333574	ENSG00000213853
ENSG00000055609	0.333572	ENSG00000170776
ENSG00000124469	0.333572	ENSG00000184292
ENSG00000113387	0.333571	ENSG00000171456
ENSG00000130305	0.333569	ENSG00000225697
ENSG00000160318	0.333565	ENSG00000262874
ENSG00000040341	0.333561	ENSG00000143515
ENSG00000179598	0.33356	ENSG00000187231
ENSG00000114331	0.333556	ENSG00000168944
ENSG00000086504	0.333556	ENSG00000241429
ENSG00000153071	0.333555	ENSG00000165304
ENSG00000105374	0.333554	ENSG00000129667
ENSG00000140006	0.333554	ENSG00000169032
ENSG00000131379	0.333551	ENSG00000204044
ENSG00000120210	0.33355	ENSG00000158792
ENSG00000139537	0.33355	ENSG00000162757
ENSG00000070413	0.333549	ENSG00000196372
ENSG00000113575	0.333543	ENSG00000174501
ENSG00000014138	0.333539	ENSG00000111752
ENSG00000077684	0.333538	ENSG00000124374
ENSG00000142303	0.333535	ENSG00000205133
ENSG00000104671	0.333534	ENSG00000140995
ENSG00000027075	0.333532	ENSG00000110318
ENSG00000144218	0.333531	ENSG00000170638
ENSG00000091436	0.333526	ENSG00000162374
ENSG00000143842	0.333525	ENSG00000198821
ENSG00000238086	0.333525	ENSG00000248283
ENSG00000109320	0.333524	ENSG00000131370
ENSG00000266439	0.333524	ENSG00000266875
ENSG00000071242	0.333519	ENSG00000078804
ENSG00000088881	0.333517	ENSG00000135362
ENSG00000139714	0.333506	ENSG00000198089
ENSG00000180354	0.333505	ENSG00000197362
ENSG00000049245	0.333504	ENSG00000143412
ENSG00000155099	0.333493	ENSG00000170801
ENSG00000178700	0.333485	ENSG00000245164
ENSG00000115808	0.333484	ENSG00000160218
ENSG00000164300	0.333484	ENSG00000179397
ENSG00000077684	0.33348	ENSG00000185252
ENSG00000173762	0.333478	ENSG00000176994
ENSG00000135269	0.333476	ENSG00000196967
ENSG00000204923	0.333476	ENSG00000275111
ENSG00000261008	0.333473	ENSG00000266074
ENSG00000129467	0.333467	ENSG00000169495
ENSG00000130560	0.333466	ENSG00000188672
ENSG00000177051	0.333461	ENSG00000186812
ENSG00000106554	0.333461	ENSG00000230124
ENSG00000078140	0.333459	ENSG00000112659
ENSG00000138646	0.333459	ENSG00000187608
ENSG00000099860	0.333454	ENSG00000166592
ENSG00000156026	0.333453	ENSG00000186908
ENSG00000118557	0.333452	ENSG00000166997
ENSG00000106554	0.333448	ENSG00000117395
ENSG00000102878	0.333448	ENSG00000182541
ENSG00000114416	0.333446	ENSG00000127334
ENSG00000055208	0.333437	ENSG00000180884
ENSG00000002549	0.333427	ENSG00000111335
ENSG00000082458	0.333426	ENSG00000182866
ENSG00000128604	0.333417	ENSG00000198538
ENSG00000120253	0.333416	ENSG00000170075
ENSG00000181826	0.333416	ENSG00000243335
ENSG00000131408	0.333415	ENSG00000180626
ENSG00000068885	0.333413	ENSG00000147457
ENSG00000012124	0.33341	ENSG00000177455
ENSG00000043093	0.333409	ENSG00000105281
ENSG00000165246	0.333405	ENSG00000211640
ENSG00000017797	0.333397	ENSG00000133142
ENSG00000124508	0.333397	ENSG00000213965
ENSG00000160991	0.333397	ENSG00000235865
ENSG00000138101	0.333395	ENSG00000156860
ENSG00000180357	0.333395	ENSG00000196072
ENSG00000103126	0.33339	ENSG00000215417
ENSG00000126215	0.33338	ENSG00000158470
ENSG00000132005	0.333378	ENSG00000160584
ENSG00000100385	0.333374	ENSG00000177602
ENSG00000118520	0.333374	ENSG00000229663
ENSG00000156299	0.333372	ENSG00000165959
ENSG00000089280	0.333371	ENSG00000138617
ENSG00000135447	0.333371	ENSG00000237972
ENSG00000107789	0.333368	ENSG00000141084
ENSG00000128604	0.333368	ENSG00000198945
ENSG00000008086	0.333367	ENSG00000134627
ENSG00000104907	0.333363	ENSG00000139697
ENSG00000117500	0.333357	ENSG00000198793
ENSG00000156973	0.333356	ENSG00000167842
ENSG00000138101	0.333353	ENSG00000142230
ENSG00000121104	0.333351	ENSG00000196517
ENSG00000147679	0.333351	ENSG00000264966
ENSG00000111339	0.333349	ENSG00000170271
ENSG00000122188	0.333345	ENSG00000197056
ENSG00000137449	0.333342	ENSG00000137871
ENSG00000100014	0.333342	ENSG00000167930
ENSG00000144659	0.333337	ENSG00000147454
ENSG00000011021	0.333333	ENSG00000140548
ENSG00000099725	0.333333	ENSG00000164509
ENSG00000120800	0.33333	ENSG00000138095
ENSG00000163362	0.333326	ENSG00000225190
ENSG00000196968	0.333326	ENSG00000263002
ENSG00000106624	0.333324	ENSG00000137265
ENSG00000123933	0.33332	ENSG00000276961
ENSG00000166783	0.333313	ENSG00000211799
ENSG00000134250	0.333311	ENSG00000184465
ENSG00000145649	0.33331	ENSG00000174348
ENSG00000070423	0.333307	ENSG00000168065
ENSG00000012124	0.333304	ENSG00000137101
ENSG00000008277	0.333301	ENSG00000086717
ENSG00000111203	0.3333	ENSG00000215717
ENSG00000161509	0.333296	ENSG00000187607
ENSG00000104671	0.333295	ENSG00000122694
ENSG00000118046	0.333291	ENSG00000126088
ENSG00000122417	0.33329	ENSG00000198915
ENSG00000064115	0.333284	ENSG00000198920
ENSG00000110911	0.333281	ENSG00000183597
ENSG00000131507	0.333275	ENSG00000149639
ENSG00000142621	0.333271	ENSG00000269743
ENSG00000164105	0.33327	ENSG00000174130
ENSG00000109586	0.333267	ENSG00000145014
ENSG00000171150	0.333267	ENSG00000187210
ENSG00000104660	0.333266	ENSG00000131389
ENSG00000078124	0.333266	ENSG00000168071
ENSG00000140006	0.333263	ENSG00000180626
ENSG00000131797	0.333261	ENSG00000154274
ENSG00000135966	0.333261	ENSG00000173757
ENSG00000107745	0.333261	ENSG00000223705
ENSG00000248283	0.333254	ENSG00000255040
ENSG00000048140	0.33325	ENSG00000154917
ENSG00000134463	0.333249	ENSG00000224083
ENSG00000078124	0.333247	ENSG00000120533
ENSG00000117362	0.333247	ENSG00000184900
ENSG00000081913	0.333242	ENSG00000148943
ENSG00000137959	0.333242	ENSG00000165949
ENSG00000143842	0.333235	ENSG00000167984
ENSG00000144655	0.33323	ENSG00000162711
ENSG00000004897	0.333229	ENSG00000080819
ENSG00000137801	0.333229	ENSG00000142233
ENSG00000105708	0.333223	ENSG00000222046
ENSG00000122188	0.333222	ENSG00000141696
ENSG00000125089	0.333222	ENSG00000186306
ENSG00000100380	0.333218	ENSG00000159921
ENSG00000157540	0.333217	ENSG00000198742
ENSG00000116117	0.333215	ENSG00000135940
ENSG00000137462	0.333215	ENSG00000151882
ENSG00000134049	0.333206	ENSG00000151366
ENSG00000157404	0.333199	ENSG00000211871
ENSG00000115020	0.333197	ENSG00000166887
ENSG00000007264	0.333196	ENSG00000067840
ENSG00000186306	0.333196	ENSG00000226705
ENSG00000125356	0.333192	ENSG00000167283
ENSG00000163788	0.333192	ENSG00000173846
ENSG00000111913	0.333191	ENSG00000163960
ENSG00000093167	0.333191	ENSG00000165304
ENSG00000051180	0.333187	ENSG00000122188
ENSG00000124193	0.333182	ENSG00000132478
ENSG00000100526	0.333178	ENSG00000124508
ENSG00000001497	0.333176	ENSG00000230124
ENSG00000010803	0.333171	ENSG00000173889
ENSG00000122417	0.33317	ENSG00000123159
ENSG00000162757	0.333168	ENSG00000167325
ENSG00000140386	0.333166	ENSG00000165240
ENSG00000100385	0.333166	ENSG00000197057
ENSG00000174130	0.33316	ENSG00000204611
ENSG00000122025	0.333159	ENSG00000184194
ENSG00000086200	0.333149	ENSG00000196411
ENSG00000113282	0.333148	ENSG00000244627
ENSG00000119523	0.333143	ENSG00000200587
ENSG00000163508	0.333141	ENSG00000236567
ENSG00000138772	0.333139	ENSG00000177054
ENSG00000122694	0.333138	ENSG00000125089
ENSG00000136869	0.333138	ENSG00000149573
ENSG00000141098	0.333137	ENSG00000237298
ENSG00000135362	0.333135	ENSG00000143842
ENSG00000083457	0.333133	ENSG00000176105
ENSG00000135390	0.333126	ENSG00000178741
ENSG00000093167	0.333124	ENSG00000126821
ENSG00000088827	0.333122	ENSG00000165949
ENSG00000169946	0.333122	ENSG00000226419
ENSG00000116584	0.333117	ENSG00000187210
ENSG00000174405	0.333115	ENSG00000180008
ENSG00000108883	0.333114	ENSG00000204381
ENSG00000143924	0.333113	ENSG00000183808
ENSG00000055332	0.33311	ENSG00000138642
ENSG00000163874	0.333109	ENSG00000175792
ENSG00000103647	0.333105	ENSG00000152192
ENSG00000164023	0.333104	ENSG00000196562
ENSG00000122705	0.333103	ENSG00000263465
ENSG00000182903	0.333102	ENSG00000213965
ENSG00000113657	0.333098	ENSG00000135447
ENSG00000124508	0.333097	ENSG00000144468
ENSG00000104899	0.333096	ENSG00000113525
ENSG00000135272	0.333095	ENSG00000171791
ENSG00000102763	0.333087	ENSG00000153107
ENSG00000001497	0.333084	ENSG00000145216
ENSG00000100968	0.333083	ENSG00000103089
ENSG00000127334	0.333081	ENSG00000170525
ENSG00000085063	0.33308	ENSG00000167291
ENSG00000110693	0.333079	ENSG00000168785
ENSG00000204113	0.333078	ENSG00000223650
ENSG00000173080	0.333077	ENSG00000185664
ENSG00000228599	0.333076	ENSG00000259073
ENSG00000156026	0.333074	ENSG00000200830
ENSG00000100412	0.333073	ENSG00000132182
ENSG00000158163	0.333073	ENSG00000165685
ENSG00000204217	0.333071	ENSG00000237373
ENSG00000080503	0.33307	ENSG00000091436
ENSG00000170234	0.333066	ENSG00000170242
ENSG00000136213	0.333066	ENSG00000181036
ENSG00000170860	0.333063	ENSG00000172568
ENSG00000162746	0.33306	ENSG00000196968
ENSG00000135605	0.333059	ENSG00000188171
ENSG00000231976	0.333057	ENSG00000281106
ENSG00000196659	0.333055	ENSG00000226491
ENSG00000044574	0.333053	ENSG00000183520
ENSG00000108439	0.33305	ENSG00000132824
ENSG00000101162	0.33305	ENSG00000135596
ENSG00000108960	0.333049	ENSG00000223749
ENSG00000010810	0.333048	ENSG00000156475
ENSG00000138772	0.333048	ENSG00000180815
ENSG00000054523	0.333047	ENSG00000124091
ENSG00000035664	0.333045	ENSG00000259823
ENSG00000106560	0.333043	ENSG00000130150
ENSG00000139697	0.333043	ENSG00000196968
ENSG00000113300	0.333041	ENSG00000118579
ENSG00000118412	0.333038	ENSG00000165233
ENSG00000136205	0.333038	ENSG00000196850
ENSG00000082805	0.333032	ENSG00000133997
ENSG00000163608	0.333031	ENSG00000188785
ENSG00000104419	0.333031	ENSG00000245164
ENSG00000089060	0.333027	ENSG00000197818
ENSG00000117419	0.333025	ENSG00000275700
ENSG00000111344	0.333023	ENSG00000186710
ENSG00000005381	0.333022	ENSG00000196415
ENSG00000172817	0.33302	ENSG00000187566
ENSG00000158716	0.333015	ENSG00000234788
ENSG00000135116	0.333013	ENSG00000172995
ENSG00000134627	0.333005	ENSG00000155099
ENSG00000065675	0.333001	ENSG00000181215
ENSG00000118707	0.332996	ENSG00000185340
ENSG00000135605	0.332994	ENSG00000157978
ENSG00000115307	0.332993	ENSG00000120948
ENSG00000103522	0.332992	ENSG00000154217
ENSG00000093167	0.332992	ENSG00000240445
ENSG00000072609	0.332991	ENSG00000165102
ENSG00000170915	0.33299	ENSG00000197050
ENSG00000244230	0.33299	ENSG00000275090
ENSG00000198538	0.332988	ENSG00000226705
ENSG00000204381	0.332982	ENSG00000236184
ENSG00000119862	0.332979	ENSG00000196358
ENSG00000126768	0.332979	ENSG00000255040
ENSG00000090266	0.332977	ENSG00000165714
ENSG00000071564	0.332976	ENSG00000135144
ENSG00000100325	0.332966	ENSG00000234719
ENSG00000108255	0.332964	ENSG00000175832
ENSG00000182481	0.33296	ENSG00000257218
ENSG00000167508	0.33296	ENSG00000272282
ENSG00000079393	0.332956	ENSG00000137449
ENSG00000102760	0.332954	ENSG00000205784
ENSG00000104419	0.332953	ENSG00000196968
ENSG00000136026	0.332949	ENSG00000162654
ENSG00000081237	0.332949	ENSG00000205611
ENSG00000167261	0.332946	ENSG00000197857
ENSG00000125970	0.33294	ENSG00000173889
ENSG00000049245	0.332935	ENSG00000170006
ENSG00000171051	0.332934	ENSG00000183864
ENSG00000073578	0.332931	ENSG00000080503
ENSG00000158321	0.332929	ENSG00000181004
ENSG00000163866	0.332929	ENSG00000182718
ENSG00000007237	0.332927	ENSG00000157600
ENSG00000197362	0.332927	ENSG00000229140
ENSG00000158716	0.332921	ENSG00000204611
ENSG00000126838	0.33292	ENSG00000129116
ENSG00000171603	0.332914	ENSG00000197170
ENSG00000035499	0.332912	ENSG00000109919
ENSG00000093167	0.332912	ENSG00000140284
ENSG00000171469	0.332911	ENSG00000180257
ENSG00000205978	0.332908	ENSG00000214279
ENSG00000119335	0.332908	ENSG00000266028
ENSG00000134686	0.332901	ENSG00000186001
ENSG00000035664	0.332897	ENSG00000237361
ENSG00000121879	0.33289	ENSG00000183475
ENSG00000106991	0.332889	ENSG00000124019
ENSG00000096384	0.332889	ENSG00000141376
ENSG00000146278	0.332884	ENSG00000151552
ENSG00000127334	0.332884	ENSG00000171940
ENSG00000174125	0.332883	ENSG00000183808
ENSG00000176619	0.332881	ENSG00000237424
ENSG00000239398	0.332879	ENSG00000240606
ENSG00000158545	0.332876	ENSG00000259151
ENSG00000035664	0.332874	ENSG00000213347
ENSG00000103313	0.332874	ENSG00000221886
ENSG00000114739	0.332871	ENSG00000124225
ENSG00000067900	0.332868	ENSG00000116691
ENSG00000105963	0.332868	ENSG00000175029
ENSG00000167994	0.332866	ENSG00000184792
ENSG00000163751	0.332865	ENSG00000196407
ENSG00000141568	0.332865	ENSG00000223705
ENSG00000101457	0.332863	ENSG00000263465
ENSG00000043093	0.332858	ENSG00000189266
ENSG00000104689	0.332856	ENSG00000124243
ENSG00000148848	0.332843	ENSG00000155380
ENSG00000070495	0.332843	ENSG00000198561
ENSG00000172315	0.332841	ENSG00000205339
ENSG00000116711	0.332837	ENSG00000164631
ENSG00000170234	0.332833	ENSG00000220867
ENSG00000126088	0.332831	ENSG00000154917
ENSG00000136522	0.332829	ENSG00000198538
ENSG00000084112	0.332828	ENSG00000197892
ENSG00000197937	0.332827	ENSG00000271699
ENSG00000114416	0.332823	ENSG00000158716
ENSG00000099949	0.332821	ENSG00000146067
ENSG00000111530	0.332818	ENSG00000126581
ENSG00000156026	0.332818	ENSG00000198301
ENSG00000126756	0.332815	ENSG00000165629
ENSG00000124155	0.332814	ENSG00000167272
ENSG00000165349	0.332813	ENSG00000167889
ENSG00000157978	0.332812	ENSG00000181826
ENSG00000160991	0.332811	ENSG00000169495
ENSG00000002549	0.332809	ENSG00000187608
ENSG00000134255	0.332805	ENSG00000163866
ENSG00000188921	0.332805	ENSG00000257957
ENSG00000105245	0.332802	ENSG00000198093
ENSG00000131089	0.332802	ENSG00000198846
ENSG00000062282	0.332801	ENSG00000167524
ENSG00000079308	0.332796	ENSG00000173542
ENSG00000034713	0.332794	ENSG00000152700
ENSG00000100206	0.332794	ENSG00000186834
ENSG00000132603	0.332793	ENSG00000156973
ENSG00000145012	0.332788	ENSG00000179409
ENSG00000116741	0.332787	ENSG00000172725
ENSG00000145708	0.332785	ENSG00000164116
ENSG00000105251	0.332784	ENSG00000109956
ENSG00000118520	0.332784	ENSG00000224940
ENSG00000164414	0.332783	ENSG00000177030
ENSG00000111596	0.332781	ENSG00000186591
ENSG00000183520	0.332781	ENSG00000188886
ENSG00000141376	0.332776	ENSG00000223705
ENSG00000136104	0.332774	ENSG00000158234
ENSG00000135362	0.332773	ENSG00000189409
ENSG00000077147	0.332772	ENSG00000122958
ENSG00000117408	0.33277	ENSG00000170871
ENSG00000106665	0.332769	ENSG00000171451
ENSG00000109606	0.332768	ENSG00000117425
ENSG00000124357	0.332767	ENSG00000154743
ENSG00000115415	0.332766	ENSG00000170581
ENSG00000099937	0.332766	ENSG00000234369
ENSG00000051180	0.332765	ENSG00000185252
ENSG00000135736	0.332755	ENSG00000139187
ENSG00000008441	0.332754	ENSG00000172331
ENSG00000183864	0.332754	ENSG00000254004
ENSG00000114480	0.332751	ENSG00000137871
ENSG00000074966	0.332751	ENSG00000171100
ENSG00000119917	0.332739	ENSG00000133216
ENSG00000140006	0.332739	ENSG00000151882
ENSG00000108039	0.332738	ENSG00000113716
ENSG00000168917	0.332737	ENSG00000275111
ENSG00000218574	0.332737	ENSG00000275572
ENSG00000119335	0.332731	ENSG00000134686
ENSG00000113387	0.332731	ENSG00000214013
ENSG00000084073	0.332723	ENSG00000115514
ENSG00000018510	0.332719	ENSG00000173744
ENSG00000215704	0.332719	ENSG00000245164
ENSG00000166507	0.332718	ENSG00000244610
ENSG00000078804	0.332715	ENSG00000186204
ENSG00000140859	0.332714	ENSG00000148019
ENSG00000078140	0.332713	ENSG00000184014
ENSG00000115641	0.33271	ENSG00000221988
ENSG00000142583	0.332709	ENSG00000250091
ENSG00000105251	0.332707	ENSG00000274512
ENSG00000141385	0.332701	ENSG00000178104
ENSG00000024422	0.332699	ENSG00000154188
ENSG00000010803	0.332696	ENSG00000084073
ENSG00000134216	0.332696	ENSG00000143355
ENSG00000104343	0.332694	ENSG00000156650
ENSG00000140199	0.332692	ENSG00000196782
ENSG00000099219	0.332691	ENSG00000131849
ENSG00000133805	0.332688	ENSG00000157388
ENSG00000153898	0.332686	ENSG00000165025
ENSG00000138722	0.332681	ENSG00000145708
ENSG00000204634	0.332676	ENSG00000261371
ENSG00000133818	0.332675	ENSG00000162739
ENSG00000197818	0.332673	ENSG00000226688
ENSG00000116489	0.332671	ENSG00000122958
ENSG00000134061	0.332668	ENSG00000140750
ENSG00000073921	0.332667	ENSG00000128268
ENSG00000130560	0.332666	ENSG00000167705
ENSG00000134955	0.332666	ENSG00000273749
ENSG00000183340	0.332665	ENSG00000198863
ENSG00000158985	0.332664	ENSG00000204634
ENSG00000082512	0.332662	ENSG00000145555
ENSG00000105409	0.332653	ENSG00000184967
ENSG00000118412	0.332652	ENSG00000161298
ENSG00000118855	0.332649	ENSG00000269313
ENSG00000140463	0.332645	ENSG00000148943
ENSG00000230568	0.332645	ENSG00000280080
ENSG00000128191	0.332641	ENSG00000140368
ENSG00000142583	0.332639	ENSG00000183856
ENSG00000060762	0.332631	ENSG00000109854
ENSG00000039319	0.332631	ENSG00000148154
ENSG00000183309	0.332631	ENSG00000204923
ENSG00000163874	0.332629	ENSG00000213064
ENSG00000164483	0.332626	ENSG00000213071
ENSG00000239351	0.332625	ENSG00000251474
ENSG00000084073	0.332621	ENSG00000148943
ENSG00000107789	0.332619	ENSG00000171914
ENSG00000033327	0.332616	ENSG00000107566
ENSG00000099219	0.332614	ENSG00000115825
ENSG00000116580	0.332614	ENSG00000148943
ENSG00000116205	0.332612	ENSG00000131023
ENSG00000134061	0.332612	ENSG00000187210
ENSG00000170759	0.332611	ENSG00000228168
ENSG00000213347	0.332611	ENSG00000235257
ENSG00000113387	0.33261	ENSG00000197223
ENSG00000197647	0.332604	ENSG00000266559
ENSG00000232487	0.332601	ENSG00000259335
ENSG00000108588	0.3326	ENSG00000158715
ENSG00000134242	0.332599	ENSG00000197653
ENSG00000066136	0.332599	ENSG00000241973
ENSG00000120868	0.332598	ENSG00000155099
ENSG00000188312	0.332592	ENSG00000197976
ENSG00000110987	0.332592	ENSG00000265929
ENSG00000198730	0.332591	ENSG00000243660
ENSG00000023330	0.332582	ENSG00000238113
ENSG00000125945	0.332574	ENSG00000180626
ENSG00000125965	0.332572	ENSG00000206612
ENSG00000090612	0.33257	ENSG00000141568
ENSG00000174130	0.33257	ENSG00000183864
ENSG00000177054	0.332569	ENSG00000197506
ENSG00000125970	0.332567	ENSG00000148943
ENSG00000088451	0.332567	ENSG00000177173
ENSG00000137497	0.332567	ENSG00000250011
ENSG00000125735	0.332565	ENSG00000138442
ENSG00000264169	0.332565	ENSG00000266439
ENSG00000055208	0.332562	ENSG00000188021
ENSG00000008086	0.332559	ENSG00000196876
ENSG00000049245	0.332558	ENSG00000143106
ENSG00000101935	0.332553	ENSG00000188582
ENSG00000001084	0.332553	ENSG00000224177
ENSG00000116489	0.332548	ENSG00000124193
ENSG00000026751	0.332547	ENSG00000234409
ENSG00000020633	0.332544	ENSG00000153395
ENSG00000080503	0.332542	ENSG00000081277
ENSG00000077150	0.332542	ENSG00000170075
ENSG00000126070	0.33254	ENSG00000261868
ENSG00000086619	0.332538	ENSG00000184661
ENSG00000161040	0.33253	ENSG00000255776
ENSG00000089693	0.332528	ENSG00000108256
ENSG00000120253	0.332526	ENSG00000152700
ENSG00000010803	0.332522	ENSG00000112290
ENSG00000179869	0.33252	ENSG00000255587
ENSG00000104343	0.332519	ENSG00000159086
ENSG00000181315	0.332519	ENSG00000183340
ENSG00000180902	0.332513	ENSG00000273841
ENSG00000088827	0.332509	ENSG00000119922
ENSG00000141098	0.332508	ENSG00000197070
ENSG00000051180	0.332507	ENSG00000133561
ENSG00000104812	0.332507	ENSG00000144677
ENSG00000183527	0.332507	ENSG00000213190
ENSG00000239713	0.332506	ENSG00000277972
ENSG00000073331	0.332505	ENSG00000255587
ENSG00000103485	0.332504	ENSG00000146373
ENSG00000102096	0.332502	ENSG00000134352
ENSG00000136869	0.332502	ENSG00000180884
ENSG00000144589	0.3325	ENSG00000167716
ENSG00000122203	0.332499	ENSG00000164252
ENSG00000138185	0.332498	ENSG00000186417
ENSG00000162739	0.332497	ENSG00000171476
ENSG00000077684	0.332496	ENSG00000162746
ENSG00000148908	0.332494	ENSG00000170075
ENSG00000182010	0.332489	ENSG00000240864
ENSG00000222046	0.332488	ENSG00000232373
ENSG00000073350	0.332486	ENSG00000139116
ENSG00000163606	0.332482	ENSG00000237361
ENSG00000067141	0.332481	ENSG00000087470
ENSG00000131849	0.332473	ENSG00000171150
ENSG00000154639	0.332469	ENSG00000164308
ENSG00000068400	0.332467	ENSG00000104812
ENSG00000140006	0.332459	ENSG00000196670
ENSG00000171862	0.332452	ENSG00000186834
ENSG00000140995	0.332451	ENSG00000159314
ENSG00000118971	0.33245	ENSG00000163608
ENSG00000117569	0.332448	ENSG00000157303
ENSG00000226705	0.332448	ENSG00000230399
ENSG00000079277	0.332446	ENSG00000109854
ENSG00000025708	0.332446	ENSG00000157601
ENSG00000104490	0.332439	ENSG00000150687
ENSG00000109919	0.332436	ENSG00000143061
ENSG00000143669	0.332434	ENSG00000167106
ENSG00000123080	0.332432	ENSG00000178338
ENSG00000104691	0.33243	ENSG00000198546
ENSG00000164483	0.332426	ENSG00000205336
ENSG00000141568	0.332425	ENSG00000187147
ENSG00000124006	0.332422	ENSG00000172247
ENSG00000170584	0.33242	ENSG00000174123
ENSG00000153071	0.332417	ENSG00000162739
ENSG00000180257	0.332413	ENSG00000189377
ENSG00000185905	0.332413	ENSG00000233559
ENSG00000119720	0.332412	ENSG00000123360
ENSG00000065518	0.332411	ENSG00000178741
ENSG00000257097	0.332406	ENSG00000275793
ENSG00000167775	0.332403	ENSG00000196562
ENSG00000096384	0.332403	ENSG00000239605
ENSG00000136870	0.332392	ENSG00000269800
ENSG00000111271	0.332386	ENSG00000135604
ENSG00000113368	0.332384	ENSG00000137700
ENSG00000118412	0.332383	ENSG00000147669
ENSG00000105708	0.332383	ENSG00000235054
ENSG00000081277	0.33238	ENSG00000176105
ENSG00000157450	0.332379	ENSG00000233747
ENSG00000163697	0.332377	ENSG00000174500
ENSG00000087448	0.332372	ENSG00000139697
ENSG00000044459	0.332366	ENSG00000157978
ENSG00000161298	0.332363	ENSG00000180855
ENSG00000100815	0.332361	ENSG00000157181
ENSG00000177485	0.332357	ENSG00000258869
ENSG00000158716	0.332352	ENSG00000197385
ENSG00000165280	0.332351	ENSG00000197170
ENSG00000176641	0.33235	ENSG00000197635
ENSG00000072609	0.332349	ENSG00000113716
ENSG00000106236	0.332343	ENSG00000186204
ENSG00000049239	0.332334	ENSG00000134698
ENSG00000116903	0.332333	ENSG00000176222
ENSG00000118579	0.332332	ENSG00000180089
ENSG00000074966	0.332327	ENSG00000237119
ENSG00000143344	0.332326	ENSG00000185507
ENSG00000130511	0.332322	ENSG00000232434
ENSG00000239702	0.332315	ENSG00000266439
ENSG00000132330	0.332314	ENSG00000232024
ENSG00000136280	0.332311	ENSG00000198728
ENSG00000106809	0.332306	ENSG00000182973
ENSG00000170915	0.332306	ENSG00000196968
ENSG00000101868	0.332301	ENSG00000144028
ENSG00000211694	0.3323	ENSG00000271503
ENSG00000005022	0.332296	ENSG00000139218
ENSG00000235054	0.332289	ENSG00000243660
ENSG00000110693	0.332286	ENSG00000188672
ENSG00000066735	0.332285	ENSG00000130348
ENSG00000140006	0.332285	ENSG00000271699
ENSG00000100605	0.332282	ENSG00000247556
ENSG00000141560	0.33228	ENSG00000148926
ENSG00000013288	0.332276	ENSG00000223482
ENSG00000075142	0.332274	ENSG00000145354
ENSG00000156026	0.332274	ENSG00000188761
ENSG00000102580	0.332273	ENSG00000116701
ENSG00000136878	0.332273	ENSG00000147669
ENSG00000140057	0.332272	ENSG00000183597
ENSG00000126858	0.332268	ENSG00000170802
ENSG00000113389	0.332265	ENSG00000148426
ENSG00000187608	0.332262	ENSG00000196141
ENSG00000144455	0.332254	ENSG00000177889
ENSG00000151689	0.332251	ENSG00000185442
ENSG00000023516	0.332248	ENSG00000198586
ENSG00000230124	0.332248	ENSG00000247572
ENSG00000113068	0.332246	ENSG00000198538
ENSG00000196220	0.332246	ENSG00000245534
ENSG00000084070	0.33224	ENSG00000162144
ENSG00000128272	0.332239	ENSG00000143815
ENSG00000197653	0.332239	ENSG00000241429
ENSG00000124177	0.332238	ENSG00000133812
ENSG00000158545	0.332238	ENSG00000224751
ENSG00000093000	0.332233	ENSG00000164124
ENSG00000007264	0.332231	ENSG00000214900
ENSG00000152700	0.332227	ENSG00000182568
ENSG00000129667	0.332225	ENSG00000175106
ENSG00000029534	0.332223	ENSG00000171914
ENSG00000234684	0.332223	ENSG00000270084
ENSG00000100461	0.332221	ENSG00000151882
ENSG00000134986	0.332217	ENSG00000138180
ENSG00000109323	0.332217	ENSG00000164535
ENSG00000162999	0.33221	ENSG00000275052
ENSG00000141510	0.332208	ENSG00000185480
ENSG00000161277	0.332207	ENSG00000232564
ENSG00000040341	0.332203	ENSG00000127334
ENSG00000140006	0.332202	ENSG00000189164
ENSG00000144677	0.332201	ENSG00000263465
ENSG00000113389	0.332192	ENSG00000183166
ENSG00000058600	0.332192	ENSG00000204977
ENSG00000097007	0.332191	ENSG00000204482
ENSG00000126821	0.332188	ENSG00000155966
ENSG00000144354	0.332182	ENSG00000166349
ENSG00000182979	0.33218	ENSG00000183495
ENSG00000085719	0.332178	ENSG00000169826
ENSG00000142173	0.332174	ENSG00000249307
ENSG00000074266	0.332171	ENSG00000125945
ENSG00000076242	0.33217	ENSG00000088451
ENSG00000167889	0.332169	ENSG00000184226
ENSG00000100592	0.332169	ENSG00000213190
ENSG00000036448	0.332168	ENSG00000188021
ENSG00000197540	0.332168	ENSG00000262874
ENSG00000136237	0.332166	ENSG00000163617
ENSG00000131584	0.332166	ENSG00000184056
ENSG00000169032	0.332165	ENSG00000198538
ENSG00000131089	0.332159	ENSG00000138182
ENSG00000137842	0.332155	ENSG00000158234
ENSG00000107960	0.332154	ENSG00000171603
ENSG00000196646	0.332154	ENSG00000260032
ENSG00000123636	0.332151	ENSG00000203872
ENSG00000111711	0.332149	ENSG00000197170
ENSG00000239398	0.332149	ENSG00000276956
ENSG00000101193	0.332147	ENSG00000114790
ENSG00000082146	0.332147	ENSG00000196914
ENSG00000046653	0.332146	ENSG00000245164
ENSG00000135451	0.332143	ENSG00000141098
ENSG00000066136	0.332143	ENSG00000153551
ENSG00000111203	0.332141	ENSG00000279800
ENSG00000145907	0.332138	ENSG00000159314
ENSG00000158636	0.332137	ENSG00000167257
ENSG00000055208	0.332136	ENSG00000164190
ENSG00000120948	0.332136	ENSG00000180667
ENSG00000117475	0.332135	ENSG00000196405
ENSG00000181036	0.332133	ENSG00000232434
ENSG00000133561	0.332131	ENSG00000178700
ENSG00000116285	0.332129	ENSG00000205744
ENSG00000055208	0.332123	ENSG00000169583
ENSG00000088888	0.332121	ENSG00000164949
ENSG00000176595	0.332119	ENSG00000179361
ENSG00000124374	0.332116	ENSG00000136522
ENSG00000172247	0.332116	ENSG00000205978
ENSG00000185900	0.332111	ENSG00000186204
ENSG00000007264	0.33211	ENSG00000145649
ENSG00000198730	0.33211	ENSG00000263002
ENSG00000175262	0.332108	ENSG00000258839
ENSG00000178567	0.332106	ENSG00000181090
ENSG00000169856	0.332105	ENSG00000237135
ENSG00000088451	0.3321	ENSG00000170234
ENSG00000010626	0.332093	ENSG00000126246
ENSG00000166682	0.332093	ENSG00000181467
ENSG00000046653	0.332091	ENSG00000235750
ENSG00000064763	0.332089	ENSG00000213373
ENSG00000104812	0.332083	ENSG00000197860
ENSG00000136522	0.332081	ENSG00000167862
ENSG00000114982	0.332076	ENSG00000116580
ENSG00000149182	0.332074	ENSG00000156973
ENSG00000127334	0.33207	ENSG00000188822
ENSG00000142065	0.332067	ENSG00000204611
ENSG00000124171	0.332066	ENSG00000232928
ENSG00000041982	0.332064	ENSG00000166928
ENSG00000120733	0.332062	ENSG00000164970
ENSG00000104419	0.332056	ENSG00000196466
ENSG00000140006	0.332051	ENSG00000167081
ENSG00000066382	0.332049	ENSG00000276778
ENSG00000047849	0.332045	ENSG00000248487
ENSG00000119397	0.332041	ENSG00000136929
ENSG00000122515	0.332041	ENSG00000146067
ENSG00000121486	0.332038	ENSG00000132801
ENSG00000157322	0.332031	ENSG00000226232
ENSG00000137073	0.332024	ENSG00000180008
ENSG00000179583	0.332021	ENSG00000184863
ENSG00000099942	0.33202	ENSG00000138231
ENSG00000102977	0.332019	ENSG00000145390
ENSG00000186174	0.332017	ENSG00000197603
ENSG00000180008	0.332017	ENSG00000275700
ENSG00000117305	0.332014	ENSG00000155100
ENSG00000133138	0.332012	ENSG00000170759
ENSG00000056972	0.332009	ENSG00000196466
ENSG00000149289	0.332008	ENSG00000187808
ENSG00000139631	0.332001	ENSG00000230797
ENSG00000239742	0.331999	ENSG00000240474
ENSG00000079277	0.331996	ENSG00000185972
ENSG00000160211	0.331991	ENSG00000198093
ENSG00000120210	0.331989	ENSG00000171150
ENSG00000048140	0.331987	ENSG00000119280
ENSG00000148187	0.331987	ENSG00000196072
ENSG00000100092	0.331986	ENSG00000161405
ENSG00000116667	0.331986	ENSG00000215301
ENSG00000114480	0.331986	ENSG00000241990
ENSG00000154274	0.331985	ENSG00000156471
ENSG00000111481	0.331984	ENSG00000134046
ENSG00000139631	0.331983	ENSG00000228817
ENSG00000101138	0.331981	ENSG00000171940
ENSG00000085872	0.331978	ENSG00000096401
ENSG00000123595	0.331976	ENSG00000142544
ENSG00000108039	0.331973	ENSG00000169410
ENSG00000116711	0.33197	ENSG00000118482
ENSG00000142409	0.331969	ENSG00000243660
ENSG00000164970	0.331967	ENSG00000198373
ENSG00000118520	0.331965	ENSG00000167105
ENSG00000230590	0.331962	ENSG00000270772
ENSG00000152061	0.331961	ENSG00000197540
ENSG00000078140	0.33196	ENSG00000128881
ENSG00000137547	0.331958	ENSG00000154518
ENSG00000172315	0.331957	ENSG00000197841
ENSG00000184226	0.331953	ENSG00000186710
ENSG00000140406	0.331949	ENSG00000211640
ENSG00000108039	0.331946	ENSG00000154734
ENSG00000136826	0.331944	ENSG00000160336
ENSG00000099219	0.331944	ENSG00000171469
ENSG00000044115	0.331941	ENSG00000134744
ENSG00000077147	0.331938	ENSG00000130475
ENSG00000116701	0.331924	ENSG00000120437
ENSG00000113300	0.331922	ENSG00000116903
ENSG00000179869	0.331921	ENSG00000196876
ENSG00000049541	0.331919	ENSG00000119707
ENSG00000082512	0.331918	ENSG00000125089
ENSG00000064601	0.331916	ENSG00000137575
ENSG00000122641	0.331914	ENSG00000141854
ENSG00000188582	0.331911	ENSG00000198176
ENSG00000116711	0.331906	ENSG00000213958
ENSG00000125089	0.331903	ENSG00000178338
ENSG00000114841	0.331902	ENSG00000133606
ENSG00000136717	0.331901	ENSG00000137868
ENSG00000156587	0.331901	ENSG00000187608
ENSG00000147905	0.331898	ENSG00000183624
ENSG00000106031	0.331898	ENSG00000226705
ENSG00000048140	0.331891	ENSG00000111142
ENSG00000196358	0.331889	ENSG00000213693
ENSG00000064601	0.331888	ENSG00000130520
ENSG00000167323	0.331885	ENSG00000168092
ENSG00000118412	0.33188	ENSG00000123080
ENSG00000094914	0.331875	ENSG00000167378
ENSG00000100749	0.331873	ENSG00000136878
ENSG00000122958	0.331873	ENSG00000155962
ENSG00000088827	0.331873	ENSG00000170581
ENSG00000136531	0.331867	ENSG00000170860
ENSG00000160360	0.331866	ENSG00000276043
ENSG00000137547	0.331864	ENSG00000232388
ENSG00000129116	0.331863	ENSG00000197540
ENSG00000187961	0.331863	ENSG00000249115
ENSG00000001617	0.331862	ENSG00000124570
ENSG00000006459	0.331857	ENSG00000088179
ENSG00000198900	0.331857	ENSG00000274180
ENSG00000079385	0.331851	ENSG00000086548
ENSG00000119396	0.33185	ENSG00000270392
ENSG00000140057	0.331844	ENSG00000276043
ENSG00000114739	0.331843	ENSG00000184163
ENSG00000103037	0.33184	ENSG00000118971
ENSG00000163728	0.331835	ENSG00000164305
ENSG00000113068	0.331824	ENSG00000163608
ENSG00000130856	0.331821	ENSG00000138443
ENSG00000171150	0.331819	ENSG00000215012
ENSG00000116221	0.331818	ENSG00000182518
ENSG00000139697	0.331811	ENSG00000164134
ENSG00000148154	0.331811	ENSG00000186583
ENSG00000011405	0.331811	ENSG00000290444
ENSG00000124496	0.331809	ENSG00000196670
ENSG00000066136	0.331805	ENSG00000197555
ENSG00000120210	0.331803	ENSG00000135269
ENSG00000007392	0.3318	ENSG00000110367
ENSG00000069702	0.3318	ENSG00000236790
ENSG00000247746	0.3318	ENSG00000271503
ENSG00000164970	0.331797	ENSG00000165416
ENSG00000106123	0.331797	ENSG00000178700
ENSG00000100330	0.331794	ENSG00000200830
ENSG00000100354	0.331791	ENSG00000143126
ENSG00000081154	0.331786	ENSG00000101452
ENSG00000133805	0.331786	ENSG00000165685
ENSG00000077157	0.331779	ENSG00000147548
ENSG00000068079	0.331777	ENSG00000157601
ENSG00000070182	0.331772	ENSG00000115317
ENSG00000063587	0.331766	ENSG00000101596
ENSG00000100605	0.33176	ENSG00000122435
ENSG00000071564	0.331759	ENSG00000197705
ENSG00000126215	0.331759	ENSG00000204149
ENSG00000099954	0.331758	ENSG00000152192
ENSG00000196876	0.331757	ENSG00000225697
ENSG00000124508	0.331756	ENSG00000186265
ENSG00000141385	0.331754	ENSG00000171115
ENSG00000131507	0.331751	ENSG00000260528
ENSG00000122877	0.33175	ENSG00000125740
ENSG00000067900	0.331747	ENSG00000204681
ENSG00000169895	0.331746	ENSG00000187554
ENSG00000007541	0.331745	ENSG00000126088
ENSG00000158555	0.331744	ENSG00000168078
ENSG00000095303	0.331743	ENSG00000178996
ENSG00000055211	0.331741	ENSG00000196712
ENSG00000105717	0.331738	ENSG00000181104
ENSG00000123360	0.331737	ENSG00000151882
ENSG00000069399	0.331736	ENSG00000136522
ENSG00000124444	0.331736	ENSG00000251474
ENSG00000137193	0.331729	ENSG00000261064
ENSG00000105171	0.331726	ENSG00000114735
ENSG00000141098	0.331726	ENSG00000182885
ENSG00000004809	0.331725	ENSG00000198663
ENSG00000082458	0.331723	ENSG00000167371
ENSG00000119771	0.331722	ENSG00000207444
ENSG00000101557	0.33172	ENSG00000256269
ENSG00000168071	0.331718	ENSG00000197070
ENSG00000170915	0.331717	ENSG00000178977
ENSG00000039319	0.331715	ENSG00000143847
ENSG00000133106	0.33171	ENSG00000138496
ENSG00000128578	0.331709	ENSG00000169247
ENSG00000105778	0.331708	ENSG00000160746
ENSG00000170242	0.331703	ENSG00000187210
ENSG00000105778	0.331699	ENSG00000111530
ENSG00000154217	0.331695	ENSG00000156968
ENSG00000117016	0.331689	ENSG00000136237
ENSG00000116711	0.331689	ENSG00000180257
ENSG00000118263	0.331687	ENSG00000122126
ENSG00000141098	0.331684	ENSG00000213347
ENSG00000112531	0.331683	ENSG00000273749
ENSG00000125965	0.331682	ENSG00000150457
ENSG00000065621	0.331674	ENSG00000204315
ENSG00000101773	0.331674	ENSG00000257698
ENSG00000148362	0.331671	ENSG00000189221
ENSG00000043514	0.331664	ENSG00000044574
ENSG00000240454	0.331662	ENSG00000265727
ENSG00000124380	0.331661	ENSG00000144048
ENSG00000133063	0.331659	ENSG00000188761
ENSG00000196220	0.331658	ENSG00000213049
ENSG00000100450	0.331655	ENSG00000176994
ENSG00000118513	0.331651	ENSG00000240583
ENSG00000226705	0.331648	ENSG00000227124
ENSG00000103037	0.331646	ENSG00000108039
ENSG00000054654	0.331646	ENSG00000157985
ENSG00000164105	0.331646	ENSG00000197385
ENSG00000073331	0.331644	ENSG00000163754
ENSG00000054654	0.331636	ENSG00000259295
ENSG00000081913	0.331635	ENSG00000086015
ENSG00000117009	0.331634	ENSG00000169439
ENSG00000135956	0.331631	ENSG00000170759
ENSG00000105717	0.33163	ENSG00000153283
ENSG00000155099	0.33163	ENSG00000168071
ENSG00000085415	0.331628	ENSG00000157895
ENSG00000137497	0.331626	ENSG00000163935
ENSG00000117519	0.331614	ENSG00000171357
ENSG00000126709	0.331613	ENSG00000165949
ENSG00000096996	0.331612	ENSG00000139714
ENSG00000103381	0.331611	ENSG00000255987
ENSG00000049759	0.331605	ENSG00000143224
ENSG00000103222	0.331605	ENSG00000152102
ENSG00000198624	0.331603	ENSG00000253797
ENSG00000125089	0.331602	ENSG00000187210
ENSG00000139746	0.331601	ENSG00000164134
ENSG00000129048	0.331596	ENSG00000151726
ENSG00000020577	0.331595	ENSG00000213928
ENSG00000111530	0.331594	ENSG00000161509
ENSG00000118579	0.331592	ENSG00000156973
ENSG00000100558	0.331592	ENSG00000175449
ENSG00000113387	0.331591	ENSG00000119048
ENSG00000122641	0.33159	ENSG00000239503
ENSG00000159593	0.331589	ENSG00000183856
ENSG00000100298	0.331586	ENSG00000157985
ENSG00000119396	0.331584	ENSG00000158715
ENSG00000083457	0.33158	ENSG00000137449
ENSG00000132274	0.331577	ENSG00000138642
ENSG00000091436	0.331575	ENSG00000163527
ENSG00000196358	0.331575	ENSG00000250091
ENSG00000157554	0.331574	ENSG00000196358
ENSG00000122705	0.331574	ENSG00000277791
ENSG00000109079	0.331572	ENSG00000162636
ENSG00000002549	0.331571	ENSG00000055332
ENSG00000108039	0.331571	ENSG00000165102
ENSG00000093009	0.331567	ENSG00000118263
ENSG00000144659	0.331567	ENSG00000256269
ENSG00000100906	0.331566	ENSG00000134851
ENSG00000144959	0.331564	ENSG00000160117
ENSG00000145087	0.331564	ENSG00000169057
ENSG00000110958	0.331563	ENSG00000198918
ENSG00000064763	0.331561	ENSG00000118520
ENSG00000201801	0.331561	ENSG00000223705
ENSG00000109323	0.331554	ENSG00000157823
ENSG00000008405	0.331554	ENSG00000168944
ENSG00000180257	0.331553	ENSG00000197372
ENSG00000136689	0.33155	ENSG00000187608
ENSG00000093009	0.331545	ENSG00000266074
ENSG00000049618	0.331543	ENSG00000179222
ENSG00000086015	0.331542	ENSG00000225190
ENSG00000133138	0.331541	ENSG00000255040
ENSG00000147050	0.331537	ENSG00000172890
ENSG00000171940	0.331537	ENSG00000183475
ENSG00000130560	0.331537	ENSG00000198336
ENSG00000183696	0.331525	ENSG00000196850
ENSG00000143515	0.331523	ENSG00000158716
ENSG00000091106	0.331523	ENSG00000177125
ENSG00000149557	0.331519	ENSG00000170962
ENSG00000159202	0.331518	ENSG00000211771
ENSG00000148019	0.331517	ENSG00000167984
ENSG00000074356	0.331516	ENSG00000196876
ENSG00000100092	0.331514	ENSG00000180694
ENSG00000111206	0.331507	ENSG00000177733
ENSG00000008018	0.331504	ENSG00000180257
ENSG00000160679	0.331503	ENSG00000197063
ENSG00000179010	0.331503	ENSG00000197170
ENSG00000130005	0.331502	ENSG00000144045
ENSG00000139826	0.3315	ENSG00000168264
ENSG00000068028	0.331498	ENSG00000197530
ENSG00000170832	0.331487	ENSG00000214517
ENSG00000090889	0.331485	ENSG00000115233
ENSG00000101557	0.331478	ENSG00000173692
ENSG00000100749	0.331477	ENSG00000158122
ENSG00000103888	0.331477	ENSG00000184226
ENSG00000066405	0.331475	ENSG00000184292
ENSG00000187778	0.331475	ENSG00000204381
ENSG00000167608	0.331469	ENSG00000184492
ENSG00000105281	0.331467	ENSG00000161202
ENSG00000116918	0.331466	ENSG00000155959
ENSG00000118520	0.331464	ENSG00000165685
ENSG00000112679	0.331462	ENSG00000185504
ENSG00000082497	0.331458	ENSG00000179361
ENSG00000071242	0.331458	ENSG00000236675
ENSG00000079805	0.331456	ENSG00000164134
ENSG00000005102	0.33145	ENSG00000147416
ENSG00000102401	0.331449	ENSG00000164548
ENSG00000161547	0.331449	ENSG00000184281
ENSG00000100991	0.331448	ENSG00000175193
ENSG00000088881	0.331445	ENSG00000130396
ENSG00000100749	0.331443	ENSG00000113658
ENSG00000124006	0.331435	ENSG00000134323
ENSG00000016490	0.331435	ENSG00000169359
ENSG00000145687	0.331432	ENSG00000162889
ENSG00000115271	0.331432	ENSG00000168214
ENSG00000163728	0.331432	ENSG00000168291
ENSG00000139187	0.331432	ENSG00000198821
ENSG00000070540	0.33143	ENSG00000162654
ENSG00000123104	0.331421	ENSG00000152818
ENSG00000008952	0.331416	ENSG00000112659
ENSG00000095485	0.331416	ENSG00000227376
ENSG00000106624	0.331415	ENSG00000164362
ENSG00000107854	0.331413	ENSG00000228218
ENSG00000128482	0.33141	ENSG00000130396
ENSG00000145012	0.331405	ENSG00000198846
ENSG00000175591	0.331404	ENSG00000181826
ENSG00000111344	0.331404	ENSG00000211978
ENSG00000130511	0.3314	ENSG00000271503
ENSG00000086666	0.331399	ENSG00000173080
ENSG00000140522	0.331398	ENSG00000170075
ENSG00000093167	0.331398	ENSG00000241990
ENSG00000126581	0.331391	ENSG00000171307
ENSG00000108830	0.33139	ENSG00000164284
ENSG00000054654	0.33139	ENSG00000182866
ENSG00000109323	0.33139	ENSG00000185869
ENSG00000082805	0.33139	ENSG00000197170
ENSG00000143842	0.331381	ENSG00000205336
ENSG00000139746	0.331377	ENSG00000196199
ENSG00000169410	0.331376	ENSG00000198373
ENSG00000090612	0.331374	ENSG00000251474
ENSG00000106665	0.331372	ENSG00000135414
ENSG00000125970	0.331371	ENSG00000140463
ENSG00000176105	0.331368	ENSG00000183955
ENSG00000120217	0.331367	ENSG00000138442
ENSG00000137819	0.331365	ENSG00000178904
ENSG00000078081	0.331362	ENSG00000119917
ENSG00000104765	0.331354	ENSG00000174501
ENSG00000162396	0.331353	ENSG00000207493
ENSG00000101082	0.331351	ENSG00000171492
ENSG00000163866	0.331347	ENSG00000164253
ENSG00000173200	0.331347	ENSG00000198703
ENSG00000066422	0.331346	ENSG00000169217
ENSG00000174123	0.331346	ENSG00000198538
ENSG00000172995	0.331343	ENSG00000211978
ENSG00000110851	0.331341	ENSG00000165138
ENSG00000126903	0.331328	ENSG00000162231
ENSG00000069702	0.331327	ENSG00000134539
ENSG00000010310	0.331327	ENSG00000196150
ENSG00000144118	0.331326	ENSG00000174715
ENSG00000132965	0.331326	ENSG00000231721
ENSG00000067900	0.331325	ENSG00000139631
ENSG00000082293	0.331325	ENSG00000251513
ENSG00000113300	0.331323	ENSG00000180667
ENSG00000160710	0.331323	ENSG00000185507
ENSG00000123595	0.331322	ENSG00000168917
ENSG00000162836	0.331322	ENSG00000244627
ENSG00000240864	0.331321	ENSG00000266714
ENSG00000138738	0.331317	ENSG00000166503
ENSG00000157823	0.331313	ENSG00000185869
ENSG00000112182	0.331308	ENSG00000170365
ENSG00000101452	0.331308	ENSG00000197555
ENSG00000020577	0.331306	ENSG00000138646
ENSG00000073331	0.331305	ENSG00000188026
ENSG00000073350	0.331304	ENSG00000159674
ENSG00000132002	0.331304	ENSG00000181631
ENSG00000095777	0.331302	ENSG00000112182
ENSG00000071242	0.3313	ENSG00000079277
ENSG00000116691	0.331299	ENSG00000188761
ENSG00000173273	0.331295	ENSG00000176018
ENSG00000007062	0.331294	ENSG00000133019
ENSG00000085563	0.331285	ENSG00000141736
ENSG00000103534	0.33128	ENSG00000126088
ENSG00000149557	0.331279	ENSG00000180739
ENSG00000185442	0.331278	ENSG00000196876
ENSG00000137441	0.331278	ENSG00000211694
ENSG00000100387	0.331275	ENSG00000187961
ENSG00000108799	0.331272	ENSG00000160803
ENSG00000068912	0.331272	ENSG00000196466
ENSG00000163348	0.33127	ENSG00000176014
ENSG00000138185	0.331268	ENSG00000197070
ENSG00000126254	0.331262	ENSG00000226352
ENSG00000146373	0.331255	ENSG00000183856
ENSG00000048140	0.331254	ENSG00000131462
ENSG00000008952	0.331252	ENSG00000122958
ENSG00000118495	0.331252	ENSG00000156521
ENSG00000087448	0.33125	ENSG00000251474
ENSG00000102543	0.331247	ENSG00000121742
ENSG00000111711	0.331246	ENSG00000196712
ENSG00000130649	0.331245	ENSG00000167363
ENSG00000116786	0.331244	ENSG00000131748
ENSG00000081154	0.331242	ENSG00000124380
ENSG00000108588	0.331242	ENSG00000138182
ENSG00000106785	0.33124	ENSG00000119185
ENSG00000118922	0.331233	ENSG00000165304
ENSG00000011405	0.331231	ENSG00000125875
ENSG00000130348	0.331231	ENSG00000131016
ENSG00000111186	0.331231	ENSG00000161381
ENSG00000167904	0.331231	ENSG00000256683
ENSG00000135362	0.331229	ENSG00000167508
ENSG00000144848	0.331229	ENSG00000189339
ENSG00000071564	0.331224	ENSG00000112182
ENSG00000133216	0.331224	ENSG00000184979
ENSG00000120279	0.331223	ENSG00000154783
ENSG00000165168	0.331223	ENSG00000256162
ENSG00000155099	0.331222	ENSG00000213373
ENSG00000163728	0.33122	ENSG00000184014
ENSG00000104081	0.331214	ENSG00000136213
ENSG00000110318	0.33121	ENSG00000159674
ENSG00000172270	0.331209	ENSG00000198176
ENSG00000082497	0.331208	ENSG00000143641
ENSG00000141012	0.331207	ENSG00000143847
ENSG00000111344	0.331206	ENSG00000170365
ENSG00000120210	0.331202	ENSG00000131475
ENSG00000116691	0.331196	ENSG00000177054
ENSG00000113282	0.331195	ENSG00000234684
ENSG00000167272	0.331193	ENSG00000230124
ENSG00000179361	0.331192	ENSG00000182903
ENSG00000183918	0.331192	ENSG00000271503
ENSG00000079385	0.331191	ENSG00000135451
ENSG00000034713	0.331191	ENSG00000146676
ENSG00000103381	0.331185	ENSG00000105655
ENSG00000010810	0.33118	ENSG00000139116
ENSG00000131876	0.331179	ENSG00000132478
ENSG00000124469	0.331177	ENSG00000168010
ENSG00000080503	0.331176	ENSG00000135766
ENSG00000160991	0.331175	ENSG00000197860
ENSG00000240606	0.331174	ENSG00000241625
ENSG00000121892	0.331171	ENSG00000147457
ENSG00000126882	0.331166	ENSG00000138777
ENSG00000071205	0.331159	ENSG00000123240
ENSG00000147118	0.331157	ENSG00000174943
ENSG00000137177	0.331157	ENSG00000237119
ENSG00000121895	0.331151	ENSG00000243811
ENSG00000176619	0.33115	ENSG00000196542
ENSG00000135960	0.331148	ENSG00000164300
ENSG00000159374	0.331148	ENSG00000168939
ENSG00000165156	0.331148	ENSG00000175193
ENSG00000264538	0.331148	ENSG00000274020
ENSG00000007264	0.331145	ENSG00000088179
ENSG00000100403	0.331145	ENSG00000132478
ENSG00000001461	0.331139	ENSG00000087589
ENSG00000105255	0.331138	ENSG00000107537
ENSG00000124120	0.331134	ENSG00000134909
ENSG00000104419	0.331133	ENSG00000135269
ENSG00000119862	0.33113	ENSG00000156026
ENSG00000125386	0.331129	ENSG00000162885
ENSG00000077147	0.331128	ENSG00000152700
ENSG00000017483	0.331127	ENSG00000149150
ENSG00000140968	0.331127	ENSG00000157036
ENSG00000101935	0.331127	ENSG00000173599
ENSG00000149218	0.331125	ENSG00000167333
ENSG00000055917	0.331125	ENSG00000187555
ENSG00000070495	0.33112	ENSG00000180061
ENSG00000135365	0.331119	ENSG00000178385
ENSG00000129667	0.331117	ENSG00000137441
ENSG00000132879	0.331117	ENSG00000165644
ENSG00000069998	0.331114	ENSG00000128604
ENSG00000151135	0.331114	ENSG00000197093
ENSG00000149289	0.331113	ENSG00000172375
ENSG00000141012	0.331112	ENSG00000141098
ENSG00000197343	0.331112	ENSG00000253352
ENSG00000121075	0.331109	ENSG00000148248
ENSG00000138772	0.331109	ENSG00000200830
ENSG00000104731	0.331102	ENSG00000129116
ENSG00000162757	0.331102	ENSG00000185220
ENSG00000138375	0.331099	ENSG00000181904
ENSG00000188167	0.331096	ENSG00000275700
ENSG00000132382	0.331088	ENSG00000169087
ENSG00000182183	0.331084	ENSG00000236184
ENSG00000112655	0.331077	ENSG00000128833
ENSG00000090975	0.331076	ENSG00000119782
ENSG00000122705	0.331075	ENSG00000185252
ENSG00000110931	0.331071	ENSG00000170801
ENSG00000078140	0.331063	ENSG00000116489
ENSG00000113719	0.331055	ENSG00000119396
ENSG00000147669	0.331046	ENSG00000184208
ENSG00000034713	0.331045	ENSG00000135002
ENSG00000100784	0.331041	ENSG00000237119
ENSG00000145936	0.33104	ENSG00000255987
ENSG00000114480	0.331038	ENSG00000159322
ENSG00000062650	0.331035	ENSG00000244301
ENSG00000266853	0.331035	ENSG00000276045
ENSG00000164631	0.331031	ENSG00000196670
ENSG00000112182	0.331026	ENSG00000137265
ENSG00000186310	0.331023	ENSG00000214711
ENSG00000143621	0.331019	ENSG00000145649
ENSG00000166750	0.331019	ENSG00000186306
ENSG00000140199	0.331019	ENSG00000188312
ENSG00000051620	0.331018	ENSG00000198865
ENSG00000135636	0.331017	ENSG00000277734
ENSG00000168917	0.331015	ENSG00000187210
ENSG00000134539	0.331013	ENSG00000171596
ENSG00000139697	0.331013	ENSG00000227124
ENSG00000101966	0.331012	ENSG00000166822
ENSG00000100036	0.331011	ENSG00000176049
ENSG00000122417	0.331008	ENSG00000196704
ENSG00000127954	0.331007	ENSG00000242134
ENSG00000106069	0.331006	ENSG00000125901
ENSG00000113300	0.331005	ENSG00000115307
ENSG00000137486	0.331	ENSG00000166225
ENSG00000156026	0.330998	ENSG00000228817
ENSG00000120594	0.330995	ENSG00000143079
ENSG00000251301	0.330994	ENSG00000269743
ENSG00000183486	0.330993	ENSG00000185745
ENSG00000157554	0.330992	ENSG00000197653
ENSG00000130821	0.330991	ENSG00000160117
ENSG00000115267	0.33099	ENSG00000137965
ENSG00000174501	0.330988	ENSG00000180357
ENSG00000018189	0.330988	ENSG00000188171
ENSG00000014138	0.330985	ENSG00000130348
ENSG00000163472	0.330982	ENSG00000168010
ENSG00000027075	0.330981	ENSG00000069702
ENSG00000147234	0.33098	ENSG00000181036
ENSG00000114737	0.330979	ENSG00000164611
ENSG00000162836	0.330977	ENSG00000179869
ENSG00000074319	0.330975	ENSG00000164970
ENSG00000140968	0.330971	ENSG00000185905
ENSG00000135960	0.330968	ENSG00000141576
ENSG00000164970	0.330963	ENSG00000235194
ENSG00000145365	0.330957	ENSG00000174405
ENSG00000135506	0.330955	ENSG00000168939
ENSG00000106665	0.330954	ENSG00000138193
ENSG00000126088	0.330954	ENSG00000157870
ENSG00000235750	0.330954	ENSG00000257097
ENSG00000126067	0.330953	ENSG00000143622
ENSG00000196670	0.330949	ENSG00000275793
ENSG00000157734	0.330945	ENSG00000164684
ENSG00000006831	0.330942	ENSG00000086015
ENSG00000058063	0.330936	ENSG00000129048
ENSG00000133884	0.330936	ENSG00000167840
ENSG00000171115	0.330936	ENSG00000183864
ENSG00000132002	0.330936	ENSG00000188997
ENSG00000104970	0.330932	ENSG00000227688
ENSG00000073350	0.330925	ENSG00000176658
ENSG00000114739	0.330925	ENSG00000250722
ENSG00000196262	0.330919	ENSG00000232928
ENSG00000214761	0.330913	ENSG00000223984
ENSG00000232684	0.33091	ENSG00000244627
ENSG00000112379	0.330909	ENSG00000174885
ENSG00000167840	0.330908	ENSG00000188779
ENSG00000135605	0.330904	ENSG00000183570
ENSG00000139697	0.330903	ENSG00000165416
ENSG00000111711	0.3309	ENSG00000148943
ENSG00000151882	0.3309	ENSG00000204611
ENSG00000130726	0.330895	ENSG00000253293
ENSG00000204619	0.330895	ENSG00000262480
ENSG00000079385	0.330893	ENSG00000143847
ENSG00000167118	0.330891	ENSG00000167323
ENSG00000136929	0.33089	ENSG00000175449
ENSG00000122641	0.330886	ENSG00000170956
ENSG00000170180	0.330886	ENSG00000266074
ENSG00000044459	0.330885	ENSG00000111530
ENSG00000185896	0.330885	ENSG00000197724
ENSG00000141579	0.330882	ENSG00000214761
ENSG00000138777	0.330881	ENSG00000166801
ENSG00000182866	0.330876	ENSG00000196220
ENSG00000108039	0.330874	ENSG00000243910
ENSG00000077984	0.330869	ENSG00000134590
ENSG00000172232	0.330866	ENSG00000172954
ENSG00000144659	0.330865	ENSG00000179335
ENSG00000125457	0.330862	ENSG00000154845
ENSG00000086015	0.330859	ENSG00000144283
ENSG00000141469	0.330856	ENSG00000184792
ENSG00000110777	0.330856	ENSG00000228495
ENSG00000138413	0.330852	ENSG00000173198
ENSG00000115641	0.330852	ENSG00000179588
ENSG00000143952	0.33085	ENSG00000177054
ENSG00000120210	0.33085	ENSG00000178338
ENSG00000124209	0.330842	ENSG00000178700
ENSG00000119878	0.330836	ENSG00000157600
ENSG00000187642	0.330836	ENSG00000229692
ENSG00000158604	0.330831	ENSG00000163516
ENSG00000158716	0.330831	ENSG00000271699
ENSG00000180667	0.330827	ENSG00000197170
ENSG00000159450	0.330824	ENSG00000166411
ENSG00000166750	0.330823	ENSG00000198520
ENSG00000088451	0.330822	ENSG00000158092
ENSG00000044574	0.330822	ENSG00000170315
ENSG00000116691	0.330819	ENSG00000138772
ENSG00000091483	0.330818	ENSG00000136261
ENSG00000145012	0.330817	ENSG00000146278
ENSG00000158716	0.330814	ENSG00000161298
ENSG00000178567	0.330814	ENSG00000226491
ENSG00000107968	0.330812	ENSG00000169224
ENSG00000166845	0.330812	ENSG00000185220
ENSG00000142599	0.330812	ENSG00000196072
ENSG00000196968	0.330812	ENSG00000204611
ENSG00000111801	0.33081	ENSG00000126106
ENSG00000134444	0.33081	ENSG00000181638
ENSG00000126088	0.330804	ENSG00000241570
ENSG00000075234	0.330801	ENSG00000113721
ENSG00000129116	0.330799	ENSG00000143842
ENSG00000119421	0.330798	ENSG00000139697
ENSG00000087502	0.330792	ENSG00000119048
ENSG00000069702	0.330788	ENSG00000174348
ENSG00000105281	0.330787	ENSG00000185158
ENSG00000054267	0.330785	ENSG00000131475
ENSG00000119397	0.330784	ENSG00000164398
ENSG00000102096	0.33078	ENSG00000131408
ENSG00000163785	0.33078	ENSG00000245205
ENSG00000116903	0.330777	ENSG00000230946
ENSG00000011021	0.330774	ENSG00000082805
ENSG00000161509	0.330774	ENSG00000226705
ENSG00000079385	0.330772	ENSG00000278090
ENSG00000114416	0.330769	ENSG00000127870
ENSG00000123360	0.330766	ENSG00000135605
ENSG00000078140	0.330759	ENSG00000165501
ENSG00000221963	0.330759	ENSG00000249459
ENSG00000141219	0.330749	ENSG00000183864
ENSG00000101966	0.330748	ENSG00000117280
ENSG00000154079	0.330748	ENSG00000178882
ENSG00000158716	0.330746	ENSG00000275793
ENSG00000254004	0.330745	ENSG00000254838
ENSG00000093000	0.330741	ENSG00000126768
ENSG00000187624	0.330737	ENSG00000188761
ENSG00000099954	0.330735	ENSG00000184226
ENSG00000103257	0.330732	ENSG00000144468
ENSG00000164631	0.330732	ENSG00000165156
ENSG00000137449	0.330732	ENSG00000184613
ENSG00000160991	0.33073	ENSG00000235257
ENSG00000140522	0.330729	ENSG00000196262
ENSG00000143889	0.330728	ENSG00000186204
ENSG00000143952	0.330724	ENSG00000213373
ENSG00000088881	0.330723	ENSG00000100298
ENSG00000133019	0.33072	ENSG00000233723
ENSG00000170525	0.330718	ENSG00000205730
ENSG00000113719	0.330716	ENSG00000145687
ENSG00000172716	0.330715	ENSG00000277734
ENSG00000002549	0.330711	ENSG00000133216
ENSG00000143842	0.33071	ENSG00000147234
ENSG00000007264	0.330707	ENSG00000167984
ENSG00000169856	0.330706	ENSG00000179361
ENSG00000070915	0.330704	ENSG00000232177
ENSG00000226137	0.330701	ENSG00000241399
ENSG00000125089	0.330697	ENSG00000159958
ENSG00000138193	0.330697	ENSG00000235173
ENSG00000105778	0.330693	ENSG00000143420
ENSG00000130560	0.330692	ENSG00000256269
ENSG00000099942	0.330691	ENSG00000185220
ENSG00000066405	0.330689	ENSG00000172375
ENSG00000135776	0.330684	ENSG00000197312
ENSG00000157554	0.33068	ENSG00000160991
ENSG00000169856	0.330676	ENSG00000198865
ENSG00000158552	0.330675	ENSG00000179562
ENSG00000071242	0.330672	ENSG00000169495
ENSG00000118508	0.330668	ENSG00000253846
ENSG00000112079	0.330665	ENSG00000223117
ENSG00000157823	0.330661	ENSG00000159374
ENSG00000160318	0.33066	ENSG00000168612
ENSG00000066405	0.330659	ENSG00000196358
ENSG00000103540	0.330659	ENSG00000266173
ENSG00000113140	0.330655	ENSG00000168497
ENSG00000103037	0.330651	ENSG00000131475
ENSG00000075234	0.330644	ENSG00000198574
ENSG00000054267	0.330633	ENSG00000112079
ENSG00000111837	0.330633	ENSG00000171819
ENSG00000134748	0.330631	ENSG00000139990
ENSG00000111325	0.330629	ENSG00000173762
ENSG00000107854	0.330623	ENSG00000167468
ENSG00000140451	0.330621	ENSG00000172273
ENSG00000079257	0.330621	ENSG00000179588
ENSG00000175449	0.33062	ENSG00000186716
ENSG00000119396	0.330615	ENSG00000136541
ENSG00000141098	0.330613	ENSG00000239503
ENSG00000147576	0.330612	ENSG00000154144
ENSG00000107968	0.330609	ENSG00000160318
ENSG00000103404	0.330609	ENSG00000176095
ENSG00000156973	0.330609	ENSG00000197296
ENSG00000122958	0.330604	ENSG00000151445
ENSG00000103126	0.330603	ENSG00000171603
ENSG00000111145	0.3306	ENSG00000174130
ENSG00000116903	0.330596	ENSG00000181090
ENSG00000138443	0.330595	ENSG00000155508
ENSG00000120306	0.330591	ENSG00000143889
ENSG00000004777	0.330591	ENSG00000226688
ENSG00000089351	0.33059	ENSG00000184014
ENSG00000025708	0.330589	ENSG00000055332
ENSG00000112246	0.330589	ENSG00000156968
ENSG00000147202	0.330588	ENSG00000236256
ENSG00000136237	0.330585	ENSG00000196092
ENSG00000163840	0.330584	ENSG00000177409
ENSG00000169856	0.330583	ENSG00000211771
ENSG00000046653	0.330582	ENSG00000151882
ENSG00000128604	0.330582	ENSG00000188822
ENSG00000168283	0.330582	ENSG00000272047
ENSG00000010310	0.330573	ENSG00000100036
ENSG00000005889	0.330573	ENSG00000247315
ENSG00000136869	0.330571	ENSG00000158716
ENSG00000139697	0.330569	ENSG00000141376
ENSG00000142583	0.330569	ENSG00000284922
ENSG00000162714	0.330563	ENSG00000185220
ENSG00000101199	0.330559	ENSG00000167468
ENSG00000035664	0.330558	ENSG00000159086
ENSG00000118520	0.330556	ENSG00000244627
ENSG00000075151	0.330552	ENSG00000159593
ENSG00000123360	0.330551	ENSG00000243660
ENSG00000107036	0.330548	ENSG00000170396
ENSG00000180855	0.330547	ENSG00000198730
ENSG00000178996	0.330546	ENSG00000197385
ENSG00000091436	0.330544	ENSG00000211698
ENSG00000075618	0.330537	ENSG00000101474
ENSG00000122565	0.330535	ENSG00000122958
ENSG00000160131	0.33053	ENSG00000196712
ENSG00000156475	0.330527	ENSG00000270379
ENSG00000167904	0.330523	ENSG00000188779
ENSG00000116663	0.330517	ENSG00000213928
ENSG00000125945	0.330513	ENSG00000136720
ENSG00000170049	0.33051	ENSG00000215769
ENSG00000109083	0.330509	ENSG00000165572
ENSG00000100644	0.330508	ENSG00000111247
ENSG00000103035	0.330508	ENSG00000113141
ENSG00000124783	0.330503	ENSG00000188612
ENSG00000170004	0.3305	ENSG00000275832
ENSG00000090975	0.330499	ENSG00000109572
ENSG00000173598	0.330499	ENSG00000184481
ENSG00000071575	0.330499	ENSG00000213965
ENSG00000105717	0.330496	ENSG00000181036
ENSG00000109066	0.330495	ENSG00000198934
ENSG00000224707	0.330495	ENSG00000226688
ENSG00000117245	0.330494	ENSG00000204475
ENSG00000170525	0.330491	ENSG00000198730
ENSG00000188822	0.330488	ENSG00000196850
ENSG00000105497	0.330487	ENSG00000165233
ENSG00000222046	0.330486	ENSG00000227714
ENSG00000161921	0.330485	ENSG00000169439
ENSG00000136379	0.330485	ENSG00000189377
ENSG00000083857	0.330484	ENSG00000085415
ENSG00000103064	0.330483	ENSG00000124831
ENSG00000100558	0.330478	ENSG00000130821
ENSG00000142686	0.330475	ENSG00000148229
ENSG00000027075	0.330472	ENSG00000164483
ENSG00000004897	0.330468	ENSG00000109572
ENSG00000173171	0.330466	ENSG00000196876
ENSG00000063169	0.330463	ENSG00000167842
ENSG00000185085	0.330463	ENSG00000258701
ENSG00000116711	0.330461	ENSG00000136379
ENSG00000127334	0.330458	ENSG00000178338
ENSG00000084070	0.330453	ENSG00000178996
ENSG00000104081	0.330449	ENSG00000141696
ENSG00000132382	0.330448	ENSG00000188026
ENSG00000167840	0.330446	ENSG00000170234
ENSG00000115966	0.330442	ENSG00000128708
ENSG00000128268	0.330441	ENSG00000147100
ENSG00000145332	0.330439	ENSG00000275111
ENSG00000128604	0.330438	ENSG00000173530
ENSG00000153147	0.330421	ENSG00000163535
ENSG00000101307	0.330417	ENSG00000160803
ENSG00000085415	0.330416	ENSG00000165280
ENSG00000124091	0.330413	ENSG00000168071
ENSG00000183354	0.330412	ENSG00000213281
ENSG00000051382	0.33041	ENSG00000096433
ENSG00000100558	0.33041	ENSG00000118777
ENSG00000214485	0.33041	ENSG00000232472
ENSG00000103534	0.330409	ENSG00000111339
ENSG00000026652	0.330406	ENSG00000183597
ENSG00000104812	0.330404	ENSG00000170191
ENSG00000164535	0.3304	ENSG00000204634
ENSG00000006194	0.330397	ENSG00000137185
ENSG00000086717	0.330396	ENSG00000156026
ENSG00000055208	0.330394	ENSG00000158716
ENSG00000095777	0.330391	ENSG00000222078
ENSG00000106460	0.330388	ENSG00000128604
ENSG00000068912	0.330386	ENSG00000173585
ENSG00000108039	0.330376	ENSG00000124374
ENSG00000119509	0.330376	ENSG00000156973
ENSG00000144645	0.330374	ENSG00000155275
ENSG00000133789	0.330373	ENSG00000186265
ENSG00000122641	0.330371	ENSG00000235257
ENSG00000086730	0.33037	ENSG00000189238
ENSG00000165685	0.330369	ENSG00000186908
ENSG00000104490	0.330368	ENSG00000232434
ENSG00000118412	0.330366	ENSG00000243660
ENSG00000068912	0.330365	ENSG00000153179
ENSG00000153395	0.33036	ENSG00000189409
ENSG00000188559	0.33036	ENSG00000276231
ENSG00000104081	0.330359	ENSG00000147475
ENSG00000183520	0.330359	ENSG00000186272
ENSG00000008086	0.330357	ENSG00000167721
ENSG00000115365	0.330355	ENSG00000122512
ENSG00000145569	0.330355	ENSG00000178695
ENSG00000122966	0.330354	ENSG00000140463
ENSG00000096401	0.330349	ENSG00000164086
ENSG00000131475	0.330348	ENSG00000162757
ENSG00000110693	0.330348	ENSG00000196517
ENSG00000136541	0.330344	ENSG00000179934
ENSG00000108588	0.33034	ENSG00000139218
ENSG00000170242	0.330339	ENSG00000189298
ENSG00000139697	0.330335	ENSG00000196199
ENSG00000089060	0.330334	ENSG00000177169
ENSG00000054523	0.330331	ENSG00000064763
ENSG00000233998	0.33033	ENSG00000261102
ENSG00000109323	0.330328	ENSG00000169087
ENSG00000225518	0.330327	ENSG00000263787
ENSG00000106070	0.330325	ENSG00000107960
ENSG00000145687	0.330317	ENSG00000161048
ENSG00000118482	0.330313	ENSG00000185728
ENSG00000182872	0.330313	ENSG00000196712
ENSG00000134216	0.33031	ENSG00000182541
ENSG00000232373	0.33031	ENSG00000238086
ENSG00000123080	0.330309	ENSG00000133561
ENSG00000117118	0.330305	ENSG00000205593
ENSG00000124429	0.330304	ENSG00000214711
ENSG00000056972	0.330301	ENSG00000131475
ENSG00000140968	0.330301	ENSG00000153283
ENSG00000100629	0.330297	ENSG00000119397
ENSG00000130703	0.33029	ENSG00000185900
ENSG00000132912	0.330285	ENSG00000167525
ENSG00000103740	0.330283	ENSG00000170456
ENSG00000166845	0.330283	ENSG00000231249
ENSG00000085719	0.33028	ENSG00000197321
ENSG00000049245	0.330278	ENSG00000116667
ENSG00000072609	0.330277	ENSG00000105655
ENSG00000055208	0.330277	ENSG00000136522
ENSG00000099956	0.330276	ENSG00000126581
ENSG00000114784	0.33027	ENSG00000165782
ENSG00000105483	0.330265	ENSG00000131043
ENSG00000108771	0.330263	ENSG00000133216
ENSG00000085662	0.330259	ENSG00000213190
ENSG00000154736	0.330256	ENSG00000168216
ENSG00000186265	0.330254	ENSG00000198538
ENSG00000006831	0.330251	ENSG00000177479
ENSG00000140265	0.330245	ENSG00000141759
ENSG00000105122	0.330244	ENSG00000166482
ENSG00000112079	0.330242	ENSG00000134463
ENSG00000143515	0.330239	ENSG00000213988
ENSG00000143641	0.330239	ENSG00000263465
ENSG00000089127	0.330238	ENSG00000160932
ENSG00000100221	0.330237	ENSG00000113811
ENSG00000204977	0.330236	ENSG00000244627
ENSG00000151332	0.330235	ENSG00000157823
ENSG00000160991	0.330234	ENSG00000256581
ENSG00000005022	0.330233	ENSG00000110700
ENSG00000133561	0.330233	ENSG00000158092
ENSG00000196220	0.330233	ENSG00000260828
ENSG00000085563	0.330233	ENSG00000274588
ENSG00000119917	0.33023	ENSG00000173193
ENSG00000229663	0.33023	ENSG00000237298
ENSG00000090060	0.330228	ENSG00000139218
ENSG00000106554	0.330228	ENSG00000189050
ENSG00000118997	0.330226	ENSG00000236008
ENSG00000079805	0.330224	ENSG00000197818
ENSG00000119048	0.330222	ENSG00000198742
ENSG00000118965	0.330219	ENSG00000172466
ENSG00000140463	0.330219	ENSG00000183520
ENSG00000031081	0.330213	ENSG00000236581
ENSG00000112062	0.330205	ENSG00000137871
ENSG00000135272	0.330197	ENSG00000152642
ENSG00000153179	0.330197	ENSG00000243660
ENSG00000101096	0.330196	ENSG00000185697
ENSG00000074356	0.330195	ENSG00000228817
ENSG00000010704	0.330194	ENSG00000188641
ENSG00000126768	0.330192	ENSG00000196670
ENSG00000139218	0.330187	ENSG00000167323
ENSG00000140968	0.330187	ENSG00000203668
ENSG00000166896	0.33018	ENSG00000186306
ENSG00000099204	0.330178	ENSG00000160208
ENSG00000266875	0.330178	ENSG00000275090
ENSG00000073350	0.330172	ENSG00000110318
ENSG00000120733	0.330168	ENSG00000197818
ENSG00000020633	0.330166	ENSG00000156475
ENSG00000198730	0.330165	ENSG00000203758
ENSG00000196659	0.330165	ENSG00000213625
ENSG00000079257	0.330162	ENSG00000221988
ENSG00000116213	0.33016	ENSG00000257743
ENSG00000131475	0.330159	ENSG00000142065
ENSG00000109321	0.330158	ENSG00000187554
ENSG00000162777	0.330152	ENSG00000164366
ENSG00000082805	0.330151	ENSG00000196072
ENSG00000130703	0.33015	ENSG00000170289
ENSG00000157404	0.33015	ENSG00000196182
ENSG00000196712	0.33015	ENSG00000197780
ENSG00000111335	0.330148	ENSG00000163565
ENSG00000042980	0.330142	ENSG00000166840
ENSG00000102096	0.330142	ENSG00000211513
ENSG00000116691	0.330136	ENSG00000243753
ENSG00000121742	0.330133	ENSG00000130830
ENSG00000158234	0.330133	ENSG00000248221
ENSG00000115085	0.330132	ENSG00000144824
ENSG00000078900	0.330128	ENSG00000145431
ENSG00000106031	0.330124	ENSG00000158716
ENSG00000115446	0.33012	ENSG00000152700
ENSG00000119396	0.33012	ENSG00000183520
ENSG00000163608	0.330118	ENSG00000170075
ENSG00000116667	0.330118	ENSG00000177485
ENSG00000075142	0.330116	ENSG00000109919
ENSG00000016490	0.330114	ENSG00000138107
ENSG00000143952	0.330113	ENSG00000197653
ENSG00000101654	0.330103	ENSG00000226688
ENSG00000142655	0.330099	ENSG00000224751
ENSG00000088899	0.330096	ENSG00000214717
ENSG00000112062	0.330092	ENSG00000120868
ENSG00000101236	0.33009	ENSG00000118263
ENSG00000147488	0.330086	ENSG00000263753
ENSG00000169575	0.330084	ENSG00000188833
ENSG00000168090	0.33008	ENSG00000181929
ENSG00000139697	0.330078	ENSG00000163608
ENSG00000125861	0.330077	ENSG00000179361
ENSG00000114978	0.330074	ENSG00000117500
ENSG00000162337	0.330074	ENSG00000205978
ENSG00000163866	0.330074	ENSG00000269235
ENSG00000095777	0.330073	ENSG00000170365
ENSG00000157764	0.330073	ENSG00000214629
ENSG00000163590	0.330072	ENSG00000198574
ENSG00000091164	0.330068	ENSG00000164332
ENSG00000144677	0.330067	ENSG00000265491
ENSG00000114982	0.330063	ENSG00000148943
ENSG00000115966	0.330061	ENSG00000170234
ENSG00000095261	0.33006	ENSG00000143553
ENSG00000154262	0.33006	ENSG00000222248
ENSG00000005889	0.330059	ENSG00000142173
ENSG00000152785	0.330058	ENSG00000171724
ENSG00000111913	0.330057	ENSG00000237972
ENSG00000067842	0.330054	ENSG00000198865
ENSG00000125457	0.330053	ENSG00000266074
ENSG00000180871	0.330049	ENSG00000266074
ENSG00000107854	0.330046	ENSG00000118058
ENSG00000135976	0.330044	ENSG00000158467
ENSG00000073282	0.330044	ENSG00000168813
ENSG00000111530	0.330042	ENSG00000114956
ENSG00000108861	0.330038	ENSG00000214188
ENSG00000126216	0.330021	ENSG00000215421
ENSG00000077684	0.33002	ENSG00000101773
ENSG00000020577	0.330018	ENSG00000067066
ENSG00000109572	0.330014	ENSG00000117394
ENSG00000078674	0.330013	ENSG00000124444
ENSG00000114956	0.330013	ENSG00000154059
ENSG00000132286	0.330006	ENSG00000198081
ENSG00000143420	0.330003	ENSG00000226705
ENSG00000131495	0.330002	ENSG00000171606
ENSG00000089639	0.330001	ENSG00000117475
ENSG00000138081	0.329999	ENSG00000159210
ENSG00000155363	0.329999	ENSG00000232381
ENSG00000123080	0.329998	ENSG00000154839
ENSG00000084073	0.329995	ENSG00000114841
ENSG00000049618	0.329995	ENSG00000181090
ENSG00000067840	0.329993	ENSG00000180739
ENSG00000184979	0.329991	ENSG00000196141
ENSG00000136492	0.32999	ENSG00000166947
ENSG00000117228	0.329989	ENSG00000159423
ENSG00000001167	0.329983	ENSG00000047644
ENSG00000086504	0.329983	ENSG00000185252
ENSG00000205413	0.329982	ENSG00000213928
ENSG00000105229	0.329978	ENSG00000196850
ENSG00000105011	0.329976	ENSG00000168090
ENSG00000117408	0.329976	ENSG00000173692
ENSG00000027869	0.329976	ENSG00000258704
ENSG00000158856	0.329972	ENSG00000170180
ENSG00000136522	0.329971	ENSG00000169032
ENSG00000107789	0.32997	ENSG00000184792
ENSG00000104970	0.329967	ENSG00000163564
ENSG00000132561	0.329965	ENSG00000176749
ENSG00000104812	0.329963	ENSG00000108506
ENSG00000109805	0.329963	ENSG00000120334
ENSG00000132819	0.329961	ENSG00000137486
ENSG00000078246	0.329958	ENSG00000156973
ENSG00000120686	0.329957	ENSG00000177485
ENSG00000145708	0.329956	ENSG00000154188
ENSG00000161204	0.329956	ENSG00000275700
ENSG00000134627	0.329955	ENSG00000156052
ENSG00000156508	0.329955	ENSG00000243544
ENSG00000055208	0.329954	ENSG00000233334
ENSG00000026751	0.32995	ENSG00000187118
ENSG00000134686	0.329945	ENSG00000254838
ENSG00000130830	0.329944	ENSG00000132819
ENSG00000001084	0.329941	ENSG00000040199
ENSG00000189164	0.32994	ENSG00000243660
ENSG00000137486	0.329936	ENSG00000178996
ENSG00000120925	0.329935	ENSG00000198730
ENSG00000066405	0.329935	ENSG00000204977
ENSG00000044115	0.329935	ENSG00000260314
ENSG00000087191	0.329935	ENSG00000266439
ENSG00000153292	0.329934	ENSG00000237233
ENSG00000119280	0.329934	ENSG00000275832
ENSG00000156475	0.329932	ENSG00000271503
ENSG00000108515	0.32993	ENSG00000140451
ENSG00000166821	0.329929	ENSG00000185085
ENSG00000158711	0.329927	ENSG00000265154
ENSG00000168116	0.329925	ENSG00000189266
ENSG00000112039	0.329923	ENSG00000213918
ENSG00000162739	0.32992	ENSG00000257698
ENSG00000119396	0.329919	ENSG00000139697
ENSG00000069702	0.329917	ENSG00000156475
ENSG00000010017	0.329917	ENSG00000188283
ENSG00000119042	0.329914	ENSG00000184925
ENSG00000044459	0.329907	ENSG00000113068
ENSG00000185252	0.329906	ENSG00000198934
ENSG00000091436	0.329905	ENSG00000213693
ENSG00000102471	0.329905	ENSG00000267432
ENSG00000087903	0.329901	ENSG00000138175
ENSG00000065243	0.3299	ENSG00000135476
ENSG00000069702	0.329899	ENSG00000083444
ENSG00000146373	0.329894	ENSG00000204634
ENSG00000151835	0.329893	ENSG00000159753
ENSG00000100558	0.329892	ENSG00000110693
ENSG00000159842	0.329891	ENSG00000164985
ENSG00000166349	0.329891	ENSG00000230830
ENSG00000197566	0.329886	ENSG00000271699
ENSG00000140403	0.329885	ENSG00000154917
ENSG00000137094	0.329881	ENSG00000171163
ENSG00000132965	0.32988	ENSG00000198945
ENSG00000136715	0.329876	ENSG00000145216
ENSG00000108039	0.329875	ENSG00000114416
ENSG00000071242	0.329869	ENSG00000114480
ENSG00000008086	0.329869	ENSG00000163710
ENSG00000136044	0.329863	ENSG00000145217
ENSG00000101665	0.329856	ENSG00000174851
ENSG00000204634	0.329856	ENSG00000222831
ENSG00000180257	0.329855	ENSG00000204923
ENSG00000119396	0.329853	ENSG00000152700
ENSG00000079393	0.329851	ENSG00000158163
ENSG00000115641	0.329849	ENSG00000143164
ENSG00000072858	0.329847	ENSG00000145012
ENSG00000197818	0.329846	ENSG00000205339
ENSG00000085662	0.329845	ENSG00000111845
ENSG00000174130	0.329842	ENSG00000185252
ENSG00000105778	0.329838	ENSG00000126821
ENSG00000088179	0.329834	ENSG00000143842
ENSG00000114790	0.329834	ENSG00000165995
ENSG00000140403	0.329831	ENSG00000198176
ENSG00000137460	0.329827	ENSG00000196517
ENSG00000116096	0.329826	ENSG00000116977
ENSG00000130703	0.329825	ENSG00000197321
ENSG00000197647	0.329825	ENSG00000219665
ENSG00000005189	0.329819	ENSG00000182557
ENSG00000085871	0.329818	ENSG00000143416
ENSG00000093167	0.329818	ENSG00000196876
ENSG00000070444	0.329817	ENSG00000138463
ENSG00000164047	0.329817	ENSG00000176619
ENSG00000102385	0.32981	ENSG00000125861
ENSG00000135272	0.329802	ENSG00000176641
ENSG00000100207	0.329801	ENSG00000100365
ENSG00000113282	0.329799	ENSG00000149639
ENSG00000138768	0.329799	ENSG00000161509
ENSG00000182183	0.329788	ENSG00000187109
ENSG00000181982	0.329785	ENSG00000205339
ENSG00000120053	0.32978	ENSG00000134686
ENSG00000005189	0.329775	ENSG00000134986
ENSG00000171302	0.329775	ENSG00000180257
ENSG00000266439	0.329775	ENSG00000266720
ENSG00000040341	0.329774	ENSG00000164300
ENSG00000180871	0.329769	ENSG00000181826
ENSG00000013725	0.329768	ENSG00000110448
ENSG00000129968	0.329767	ENSG00000159674
ENSG00000133805	0.329766	ENSG00000197070
ENSG00000131437	0.329758	ENSG00000165246
ENSG00000124091	0.329757	ENSG00000169495
ENSG00000100403	0.329749	ENSG00000119487
ENSG00000123080	0.329745	ENSG00000179941
ENSG00000061676	0.329743	ENSG00000118513
ENSG00000171612	0.329742	ENSG00000177034
ENSG00000141084	0.329738	ENSG00000166167
ENSG00000144468	0.329736	ENSG00000214517
ENSG00000163710	0.329732	ENSG00000235257
ENSG00000069399	0.329731	ENSG00000140006
ENSG00000116649	0.32973	ENSG00000125818
ENSG00000112246	0.329724	ENSG00000134697
ENSG00000066923	0.329723	ENSG00000263465
ENSG00000073350	0.329722	ENSG00000090006
ENSG00000203737	0.329722	ENSG00000232487
ENSG00000183597	0.32972	ENSG00000205639
ENSG00000140006	0.329714	ENSG00000253797
ENSG00000170571	0.329712	ENSG00000173171
ENSG00000017797	0.329711	ENSG00000145216
ENSG00000123130	0.329708	ENSG00000139133
ENSG00000167286	0.329707	ENSG00000198851
ENSG00000119509	0.329702	ENSG00000186566
ENSG00000107745	0.329701	ENSG00000120253
ENSG00000141696	0.3297	ENSG00000154734
ENSG00000156521	0.3297	ENSG00000272168
ENSG00000178977	0.329699	ENSG00000225778
ENSG00000110911	0.329697	ENSG00000143224
ENSG00000066923	0.329695	ENSG00000155368
ENSG00000207697	0.329695	ENSG00000241468
ENSG00000114126	0.329692	ENSG00000143409
ENSG00000071575	0.329692	ENSG00000229106
ENSG00000135116	0.32969	ENSG00000145757
ENSG00000157212	0.329688	ENSG00000184110
ENSG00000063169	0.329685	ENSG00000197170
ENSG00000134627	0.329682	ENSG00000248712
ENSG00000108443	0.32968	ENSG00000170759
ENSG00000166349	0.329679	ENSG00000184226
ENSG00000152270	0.329678	ENSG00000205583
ENSG00000158201	0.329675	ENSG00000167716
ENSG00000123119	0.329673	ENSG00000141873
ENSG00000087191	0.32967	ENSG00000088298
ENSG00000133624	0.329669	ENSG00000142655
ENSG00000147475	0.329669	ENSG00000164920
ENSG00000143952	0.329669	ENSG00000188761
ENSG00000157036	0.329664	ENSG00000185905
ENSG00000124171	0.329664	ENSG00000196670
ENSG00000134326	0.329663	ENSG00000181381
ENSG00000180257	0.329662	ENSG00000290444
ENSG00000117245	0.329656	ENSG00000164483
ENSG00000183856	0.329655	ENSG00000204681
ENSG00000044574	0.329654	ENSG00000179010
ENSG00000101017	0.329654	ENSG00000186265
ENSG00000163818	0.329654	ENSG00000237135
ENSG00000198198	0.329652	ENSG00000204152
ENSG00000100644	0.329651	ENSG00000161509
ENSG00000140968	0.329648	ENSG00000205307
ENSG00000128000	0.329645	ENSG00000232757
ENSG00000120437	0.329643	ENSG00000163932
ENSG00000144468	0.329641	ENSG00000198964
ENSG00000185033	0.329638	ENSG00000185963
ENSG00000167081	0.329636	ENSG00000243660
ENSG00000089280	0.329634	ENSG00000243426
ENSG00000073861	0.329633	ENSG00000187118
ENSG00000111530	0.329629	ENSG00000223705
ENSG00000135272	0.329627	ENSG00000167291
ENSG00000117983	0.329625	ENSG00000118971
ENSG00000154783	0.32962	ENSG00000183166
ENSG00000196466	0.32962	ENSG00000254004
ENSG00000126821	0.329612	ENSG00000185900
ENSG00000132275	0.329609	ENSG00000164808
ENSG00000196878	0.329607	ENSG00000205710
ENSG00000152795	0.329607	ENSG00000255987
ENSG00000101928	0.329606	ENSG00000121390
ENSG00000135316	0.329604	ENSG00000157540
ENSG00000121764	0.329601	ENSG00000180884
ENSG00000132256	0.329593	ENSG00000164054
ENSG00000128594	0.329592	ENSG00000158545
ENSG00000068308	0.329588	ENSG00000109956
ENSG00000007264	0.329588	ENSG00000198821
ENSG00000100784	0.329588	ENSG00000240853
ENSG00000105497	0.329585	ENSG00000127334
ENSG00000183309	0.329585	ENSG00000197566
ENSG00000128739	0.329585	ENSG00000231378
ENSG00000141367	0.329583	ENSG00000172817
ENSG00000121807	0.329582	ENSG00000163874
ENSG00000054523	0.329578	ENSG00000138772
ENSG00000141084	0.329578	ENSG00000144959
ENSG00000175414	0.329576	ENSG00000248735
ENSG00000106236	0.329575	ENSG00000189319
ENSG00000121486	0.329573	ENSG00000167118
ENSG00000157978	0.329569	ENSG00000159322
ENSG00000118263	0.329568	ENSG00000214176
ENSG00000111530	0.329566	ENSG00000119401
ENSG00000090612	0.329566	ENSG00000186272
ENSG00000173818	0.329566	ENSG00000214851
ENSG00000065526	0.329564	ENSG00000167257
ENSG00000175787	0.329562	ENSG00000272899
ENSG00000100380	0.329561	ENSG00000136811
ENSG00000157554	0.329561	ENSG00000240445
ENSG00000131791	0.32956	ENSG00000281207
ENSG00000184144	0.329557	ENSG00000197170
ENSG00000013306	0.329556	ENSG00000029534
ENSG00000149557	0.329546	ENSG00000150687
ENSG00000155016	0.329544	ENSG00000167088
ENSG00000157637	0.329544	ENSG00000176383
ENSG00000011422	0.329544	ENSG00000197405
ENSG00000186310	0.329543	ENSG00000197635
ENSG00000066557	0.329542	ENSG00000111271
ENSG00000101193	0.329542	ENSG00000117419
ENSG00000132718	0.329532	ENSG00000148019
ENSG00000004777	0.329526	ENSG00000154237
ENSG00000161298	0.329526	ENSG00000161509
ENSG00000109805	0.329521	ENSG00000164626
ENSG00000100711	0.329521	ENSG00000184226
ENSG00000165775	0.329519	ENSG00000211767
ENSG00000130340	0.329516	ENSG00000196358
ENSG00000103197	0.329511	ENSG00000161558
ENSG00000075142	0.329509	ENSG00000113658
ENSG00000066735	0.329507	ENSG00000101935
ENSG00000027869	0.329505	ENSG00000114745
ENSG00000173391	0.329497	ENSG00000186583
ENSG00000104812	0.329496	ENSG00000138095
ENSG00000107447	0.329496	ENSG00000171724
ENSG00000109854	0.32949	ENSG00000151893
ENSG00000165092	0.32949	ENSG00000178814
ENSG00000088832	0.329486	ENSG00000102226
ENSG00000126838	0.329484	ENSG00000196220
ENSG00000164211	0.329484	ENSG00000259295
ENSG00000088451	0.329481	ENSG00000180626
ENSG00000111087	0.32948	ENSG00000170860
ENSG00000183856	0.329479	ENSG00000206053
ENSG00000198821	0.329473	ENSG00000213071
ENSG00000169217	0.329469	ENSG00000175073
ENSG00000104131	0.329464	ENSG00000112659
ENSG00000106236	0.329463	ENSG00000231976
ENSG00000078142	0.329454	ENSG00000143756
ENSG00000116489	0.329452	ENSG00000179222
ENSG00000178104	0.329451	ENSG00000197050
ENSG00000169224	0.329449	ENSG00000236790
ENSG00000144677	0.329447	ENSG00000254004
ENSG00000124813	0.329444	ENSG00000163577
ENSG00000183856	0.329443	ENSG00000186583
ENSG00000154743	0.329442	ENSG00000183340
ENSG00000110318	0.32944	ENSG00000136213
ENSG00000198373	0.329438	ENSG00000205339
ENSG00000108771	0.329435	ENSG00000138646
ENSG00000107862	0.329432	ENSG00000139726
ENSG00000114982	0.329428	ENSG00000134686
ENSG00000177731	0.329425	ENSG00000196576
ENSG00000178988	0.329421	ENSG00000179010
ENSG00000128340	0.329419	ENSG00000143622
ENSG00000125633	0.329418	ENSG00000181924
ENSG00000081913	0.329416	ENSG00000108439
ENSG00000113068	0.329413	ENSG00000139832
ENSG00000110911	0.329413	ENSG00000166863
ENSG00000079739	0.329411	ENSG00000117395
ENSG00000121879	0.329407	ENSG00000125861
ENSG00000171777	0.329406	ENSG00000185869
ENSG00000005889	0.329402	ENSG00000213713
ENSG00000161533	0.329399	ENSG00000205592
ENSG00000008018	0.329398	ENSG00000170604
ENSG00000111670	0.329396	ENSG00000174600
ENSG00000154642	0.329394	ENSG00000181634
ENSG00000079277	0.329392	ENSG00000149308
ENSG00000171552	0.329388	ENSG00000175931
ENSG00000106554	0.329388	ENSG00000177485
ENSG00000162676	0.329388	ENSG00000188761
ENSG00000100330	0.329387	ENSG00000226688
ENSG00000105655	0.329386	ENSG00000158402
ENSG00000047410	0.329383	ENSG00000114416
ENSG00000085063	0.329383	ENSG00000186310
ENSG00000165416	0.329375	ENSG00000185896
ENSG00000064999	0.329374	ENSG00000198168
ENSG00000213988	0.329374	ENSG00000235750
ENSG00000136149	0.329373	ENSG00000137970
ENSG00000116711	0.329364	ENSG00000196422
ENSG00000110693	0.32936	ENSG00000183597
ENSG00000070371	0.329359	ENSG00000170801
ENSG00000152443	0.329358	ENSG00000168970
ENSG00000120805	0.329356	ENSG00000198168
ENSG00000109321	0.32935	ENSG00000196352
ENSG00000004897	0.329349	ENSG00000029534
ENSG00000074356	0.329349	ENSG00000139631
ENSG00000136875	0.329343	ENSG00000215093
ENSG00000181610	0.329341	ENSG00000235284
ENSG00000143195	0.329336	ENSG00000148690
ENSG00000107560	0.329336	ENSG00000177666
ENSG00000079385	0.329335	ENSG00000173171
ENSG00000173744	0.329333	ENSG00000251369
ENSG00000054965	0.329332	ENSG00000242992
ENSG00000138182	0.329331	ENSG00000140386
ENSG00000116711	0.32933	ENSG00000147669
ENSG00000048140	0.329328	ENSG00000090975
ENSG00000142185	0.329328	ENSG00000157303
ENSG00000163534	0.329327	ENSG00000204252
ENSG00000156973	0.329326	ENSG00000168092
ENSG00000109046	0.329314	ENSG00000156873
ENSG00000213347	0.329313	ENSG00000236882
ENSG00000102401	0.329312	ENSG00000184144
ENSG00000107447	0.329312	ENSG00000186710
ENSG00000198964	0.329311	ENSG00000214517
ENSG00000163719	0.329309	ENSG00000187257
ENSG00000103035	0.329307	ENSG00000108176
ENSG00000138646	0.329307	ENSG00000169245
ENSG00000130589	0.329304	ENSG00000137628
ENSG00000076242	0.329303	ENSG00000131408
ENSG00000100154	0.329302	ENSG00000178814
ENSG00000114784	0.329301	ENSG00000166507
ENSG00000090975	0.329297	ENSG00000136840
ENSG00000131914	0.329296	ENSG00000137486
ENSG00000232684	0.329295	ENSG00000259823
ENSG00000102908	0.329294	ENSG00000118246
ENSG00000152749	0.329294	ENSG00000165792
ENSG00000184194	0.329292	ENSG00000266074
ENSG00000046889	0.329291	ENSG00000183023
ENSG00000132141	0.329287	ENSG00000136802
ENSG00000170234	0.329287	ENSG00000204923
ENSG00000105854	0.329285	ENSG00000138777
ENSG00000147099	0.329283	ENSG00000178691
ENSG00000007402	0.329281	ENSG00000109956
ENSG00000126581	0.329277	ENSG00000176920
ENSG00000117481	0.329275	ENSG00000178573
ENSG00000137101	0.329275	ENSG00000198176
ENSG00000052723	0.329273	ENSG00000181191
ENSG00000232354	0.329271	ENSG00000245164
ENSG00000112079	0.329268	ENSG00000134255
ENSG00000144021	0.329266	ENSG00000158019
ENSG00000185591	0.329262	ENSG00000276961
ENSG00000069702	0.329261	ENSG00000178607
ENSG00000132879	0.32926	ENSG00000189221
ENSG00000029534	0.32926	ENSG00000197965
ENSG00000088179	0.329259	ENSG00000089847
ENSG00000088451	0.329259	ENSG00000137078
ENSG00000130821	0.329256	ENSG00000164879
ENSG00000058600	0.329256	ENSG00000244627
ENSG00000130222	0.329253	ENSG00000175416
ENSG00000119396	0.329252	ENSG00000168216
ENSG00000164047	0.329251	ENSG00000185187
ENSG00000201772	0.32925	ENSG00000212493
ENSG00000135605	0.329248	ENSG00000136802
ENSG00000100749	0.329242	ENSG00000147669
ENSG00000134321	0.329242	ENSG00000164849
ENSG00000123080	0.329239	ENSG00000271699
ENSG00000101367	0.329238	ENSG00000119487
ENSG00000171456	0.329237	ENSG00000198815
ENSG00000065308	0.329233	ENSG00000103932
ENSG00000134352	0.329231	ENSG00000151882
ENSG00000088387	0.329229	ENSG00000113319
ENSG00000048140	0.329226	ENSG00000110911
ENSG00000171150	0.329224	ENSG00000180257
ENSG00000154217	0.329224	ENSG00000240853
ENSG00000074266	0.329216	ENSG00000104907
ENSG00000095485	0.329214	ENSG00000105854
ENSG00000089876	0.329214	ENSG00000116711
ENSG00000004897	0.329213	ENSG00000101935
ENSG00000109320	0.32921	ENSG00000110046
ENSG00000079277	0.329209	ENSG00000107957
ENSG00000092067	0.329207	ENSG00000239503
ENSG00000125945	0.329205	ENSG00000175538
ENSG00000074319	0.329203	ENSG00000169217
ENSG00000055208	0.329202	ENSG00000127870
ENSG00000123908	0.3292	ENSG00000269404
ENSG00000087253	0.329195	ENSG00000182173
ENSG00000151835	0.329193	ENSG00000185900
ENSG00000134900	0.329192	ENSG00000144036
ENSG00000156973	0.329191	ENSG00000161547
ENSG00000078124	0.32919	ENSG00000196204
ENSG00000104154	0.329188	ENSG00000166225
ENSG00000073861	0.329183	ENSG00000197540
ENSG00000101096	0.329175	ENSG00000144824
ENSG00000171612	0.329174	ENSG00000257097
ENSG00000095303	0.329173	ENSG00000253302
ENSG00000185101	0.329172	ENSG00000258527
ENSG00000152795	0.329164	ENSG00000155254
ENSG00000174123	0.329162	ENSG00000179941
ENSG00000198703	0.329162	ENSG00000205784
ENSG00000102543	0.329161	ENSG00000230061
ENSG00000110046	0.329159	ENSG00000169439
ENSG00000173153	0.329157	ENSG00000181027
ENSG00000108828	0.329155	ENSG00000158234
ENSG00000085063	0.329154	ENSG00000100439
ENSG00000117748	0.329152	ENSG00000180667
ENSG00000103534	0.329152	ENSG00000198176
ENSG00000131089	0.329148	ENSG00000165501
ENSG00000088882	0.329146	ENSG00000225556
ENSG00000168556	0.329145	ENSG00000179476
ENSG00000084073	0.329144	ENSG00000122958
ENSG00000126067	0.329144	ENSG00000158545
ENSG00000121075	0.329137	ENSG00000183891
ENSG00000145431	0.329137	ENSG00000259823
ENSG00000222046	0.329133	ENSG00000242094
ENSG00000120210	0.329131	ENSG00000243660
ENSG00000230988	0.329131	ENSG00000244556
ENSG00000116663	0.329127	ENSG00000138496
ENSG00000100784	0.329125	ENSG00000165644
ENSG00000119669	0.329125	ENSG00000242736
ENSG00000101278	0.329123	ENSG00000172354
ENSG00000123080	0.329119	ENSG00000180626
ENSG00000127366	0.329117	ENSG00000155368
ENSG00000130830	0.329117	ENSG00000186204
ENSG00000119541	0.329115	ENSG00000154642
ENSG00000148288	0.329112	ENSG00000231310
ENSG00000171659	0.329108	ENSG00000211965
ENSG00000139793	0.329105	ENSG00000165156
ENSG00000128578	0.329104	ENSG00000148218
ENSG00000164366	0.329101	ENSG00000177051
ENSG00000151882	0.329101	ENSG00000205339
ENSG00000107854	0.329101	ENSG00000221817
ENSG00000171812	0.3291	ENSG00000197530
ENSG00000173171	0.3291	ENSG00000203757
ENSG00000007264	0.329099	ENSG00000115523
ENSG00000105374	0.329098	ENSG00000189350
ENSG00000099810	0.329097	ENSG00000251857
ENSG00000132603	0.329092	ENSG00000158604
ENSG00000069702	0.32909	ENSG00000104490
ENSG00000134539	0.32909	ENSG00000159674
ENSG00000186908	0.32909	ENSG00000196358
ENSG00000068912	0.329088	ENSG00000071242
ENSG00000130560	0.329088	ENSG00000187266
ENSG00000196981	0.329088	ENSG00000225423
ENSG00000158716	0.329085	ENSG00000186310
ENSG00000171150	0.329083	ENSG00000174720
ENSG00000137441	0.329079	ENSG00000176049
ENSG00000004809	0.329078	ENSG00000214517
ENSG00000151882	0.329075	ENSG00000179941
ENSG00000091009	0.32907	ENSG00000166170
ENSG00000162757	0.329069	ENSG00000164758
ENSG00000074219	0.329068	ENSG00000247982
ENSG00000107447	0.329064	ENSG00000196549
ENSG00000138772	0.329057	ENSG00000148154
ENSG00000100412	0.329052	ENSG00000142655
ENSG00000131409	0.329052	ENSG00000167904
ENSG00000120948	0.329049	ENSG00000159377
ENSG00000138722	0.329046	ENSG00000183166
ENSG00000121879	0.329046	ENSG00000237135
ENSG00000109919	0.329043	ENSG00000130830
ENSG00000171940	0.329041	ENSG00000185972
ENSG00000173726	0.329038	ENSG00000225031
ENSG00000145907	0.329037	ENSG00000181315
ENSG00000111602	0.329033	ENSG00000203416
ENSG00000112695	0.329026	ENSG00000114416
ENSG00000138617	0.329022	ENSG00000159377
ENSG00000185220	0.329022	ENSG00000186812
ENSG00000131475	0.32902	ENSG00000162746
ENSG00000120705	0.32902	ENSG00000267432
ENSG00000065675	0.329017	ENSG00000130956
ENSG00000103888	0.329017	ENSG00000170365
ENSG00000105556	0.329017	ENSG00000170396
ENSG00000106560	0.329012	ENSG00000158411
ENSG00000238086	0.329007	ENSG00000259335
ENSG00000002549	0.329004	ENSG00000111331
ENSG00000204463	0.329004	ENSG00000267221
ENSG00000101445	0.328995	ENSG00000168887
ENSG00000180871	0.328992	ENSG00000214176
ENSG00000116005	0.328989	ENSG00000197050
ENSG00000001084	0.328978	ENSG00000168785
ENSG00000110436	0.328977	ENSG00000239900
ENSG00000095303	0.328976	ENSG00000146955
ENSG00000108039	0.328976	ENSG00000164758
ENSG00000116497	0.328973	ENSG00000140451
ENSG00000165702	0.32897	ENSG00000167994
ENSG00000079277	0.328969	ENSG00000125089
ENSG00000102054	0.328967	ENSG00000232757
ENSG00000124469	0.328966	ENSG00000168389
ENSG00000116406	0.328966	ENSG00000173614
ENSG00000187555	0.328965	ENSG00000196262
ENSG00000137040	0.328961	ENSG00000165688
ENSG00000049245	0.328956	ENSG00000179542
ENSG00000124191	0.328953	ENSG00000255987
ENSG00000074266	0.328952	ENSG00000125843
ENSG00000121297	0.32895	ENSG00000123080
ENSG00000084073	0.328948	ENSG00000197170
ENSG00000105409	0.328945	ENSG00000125945
ENSG00000117461	0.328941	ENSG00000180257
ENSG00000255833	0.328941	ENSG00000265491
ENSG00000134247	0.328936	ENSG00000273749
ENSG00000156521	0.328934	ENSG00000171451
ENSG00000160710	0.328929	ENSG00000165949
ENSG00000055917	0.328929	ENSG00000196262
ENSG00000110318	0.328929	ENSG00000233609
ENSG00000138185	0.328928	ENSG00000143847
ENSG00000158716	0.328928	ENSG00000171612
ENSG00000042062	0.328928	ENSG00000187266
ENSG00000104907	0.328927	ENSG00000164944
ENSG00000235802	0.328927	ENSG00000240184
ENSG00000115085	0.328919	ENSG00000171476
ENSG00000073350	0.328916	ENSG00000105717
ENSG00000040199	0.328916	ENSG00000115993
ENSG00000174130	0.328914	ENSG00000198642
ENSG00000137070	0.328908	ENSG00000168646
ENSG00000027869	0.328905	ENSG00000090266
ENSG00000043143	0.328905	ENSG00000115295
ENSG00000143420	0.328904	ENSG00000160746
ENSG00000136897	0.328903	ENSG00000137078
ENSG00000156587	0.328903	ENSG00000196141
ENSG00000140522	0.328893	ENSG00000155827
ENSG00000112290	0.32889	ENSG00000137404
ENSG00000171150	0.328889	ENSG00000181929
ENSG00000013561	0.328885	ENSG00000136929
ENSG00000143498	0.32888	ENSG00000275111
ENSG00000196466	0.328878	ENSG00000197050
ENSG00000183323	0.328878	ENSG00000259823
ENSG00000073578	0.328877	ENSG00000148803
ENSG00000115318	0.328871	ENSG00000168010
ENSG00000137486	0.32887	ENSG00000185811
ENSG00000109320	0.328869	ENSG00000138231
ENSG00000103037	0.328867	ENSG00000226705
ENSG00000104626	0.328866	ENSG00000170180
ENSG00000100711	0.328864	ENSG00000101557
ENSG00000109320	0.328861	ENSG00000171115
ENSG00000130340	0.328858	ENSG00000163754
ENSG00000054523	0.328858	ENSG00000244556
ENSG00000230568	0.328855	ENSG00000263219
ENSG00000136868	0.328853	ENSG00000200830
ENSG00000189077	0.328852	ENSG00000196850
ENSG00000118855	0.328851	ENSG00000144118
ENSG00000120910	0.328851	ENSG00000197694
ENSG00000152291	0.328849	ENSG00000186272
ENSG00000085563	0.328845	ENSG00000213071
ENSG00000266875	0.328845	ENSG00000276956
ENSG00000104915	0.328841	ENSG00000105514
ENSG00000055208	0.328841	ENSG00000174130
ENSG00000109323	0.32884	ENSG00000188042
ENSG00000006534	0.328839	ENSG00000134698
ENSG00000134248	0.328838	ENSG00000183250
ENSG00000100926	0.328837	ENSG00000165660
ENSG00000130560	0.328836	ENSG00000197721
ENSG00000071242	0.328835	ENSG00000241429
ENSG00000163882	0.328835	ENSG00000251595
ENSG00000159164	0.32883	ENSG00000165025
ENSG00000088881	0.328827	ENSG00000139714
ENSG00000118412	0.328822	ENSG00000144677
ENSG00000162591	0.328819	ENSG00000177084
ENSG00000227191	0.328818	ENSG00000247746
ENSG00000111711	0.328813	ENSG00000139990
ENSG00000168477	0.32881	ENSG00000187266
ENSG00000106665	0.32881	ENSG00000196782
ENSG00000157870	0.328805	ENSG00000198176
ENSG00000164105	0.328802	ENSG00000185252
ENSG00000067842	0.3288	ENSG00000240954
ENSG00000107742	0.328796	ENSG00000166311
ENSG00000119596	0.328795	ENSG00000168137
ENSG00000073331	0.328791	ENSG00000158163
ENSG00000080819	0.32879	ENSG00000189056
ENSG00000147454	0.328787	ENSG00000173678
ENSG00000111186	0.328777	ENSG00000187912
ENSG00000051180	0.328775	ENSG00000143515
ENSG00000020633	0.328774	ENSG00000073350
ENSG00000119396	0.328774	ENSG00000153879
ENSG00000198768	0.328774	ENSG00000214160
ENSG00000066405	0.328771	ENSG00000115318
ENSG00000107447	0.328771	ENSG00000135144
ENSG00000133884	0.328767	ENSG00000173846
ENSG00000073350	0.328767	ENSG00000185697
ENSG00000230399	0.328765	ENSG00000254838
ENSG00000103018	0.328763	ENSG00000259151
ENSG00000197653	0.328761	ENSG00000236675
ENSG00000136878	0.32876	ENSG00000151882
ENSG00000162444	0.328759	ENSG00000184221
ENSG00000006534	0.328749	ENSG00000087510
ENSG00000204923	0.328749	ENSG00000276961
ENSG00000122565	0.328746	ENSG00000185973
ENSG00000131408	0.328745	ENSG00000170266
ENSG00000188185	0.328742	ENSG00000204438
ENSG00000142197	0.328741	ENSG00000159374
ENSG00000139537	0.328741	ENSG00000183386
ENSG00000152969	0.328741	ENSG00000211694
ENSG00000117758	0.32874	ENSG00000213876
ENSG00000102401	0.328732	ENSG00000182481
ENSG00000133561	0.328727	ENSG00000134061
ENSG00000100330	0.328723	ENSG00000135049
ENSG00000133703	0.32872	ENSG00000165280
ENSG00000137501	0.328718	ENSG00000174348
ENSG00000178028	0.328718	ENSG00000204767
ENSG00000171150	0.328714	ENSG00000182903
ENSG00000044459	0.328713	ENSG00000221978
ENSG00000089876	0.328712	ENSG00000150977
ENSG00000107789	0.328705	ENSG00000166863
ENSG00000164970	0.328697	ENSG00000165156
ENSG00000153395	0.328697	ENSG00000167037
ENSG00000086717	0.328697	ENSG00000196358
ENSG00000163617	0.328687	ENSG00000184226
ENSG00000103197	0.328682	ENSG00000148358
ENSG00000171456	0.32868	ENSG00000176225
ENSG00000008441	0.328678	ENSG00000011258
ENSG00000117868	0.328675	ENSG00000160593
ENSG00000136379	0.328667	ENSG00000169032
ENSG00000102218	0.328665	ENSG00000185883
ENSG00000231378	0.328665	ENSG00000245534
ENSG00000147099	0.328663	ENSG00000163251
ENSG00000103740	0.328662	ENSG00000138623
ENSG00000088305	0.328657	ENSG00000196517
ENSG00000087448	0.328652	ENSG00000227124
ENSG00000133131	0.328651	ENSG00000153179
ENSG00000132485	0.328648	ENSG00000142686
ENSG00000100592	0.328646	ENSG00000130731
ENSG00000138772	0.328644	ENSG00000165685
ENSG00000138095	0.328644	ENSG00000235257
ENSG00000010803	0.328638	ENSG00000075151
ENSG00000099795	0.328638	ENSG00000204463
ENSG00000081320	0.328637	ENSG00000182973
ENSG00000141568	0.328631	ENSG00000175416
ENSG00000108946	0.328628	ENSG00000109270
ENSG00000112182	0.328625	ENSG00000187862
ENSG00000139899	0.328625	ENSG00000197385
ENSG00000125843	0.32862	ENSG00000168216
ENSG00000117395	0.328618	ENSG00000158545
ENSG00000158290	0.328614	ENSG00000163322
ENSG00000184675	0.328614	ENSG00000188021
ENSG00000107949	0.328613	ENSG00000159377
ENSG00000099954	0.328612	ENSG00000152785
ENSG00000133104	0.32861	ENSG00000171791
ENSG00000068400	0.328609	ENSG00000115317
ENSG00000150281	0.328608	ENSG00000266074
ENSG00000171150	0.328607	ENSG00000189077
ENSG00000089876	0.328606	ENSG00000179934
ENSG00000108039	0.328606	ENSG00000243335
ENSG00000105929	0.328603	ENSG00000141098
ENSG00000119878	0.328598	ENSG00000135966
ENSG00000140968	0.328596	ENSG00000164442
ENSG00000065621	0.328593	ENSG00000111775
ENSG00000087253	0.328593	ENSG00000134323
ENSG00000130726	0.328593	ENSG00000170027
ENSG00000111665	0.328592	ENSG00000196204
ENSG00000173744	0.328588	ENSG00000188603
ENSG00000111711	0.328586	ENSG00000132478
ENSG00000196876	0.328584	ENSG00000265154
ENSG00000153551	0.328581	ENSG00000169189
ENSG00000163322	0.328579	ENSG00000180917
ENSG00000100100	0.328577	ENSG00000104660
ENSG00000100711	0.328577	ENSG00000166169
ENSG00000173762	0.328574	ENSG00000276045
ENSG00000116489	0.328573	ENSG00000126351
ENSG00000125861	0.328572	ENSG00000141562
ENSG00000143398	0.328569	ENSG00000157450
ENSG00000104689	0.328565	ENSG00000170604
ENSG00000092820	0.328564	ENSG00000183718
ENSG00000143344	0.328563	ENSG00000181381
ENSG00000004777	0.32856	ENSG00000244627
ENSG00000070495	0.328552	ENSG00000144233
ENSG00000088179	0.32855	ENSG00000136478
ENSG00000129673	0.328549	ENSG00000134697
ENSG00000009694	0.328546	ENSG00000114423
ENSG00000118412	0.328544	ENSG00000140006
ENSG00000169439	0.328543	ENSG00000183718
ENSG00000124151	0.328541	ENSG00000126970
ENSG00000134590	0.328541	ENSG00000140968
ENSG00000111339	0.32854	ENSG00000117394
ENSG00000100106	0.328533	ENSG00000229236
ENSG00000102385	0.328532	ENSG00000123933
ENSG00000132434	0.328531	ENSG00000256683
ENSG00000130856	0.328526	ENSG00000138069
ENSG00000144233	0.328523	ENSG00000197372
ENSG00000109674	0.328523	ENSG00000198369
ENSG00000180257	0.328518	ENSG00000198730
ENSG00000130589	0.328509	ENSG00000138646
ENSG00000056972	0.328507	ENSG00000135269
ENSG00000133313	0.328503	ENSG00000152778
ENSG00000124226	0.328503	ENSG00000180008
ENSG00000196358	0.328503	ENSG00000244627
ENSG00000083720	0.328502	ENSG00000154124
ENSG00000163788	0.328501	ENSG00000198863
ENSG00000116747	0.3285	ENSG00000197555
ENSG00000110696	0.328493	ENSG00000233747
ENSG00000119421	0.328492	ENSG00000175792
ENSG00000240454	0.328491	ENSG00000241535
ENSG00000073282	0.32849	ENSG00000173705
ENSG00000161800	0.328489	ENSG00000165156
ENSG00000104081	0.328489	ENSG00000185697
ENSG00000184005	0.328485	ENSG00000196659
ENSG00000087253	0.328484	ENSG00000119919
ENSG00000039319	0.328481	ENSG00000225697
ENSG00000136715	0.328477	ENSG00000138802
ENSG00000080503	0.328476	ENSG00000173848
ENSG00000163803	0.32847	ENSG00000204634
ENSG00000159921	0.328469	ENSG00000180357
ENSG00000134352	0.328466	ENSG00000136878
ENSG00000122694	0.328466	ENSG00000237135
ENSG00000119771	0.328464	ENSG00000188389
ENSG00000010803	0.32845	ENSG00000241973
ENSG00000164631	0.328447	ENSG00000266875
ENSG00000133812	0.328446	ENSG00000164808
ENSG00000106809	0.328443	ENSG00000155275
ENSG00000138794	0.328443	ENSG00000168872
ENSG00000133805	0.328443	ENSG00000213373
ENSG00000132256	0.328441	ENSG00000132530
ENSG00000106554	0.328437	ENSG00000136870
ENSG00000103888	0.328435	ENSG00000152785
ENSG00000140025	0.328435	ENSG00000228393
ENSG00000159753	0.328434	ENSG00000169856
ENSG00000018189	0.328433	ENSG00000243532
ENSG00000140750	0.328427	ENSG00000164086
ENSG00000119242	0.328425	ENSG00000128340
ENSG00000183520	0.328423	ENSG00000185787
ENSG00000082458	0.328422	ENSG00000173457
ENSG00000134539	0.328421	ENSG00000139187
ENSG00000163348	0.328421	ENSG00000170525
ENSG00000105171	0.328416	ENSG00000132122
ENSG00000114784	0.328415	ENSG00000138101
ENSG00000115267	0.32841	ENSG00000126709
ENSG00000111145	0.328408	ENSG00000136869
ENSG00000100330	0.328405	ENSG00000160746
ENSG00000124155	0.328404	ENSG00000136261
ENSG00000154359	0.328403	ENSG00000239305
ENSG00000167380	0.328401	ENSG00000215114
ENSG00000233609	0.328399	ENSG00000245534
ENSG00000106560	0.328398	ENSG00000167081
ENSG00000159377	0.328395	ENSG00000197170
ENSG00000151327	0.328392	ENSG00000180008
ENSG00000100092	0.328391	ENSG00000171451
ENSG00000075151	0.328391	ENSG00000188042
ENSG00000107829	0.328385	ENSG00000136870
ENSG00000131016	0.328383	ENSG00000187621
ENSG00000167984	0.328379	ENSG00000168758
ENSG00000168092	0.328378	ENSG00000197170
ENSG00000137871	0.328375	ENSG00000241429
ENSG00000133561	0.328373	ENSG00000141385
ENSG00000103037	0.328372	ENSG00000239351
ENSG00000164548	0.328368	ENSG00000198162
ENSG00000198146	0.328366	ENSG00000275700
ENSG00000234545	0.328363	ENSG00000240167
ENSG00000121879	0.328362	ENSG00000187210
ENSG00000168899	0.32836	ENSG00000187608
ENSG00000140463	0.328354	ENSG00000186272
ENSG00000186104	0.328354	ENSG00000263787
ENSG00000163932	0.328353	ENSG00000188886
ENSG00000120210	0.328351	ENSG00000154274
ENSG00000198146	0.328351	ENSG00000254004
ENSG00000099942	0.328342	ENSG00000132801
ENSG00000101557	0.328341	ENSG00000107789
ENSG00000105717	0.328341	ENSG00000157985
ENSG00000184047	0.328338	ENSG00000188739
ENSG00000152700	0.328332	ENSG00000173889
ENSG00000165072	0.328329	ENSG00000213409
ENSG00000105492	0.328328	ENSG00000106268
ENSG00000125861	0.328325	ENSG00000182973
ENSG00000167984	0.328324	ENSG00000198046
ENSG00000128268	0.328316	ENSG00000173692
ENSG00000183323	0.328311	ENSG00000241429
ENSG00000145041	0.328309	ENSG00000185900
ENSG00000055917	0.328309	ENSG00000227124
ENSG00000171790	0.328306	ENSG00000173762
ENSG00000158716	0.328303	ENSG00000173530
ENSG00000007264	0.328301	ENSG00000073861
ENSG00000220842	0.328301	ENSG00000235174
ENSG00000100403	0.328296	ENSG00000129071
ENSG00000149557	0.328295	ENSG00000167984
ENSG00000156639	0.328292	ENSG00000164970
ENSG00000116747	0.328291	ENSG00000239605
ENSG00000122958	0.328289	ENSG00000235437
ENSG00000124429	0.328285	ENSG00000211640
ENSG00000170871	0.328284	ENSG00000182541
ENSG00000143365	0.328282	ENSG00000177613
ENSG00000089057	0.32828	ENSG00000127511
ENSG00000160058	0.328279	ENSG00000173542
ENSG00000087253	0.328278	ENSG00000109956
ENSG00000091436	0.328278	ENSG00000135766
ENSG00000055208	0.328274	ENSG00000215012
ENSG00000152291	0.328269	ENSG00000255282
ENSG00000106355	0.328267	ENSG00000137720
ENSG00000118412	0.328267	ENSG00000196670
ENSG00000104907	0.328267	ENSG00000227124
ENSG00000116711	0.328266	ENSG00000131370
ENSG00000236184	0.328265	ENSG00000237119
ENSG00000153558	0.328262	ENSG00000160679
ENSG00000158301	0.328262	ENSG00000257097
ENSG00000054983	0.328261	ENSG00000141622
ENSG00000159714	0.32826	ENSG00000248099
ENSG00000053372	0.328259	ENSG00000108468
ENSG00000148356	0.328259	ENSG00000184675
ENSG00000188690	0.328259	ENSG00000256269
ENSG00000163960	0.328258	ENSG00000164291
ENSG00000114423	0.328255	ENSG00000138069
ENSG00000149328	0.328253	ENSG00000181215
ENSG00000113319	0.328253	ENSG00000197694
ENSG00000070182	0.32825	ENSG00000136929
ENSG00000125970	0.328249	ENSG00000130475
ENSG00000140545	0.328249	ENSG00000140563
ENSG00000204653	0.328245	ENSG00000223915
ENSG00000111058	0.328243	ENSG00000115318
ENSG00000135049	0.328243	ENSG00000157823
ENSG00000023191	0.32824	ENSG00000166189
ENSG00000127334	0.32824	ENSG00000197385
ENSG00000138231	0.328239	ENSG00000189377
ENSG00000144468	0.328232	ENSG00000186951
ENSG00000119862	0.328231	ENSG00000146955
ENSG00000055208	0.328231	ENSG00000186487
ENSG00000065675	0.328224	ENSG00000122417
ENSG00000115267	0.328224	ENSG00000137628
ENSG00000058600	0.32822	ENSG00000204634
ENSG00000124209	0.328214	ENSG00000180626
ENSG00000084774	0.328213	ENSG00000135960
ENSG00000186583	0.328213	ENSG00000237298
ENSG00000163736	0.328213	ENSG00000240563
ENSG00000158941	0.328213	ENSG00000276961
ENSG00000081692	0.328209	ENSG00000172366
ENSG00000046889	0.328206	ENSG00000128833
ENSG00000099954	0.328203	ENSG00000106624
ENSG00000136870	0.328197	ENSG00000160219
ENSG00000198298	0.328192	ENSG00000205339
ENSG00000120210	0.328186	ENSG00000121879
ENSG00000101367	0.328181	ENSG00000148943
ENSG00000198286	0.328181	ENSG00000214226
ENSG00000109458	0.328178	ENSG00000158122
ENSG00000135899	0.328177	ENSG00000213928
ENSG00000106261	0.328176	ENSG00000124783
ENSG00000130816	0.328176	ENSG00000163935
ENSG00000110931	0.328175	ENSG00000213373
ENSG00000008323	0.328171	ENSG00000118898
ENSG00000121060	0.328165	ENSG00000133216
ENSG00000126091	0.328162	ENSG00000185104
ENSG00000099954	0.328162	ENSG00000276778
ENSG00000010810	0.328158	ENSG00000135362
ENSG00000058600	0.328156	ENSG00000158985
ENSG00000148834	0.328154	ENSG00000254838
ENSG00000118058	0.328153	ENSG00000130520
ENSG00000139988	0.32815	ENSG00000146540
ENSG00000068831	0.328146	ENSG00000171206
ENSG00000171603	0.328144	ENSG00000204843
ENSG00000177034	0.328143	ENSG00000177879
ENSG00000101935	0.328139	ENSG00000161013
ENSG00000101654	0.328135	ENSG00000155099
ENSG00000154124	0.328134	ENSG00000228223
ENSG00000121964	0.328131	ENSG00000153147
ENSG00000109956	0.32813	ENSG00000114423
ENSG00000133275	0.328129	ENSG00000196510
ENSG00000131023	0.328125	ENSG00000185591
ENSG00000156973	0.328121	ENSG00000180089
ENSG00000115514	0.32812	ENSG00000134909
ENSG00000131023	0.328118	ENSG00000275111
ENSG00000136231	0.328117	ENSG00000257103
ENSG00000215012	0.328116	ENSG00000269837
ENSG00000086717	0.328114	ENSG00000226688
ENSG00000255141	0.328114	ENSG00000270772
ENSG00000119408	0.328112	ENSG00000136205
ENSG00000130816	0.328111	ENSG00000198815
ENSG00000082458	0.32811	ENSG00000120910
ENSG00000138172	0.32811	ENSG00000151882
ENSG00000133961	0.328106	ENSG00000142687
ENSG00000121879	0.328104	ENSG00000124508
ENSG00000135362	0.328102	ENSG00000136213
ENSG00000092200	0.328102	ENSG00000154736
ENSG00000176619	0.328102	ENSG00000180694
ENSG00000076067	0.3281	ENSG00000206926
ENSG00000198586	0.3281	ENSG00000235054
ENSG00000162222	0.328095	ENSG00000162777
ENSG00000141736	0.328092	ENSG00000171596
ENSG00000196466	0.328091	ENSG00000196968
ENSG00000131686	0.328089	ENSG00000135960
ENSG00000135749	0.328083	ENSG00000164305
ENSG00000070371	0.32808	ENSG00000112146
ENSG00000100304	0.32808	ENSG00000187266
ENSG00000176658	0.328077	ENSG00000177485
ENSG00000163577	0.328076	ENSG00000214176
ENSG00000183943	0.328076	ENSG00000274209
ENSG00000121406	0.328075	ENSG00000257097
ENSG00000113140	0.328074	ENSG00000154146
ENSG00000126838	0.328074	ENSG00000244682
ENSG00000136213	0.328073	ENSG00000179841
ENSG00000091140	0.328073	ENSG00000186187
ENSG00000082805	0.328069	ENSG00000180182
ENSG00000117461	0.328066	ENSG00000186446
ENSG00000175792	0.328065	ENSG00000213064
ENSG00000116903	0.328055	ENSG00000135390
ENSG00000113460	0.328055	ENSG00000159593
ENSG00000136870	0.328053	ENSG00000183808
ENSG00000123080	0.328052	ENSG00000240723
ENSG00000145945	0.328051	ENSG00000204472
ENSG00000163564	0.328049	ENSG00000164483
ENSG00000101193	0.328043	ENSG00000232024
ENSG00000110318	0.328042	ENSG00000153395
ENSG00000108591	0.328039	ENSG00000149016
ENSG00000116701	0.328037	ENSG00000164124
ENSG00000183597	0.328036	ENSG00000205683
ENSG00000107789	0.328033	ENSG00000118777
ENSG00000157426	0.328029	ENSG00000163510
ENSG00000157823	0.328025	ENSG00000226688
ENSG00000181982	0.32801	ENSG00000221890
ENSG00000158856	0.328009	ENSG00000172890
ENSG00000108375	0.328009	ENSG00000175792
ENSG00000148384	0.328007	ENSG00000215041
ENSG00000253797	0.328006	ENSG00000264169
ENSG00000088179	0.327998	ENSG00000146433
ENSG00000170100	0.327997	ENSG00000186812
ENSG00000142197	0.327997	ENSG00000241429
ENSG00000068079	0.327995	ENSG00000111331
ENSG00000024422	0.327993	ENSG00000122778
ENSG00000091972	0.327991	ENSG00000168916
ENSG00000119321	0.327988	ENSG00000124795
ENSG00000159921	0.327988	ENSG00000179222
ENSG00000186300	0.327987	ENSG00000189377
ENSG00000197070	0.327987	ENSG00000228817
ENSG00000186265	0.327985	ENSG00000197385
ENSG00000048028	0.327984	ENSG00000168772
ENSG00000104490	0.327982	ENSG00000134539
ENSG00000171150	0.327982	ENSG00000175105
ENSG00000134755	0.327982	ENSG00000187554
ENSG00000186334	0.327981	ENSG00000189283
ENSG00000132819	0.327981	ENSG00000205502
ENSG00000088451	0.32798	ENSG00000204611
ENSG00000122958	0.327972	ENSG00000135002
ENSG00000182544	0.327972	ENSG00000215114
ENSG00000041988	0.327971	ENSG00000136104
ENSG00000136110	0.327966	ENSG00000163785
ENSG00000106100	0.327961	ENSG00000122694
ENSG00000004777	0.327959	ENSG00000118263
ENSG00000131408	0.327956	ENSG00000165678
ENSG00000196730	0.327955	ENSG00000197635
ENSG00000109099	0.327954	ENSG00000198703
ENSG00000125686	0.327948	ENSG00000185900
ENSG00000183323	0.327947	ENSG00000188026
ENSG00000069399	0.327945	ENSG00000245848
ENSG00000125686	0.327943	ENSG00000131023
ENSG00000095383	0.327942	ENSG00000114745
ENSG00000114841	0.32794	ENSG00000155962
ENSG00000168014	0.32794	ENSG00000235437
ENSG00000089876	0.327939	ENSG00000109320
ENSG00000126768	0.327937	ENSG00000232928
ENSG00000205056	0.327935	ENSG00000251513
ENSG00000091483	0.327934	ENSG00000239900
ENSG00000135093	0.327933	ENSG00000140396
ENSG00000122565	0.327931	ENSG00000196712
ENSG00000119509	0.327925	ENSG00000135002
ENSG00000074356	0.327925	ENSG00000226688
ENSG00000100479	0.327916	ENSG00000173898
ENSG00000143951	0.327915	ENSG00000239702
ENSG00000010322	0.327912	ENSG00000100139
ENSG00000160679	0.327911	ENSG00000182481
ENSG00000131845	0.327904	ENSG00000140450
ENSG00000141012	0.327899	ENSG00000197301
ENSG00000244112	0.327896	ENSG00000276047
ENSG00000101236	0.32789	ENSG00000183963
ENSG00000001497	0.327889	ENSG00000189050
ENSG00000165949	0.327888	ENSG00000185745
ENSG00000173218	0.327888	ENSG00000237166
ENSG00000004779	0.327887	ENSG00000124541
ENSG00000119397	0.327887	ENSG00000152700
ENSG00000109111	0.327883	ENSG00000183520
ENSG00000078140	0.327882	ENSG00000130856
ENSG00000133805	0.327881	ENSG00000135596
ENSG00000067141	0.32788	ENSG00000175899
ENSG00000119917	0.32788	ENSG00000181381
ENSG00000090565	0.327878	ENSG00000198286
ENSG00000104812	0.327875	ENSG00000277610
ENSG00000018189	0.327874	ENSG00000196968
ENSG00000125868	0.327872	ENSG00000171150
ENSG00000073350	0.327871	ENSG00000147234
ENSG00000105865	0.327865	ENSG00000142396
ENSG00000169764	0.327863	ENSG00000247400
ENSG00000078124	0.327861	ENSG00000081277
ENSG00000047597	0.327861	ENSG00000115993
ENSG00000143774	0.32786	ENSG00000154917
ENSG00000127334	0.327859	ENSG00000137462
ENSG00000134061	0.327859	ENSG00000183864
ENSG00000134242	0.327857	ENSG00000146955
ENSG00000128641	0.327849	ENSG00000171150
ENSG00000111335	0.327843	ENSG00000160710
ENSG00000143473	0.32784	ENSG00000243811
ENSG00000122958	0.327837	ENSG00000239883
ENSG00000196407	0.327836	ENSG00000232022
ENSG00000158473	0.327835	ENSG00000158477
ENSG00000162739	0.327832	ENSG00000171163
ENSG00000171316	0.327832	ENSG00000185513
ENSG00000089486	0.32783	ENSG00000121075
ENSG00000040341	0.327826	ENSG00000176595
ENSG00000010017	0.327825	ENSG00000167257
ENSG00000140859	0.327825	ENSG00000198821
ENSG00000102057	0.327824	ENSG00000164300
ENSG00000126088	0.327815	ENSG00000188690
ENSG00000107863	0.327814	ENSG00000124198
ENSG00000170581	0.327812	ENSG00000184979
ENSG00000140848	0.327812	ENSG00000197070
ENSG00000165644	0.327811	ENSG00000259295
ENSG00000108039	0.327809	ENSG00000136379
ENSG00000154473	0.327807	ENSG00000186918
ENSG00000177683	0.327801	ENSG00000198730
ENSG00000203737	0.327801	ENSG00000240454
ENSG00000151687	0.327799	ENSG00000155792
ENSG00000087152	0.327797	ENSG00000104970
ENSG00000110911	0.327796	ENSG00000160117
ENSG00000168229	0.327796	ENSG00000170873
ENSG00000167283	0.327796	ENSG00000171530
ENSG00000123836	0.327792	ENSG00000230061
ENSG00000020633	0.327787	ENSG00000198821
ENSG00000002549	0.327786	ENSG00000089127
ENSG00000154122	0.327782	ENSG00000157985
ENSG00000119862	0.32778	ENSG00000226688
ENSG00000179562	0.327778	ENSG00000197818
ENSG00000122367	0.327776	ENSG00000126088
ENSG00000215105	0.327774	ENSG00000258869
ENSG00000104812	0.32777	ENSG00000235865
ENSG00000104765	0.327769	ENSG00000122958
ENSG00000077684	0.327769	ENSG00000198538
ENSG00000095303	0.327767	ENSG00000114480
ENSG00000115514	0.327766	ENSG00000165501
ENSG00000073350	0.327766	ENSG00000176049
ENSG00000088992	0.327766	ENSG00000277632
ENSG00000068400	0.327765	ENSG00000141367
ENSG00000100815	0.327763	ENSG00000110046
ENSG00000027075	0.327763	ENSG00000143842
ENSG00000128245	0.327763	ENSG00000164047
ENSG00000122705	0.327762	ENSG00000161298
ENSG00000181826	0.32776	ENSG00000243660
ENSG00000100558	0.327756	ENSG00000170271
ENSG00000137441	0.327756	ENSG00000226137
ENSG00000077684	0.327753	ENSG00000158716
ENSG00000100906	0.32775	ENSG00000206344
ENSG00000100372	0.327744	ENSG00000100532
ENSG00000070371	0.327741	ENSG00000156026
ENSG00000013306	0.327739	ENSG00000160117
ENSG00000137700	0.327738	ENSG00000167536
ENSG00000163348	0.327737	ENSG00000196172
ENSG00000130703	0.327736	ENSG00000237943
ENSG00000078804	0.327735	ENSG00000189319
ENSG00000183734	0.327734	ENSG00000276045
ENSG00000100902	0.327731	ENSG00000148335
ENSG00000082805	0.327727	ENSG00000189266
ENSG00000111676	0.327725	ENSG00000158079
ENSG00000174715	0.327713	ENSG00000269956
ENSG00000111344	0.327708	ENSG00000172995
ENSG00000174151	0.327705	ENSG00000183207
ENSG00000163697	0.327704	ENSG00000165349
ENSG00000114686	0.327704	ENSG00000185220
ENSG00000162889	0.327702	ENSG00000186272
ENSG00000083817	0.327701	ENSG00000126062
ENSG00000135766	0.327699	ENSG00000162374
ENSG00000088970	0.327699	ENSG00000256463
ENSG00000162878	0.327696	ENSG00000197465
ENSG00000125629	0.327686	ENSG00000196670
ENSG00000154274	0.327686	ENSG00000254004
ENSG00000008018	0.327678	ENSG00000117461
ENSG00000095370	0.327676	ENSG00000108840
ENSG00000121879	0.32767	ENSG00000158716
ENSG00000055917	0.327669	ENSG00000106305
ENSG00000166225	0.327665	ENSG00000231587
ENSG00000095777	0.327664	ENSG00000112290
ENSG00000107745	0.327662	ENSG00000275700
ENSG00000004777	0.327661	ENSG00000183856
ENSG00000141376	0.327658	ENSG00000239605
ENSG00000124782	0.327655	ENSG00000180871
ENSG00000121879	0.327654	ENSG00000204923
ENSG00000110713	0.327649	ENSG00000136854
ENSG00000165233	0.327645	ENSG00000281106
ENSG00000104907	0.327643	ENSG00000147457
ENSG00000103035	0.327641	ENSG00000158716
ENSG00000017797	0.327641	ENSG00000179222
ENSG00000142405	0.327639	ENSG00000164124
ENSG00000140548	0.327639	ENSG00000185973
ENSG00000143622	0.327637	ENSG00000205268
ENSG00000082146	0.327635	ENSG00000165434
ENSG00000142583	0.327635	ENSG00000244627
ENSG00000112659	0.327634	ENSG00000137497
ENSG00000105289	0.327633	ENSG00000124098
ENSG00000100461	0.327632	ENSG00000186306
ENSG00000140522	0.327632	ENSG00000187555
ENSG00000136492	0.327631	ENSG00000184481
ENSG00000152380	0.32763	ENSG00000168214
ENSG00000064763	0.327625	ENSG00000197070
ENSG00000116954	0.327624	ENSG00000179715
ENSG00000113068	0.327621	ENSG00000189298
ENSG00000115486	0.327619	ENSG00000214756
ENSG00000134463	0.327617	ENSG00000150054
ENSG00000130520	0.327614	ENSG00000232587
ENSG00000047849	0.327613	ENSG00000124155
ENSG00000153767	0.327612	ENSG00000164105
ENSG00000102007	0.327606	ENSG00000187045
ENSG00000116990	0.327605	ENSG00000128604
ENSG00000103222	0.327605	ENSG00000184014
ENSG00000101457	0.327604	ENSG00000121764
ENSG00000074266	0.327603	ENSG00000163608
ENSG00000123080	0.327603	ENSG00000186306
ENSG00000125970	0.3276	ENSG00000241973
ENSG00000135766	0.327598	ENSG00000187193
ENSG00000135269	0.327597	ENSG00000186352
ENSG00000125945	0.327596	ENSG00000186638
ENSG00000106665	0.327592	ENSG00000139697
ENSG00000156873	0.327592	ENSG00000172795
ENSG00000120948	0.327591	ENSG00000167674
ENSG00000065029	0.327589	ENSG00000179134
ENSG00000092067	0.327587	ENSG00000182885
ENSG00000174600	0.327586	ENSG00000196542
ENSG00000162676	0.327585	ENSG00000244627
ENSG00000006015	0.327584	ENSG00000172663
ENSG00000112796	0.327576	ENSG00000187118
ENSG00000104812	0.327575	ENSG00000105778
ENSG00000105967	0.327574	ENSG00000143412
ENSG00000152700	0.327572	ENSG00000180357
ENSG00000107611	0.327569	ENSG00000177889
ENSG00000082068	0.327563	ENSG00000178966
ENSG00000143815	0.327562	ENSG00000160679
ENSG00000168014	0.327562	ENSG00000186566
ENSG00000183696	0.327558	ENSG00000185591
ENSG00000232373	0.327554	ENSG00000265727
ENSG00000132819	0.327552	ENSG00000277734
ENSG00000073861	0.327546	ENSG00000129116
ENSG00000187266	0.327545	ENSG00000188690
ENSG00000079385	0.327541	ENSG00000170956
ENSG00000251562	0.327539	ENSG00000259335
ENSG00000114302	0.327534	ENSG00000167862
ENSG00000082805	0.327531	ENSG00000241973
ENSG00000135845	0.32753	ENSG00000180999
ENSG00000140265	0.327529	ENSG00000155016
ENSG00000067191	0.327528	ENSG00000145649
ENSG00000078140	0.327526	ENSG00000239883
ENSG00000180610	0.327522	ENSG00000232564
ENSG00000054523	0.327521	ENSG00000140368
ENSG00000171302	0.327519	ENSG00000236051
ENSG00000160856	0.327519	ENSG00000237119
ENSG00000143622	0.327519	ENSG00000257097
ENSG00000100815	0.327518	ENSG00000116711
ENSG00000132681	0.327518	ENSG00000143318
ENSG00000141759	0.327516	ENSG00000231721
ENSG00000112679	0.327515	ENSG00000178104
ENSG00000100100	0.327508	ENSG00000109929
ENSG00000136379	0.327506	ENSG00000140749
ENSG00000122694	0.327503	ENSG00000125861
ENSG00000144852	0.327503	ENSG00000163751
ENSG00000164535	0.327502	ENSG00000206053
ENSG00000040341	0.3275	ENSG00000188171
ENSG00000131370	0.327497	ENSG00000169032
ENSG00000006015	0.327493	ENSG00000130520
ENSG00000122705	0.327492	ENSG00000171612
ENSG00000108176	0.327492	ENSG00000257698
ENSG00000168010	0.327489	ENSG00000284922
ENSG00000164631	0.327487	ENSG00000265491
ENSG00000120948	0.327486	ENSG00000169093
ENSG00000164066	0.327482	ENSG00000169583
ENSG00000118276	0.327477	ENSG00000118495
ENSG00000180257	0.327477	ENSG00000185220
ENSG00000182183	0.327476	ENSG00000229948
ENSG00000143355	0.327475	ENSG00000164442
ENSG00000196968	0.327474	ENSG00000198730
ENSG00000112659	0.327474	ENSG00000198815
ENSG00000073282	0.327472	ENSG00000205269
ENSG00000056972	0.327468	ENSG00000108039
ENSG00000113108	0.327467	ENSG00000275793
ENSG00000155287	0.327459	ENSG00000168610
ENSG00000124783	0.327451	ENSG00000275052
ENSG00000107745	0.327447	ENSG00000124444
ENSG00000157978	0.327445	ENSG00000227124
ENSG00000258485	0.327445	ENSG00000270772
ENSG00000178977	0.327444	ENSG00000197385
ENSG00000082497	0.327443	ENSG00000181929
ENSG00000103888	0.32744	ENSG00000170638
ENSG00000067445	0.32744	ENSG00000197721
ENSG00000178074	0.327436	ENSG00000188493
ENSG00000111665	0.327434	ENSG00000263790
ENSG00000123360	0.327431	ENSG00000189319
ENSG00000100403	0.327428	ENSG00000159921
ENSG00000133561	0.327427	ENSG00000183475
ENSG00000148803	0.327427	ENSG00000214711
ENSG00000066405	0.327426	ENSG00000130305
ENSG00000132182	0.327421	ENSG00000243910
ENSG00000082805	0.327419	ENSG00000136930
ENSG00000116711	0.327418	ENSG00000171302
ENSG00000130227	0.327414	ENSG00000171552
ENSG00000133561	0.327412	ENSG00000186812
ENSG00000138231	0.327411	ENSG00000228168
ENSG00000165646	0.327409	ENSG00000183570
ENSG00000135272	0.327409	ENSG00000198865
ENSG00000070366	0.327408	ENSG00000116539
ENSG00000108039	0.327408	ENSG00000123080
ENSG00000083844	0.327408	ENSG00000170234
ENSG00000088827	0.327407	ENSG00000135114
ENSG00000135114	0.327407	ENSG00000138496
ENSG00000120686	0.327404	ENSG00000149480
ENSG00000100983	0.327399	ENSG00000198793
ENSG00000165156	0.327398	ENSG00000223896
ENSG00000136541	0.327398	ENSG00000254004
ENSG00000132122	0.327397	ENSG00000135766
ENSG00000102312	0.327397	ENSG00000185905
ENSG00000119862	0.327395	ENSG00000169495
ENSG00000156521	0.327395	ENSG00000180694
ENSG00000055917	0.327394	ENSG00000181929
ENSG00000143515	0.327386	ENSG00000182903
ENSG00000170271	0.327386	ENSG00000184792
ENSG00000035928	0.327385	ENSG00000052795
ENSG00000114480	0.327383	ENSG00000235054
ENSG00000139567	0.327381	ENSG00000178623
ENSG00000173273	0.327381	ENSG00000179532
ENSG00000127870	0.327378	ENSG00000257097
ENSG00000020633	0.327371	ENSG00000141736
ENSG00000100526	0.327368	ENSG00000104671
ENSG00000066422	0.327365	ENSG00000132670
ENSG00000248092	0.327365	ENSG00000271886
ENSG00000176225	0.327364	ENSG00000197223
ENSG00000159322	0.327364	ENSG00000235054
ENSG00000170871	0.327362	ENSG00000180089
ENSG00000196262	0.327359	ENSG00000255040
ENSG00000129116	0.327358	ENSG00000165644
ENSG00000125356	0.327352	ENSG00000256393
ENSG00000105967	0.32735	ENSG00000145569
ENSG00000183918	0.327349	ENSG00000185697
ENSG00000022277	0.327348	ENSG00000160991
ENSG00000119844	0.327348	ENSG00000184106
ENSG00000101158	0.327342	ENSG00000114956
ENSG00000133858	0.32734	ENSG00000167553
ENSG00000093183	0.327339	ENSG00000143198
ENSG00000112695	0.327339	ENSG00000269837
ENSG00000013306	0.327338	ENSG00000110693
ENSG00000023516	0.327335	ENSG00000197818
ENSG00000168772	0.327332	ENSG00000262874
ENSG00000121671	0.327327	ENSG00000170915
ENSG00000118246	0.327326	ENSG00000175787
ENSG00000127870	0.327325	ENSG00000171150
ENSG00000121764	0.327324	ENSG00000122705
ENSG00000137824	0.327321	ENSG00000154917
ENSG00000138101	0.327319	ENSG00000140386
ENSG00000114982	0.327317	ENSG00000141376
ENSG00000178338	0.327312	ENSG00000197566
ENSG00000164182	0.327306	ENSG00000229692
ENSG00000171469	0.327304	ENSG00000175538
ENSG00000171492	0.327296	ENSG00000196372
ENSG00000134061	0.327296	ENSG00000196670
ENSG00000128335	0.327292	ENSG00000141696
ENSG00000077684	0.327284	ENSG00000269837
ENSG00000096063	0.32728	ENSG00000137449
ENSG00000164252	0.32728	ENSG00000170525
ENSG00000090266	0.327278	ENSG00000233334
ENSG00000134215	0.327276	ENSG00000166439
ENSG00000126215	0.327275	ENSG00000167685
ENSG00000169228	0.327271	ENSG00000172795
ENSG00000138639	0.327268	ENSG00000225697
ENSG00000185513	0.327266	ENSG00000204580
ENSG00000120903	0.327261	ENSG00000149658
ENSG00000116824	0.327259	ENSG00000171790
ENSG00000174501	0.327254	ENSG00000186566
ENSG00000139112	0.327251	ENSG00000179941
ENSG00000109956	0.327248	ENSG00000134590
ENSG00000100092	0.327248	ENSG00000154001
ENSG00000115307	0.327248	ENSG00000181090
ENSG00000077684	0.327248	ENSG00000235054
ENSG00000176994	0.327247	ENSG00000260314
ENSG00000070018	0.327245	ENSG00000107957
ENSG00000221962	0.327245	ENSG00000222208
ENSG00000144021	0.327244	ENSG00000198146
ENSG00000100330	0.32724	ENSG00000128191
ENSG00000158716	0.327238	ENSG00000174130
ENSG00000178074	0.327238	ENSG00000234617
ENSG00000137266	0.327234	ENSG00000198663
ENSG00000102580	0.327233	ENSG00000110917
ENSG00000148803	0.327233	ENSG00000213693
ENSG00000171813	0.327231	ENSG00000211962
ENSG00000010803	0.32723	ENSG00000167685
ENSG00000104343	0.327225	ENSG00000196453
ENSG00000186306	0.327224	ENSG00000235054
ENSG00000102908	0.327221	ENSG00000206612
ENSG00000143847	0.327221	ENSG00000232684
ENSG00000005421	0.327219	ENSG00000133131
ENSG00000119862	0.327219	ENSG00000138095
ENSG00000169021	0.327214	ENSG00000174600
ENSG00000163126	0.327212	ENSG00000189067
ENSG00000067141	0.32721	ENSG00000277972
ENSG00000133048	0.327209	ENSG00000231607
ENSG00000124228	0.327207	ENSG00000167566
ENSG00000104131	0.327204	ENSG00000172943
ENSG00000171302	0.327202	ENSG00000179934
ENSG00000125861	0.327201	ENSG00000137210
ENSG00000121764	0.327197	ENSG00000188171
ENSG00000105778	0.327196	ENSG00000137710
ENSG00000130816	0.327196	ENSG00000170456
ENSG00000152484	0.327196	ENSG00000264169
ENSG00000120915	0.327192	ENSG00000172663
ENSG00000030066	0.32719	ENSG00000185875
ENSG00000111087	0.327189	ENSG00000213903
ENSG00000067057	0.327187	ENSG00000092871
ENSG00000151846	0.327186	ENSG00000243547
ENSG00000122565	0.327183	ENSG00000182872
ENSG00000110911	0.327182	ENSG00000130560
ENSG00000134539	0.327178	ENSG00000153395
ENSG00000134061	0.327173	ENSG00000182827
ENSG00000197566	0.327168	ENSG00000254838
ENSG00000114735	0.327167	ENSG00000172716
ENSG00000119986	0.327165	ENSG00000171115
ENSG00000120868	0.327163	ENSG00000225697
ENSG00000254838	0.327163	ENSG00000264653
ENSG00000108588	0.327156	ENSG00000197170
ENSG00000146858	0.327155	ENSG00000214279
ENSG00000108039	0.327154	ENSG00000143641
ENSG00000071242	0.327148	ENSG00000182885
ENSG00000136541	0.327147	ENSG00000144233
ENSG00000143164	0.327147	ENSG00000265369
ENSG00000152969	0.327144	ENSG00000231378
ENSG00000035115	0.327143	ENSG00000135447
ENSG00000235257	0.327142	ENSG00000249853
ENSG00000155980	0.32714	ENSG00000166349
ENSG00000141854	0.32714	ENSG00000188761
ENSG00000118804	0.327139	ENSG00000227039
ENSG00000141385	0.327138	ENSG00000245164
ENSG00000135362	0.327135	ENSG00000165644
ENSG00000114416	0.327134	ENSG00000180855
ENSG00000080822	0.327132	ENSG00000117408
ENSG00000159674	0.327132	ENSG00000171596
ENSG00000069702	0.327129	ENSG00000146433
ENSG00000103056	0.327128	ENSG00000151726
ENSG00000120210	0.327127	ENSG00000121406
ENSG00000128789	0.327126	ENSG00000140563
ENSG00000167393	0.327122	ENSG00000184014
ENSG00000138772	0.327121	ENSG00000162676
ENSG00000018189	0.32712	ENSG00000157978
ENSG00000106484	0.327118	ENSG00000128510
ENSG00000101447	0.327109	ENSG00000101935
ENSG00000140968	0.327107	ENSG00000181004
ENSG00000232354	0.327107	ENSG00000281106
ENSG00000007402	0.327105	ENSG00000174348
ENSG00000005022	0.327104	ENSG00000129071
ENSG00000082293	0.327103	ENSG00000187912
ENSG00000090266	0.327101	ENSG00000196422
ENSG00000068912	0.327099	ENSG00000103056
ENSG00000026508	0.327099	ENSG00000125772
ENSG00000161509	0.327094	ENSG00000239900
ENSG00000107562	0.32709	ENSG00000140937
ENSG00000164684	0.327086	ENSG00000175449
ENSG00000104885	0.327078	ENSG00000135390
ENSG00000178338	0.327078	ENSG00000180626
ENSG00000120594	0.327077	ENSG00000143067
ENSG00000068400	0.327077	ENSG00000144677
ENSG00000139218	0.327077	ENSG00000275700
ENSG00000118412	0.327076	ENSG00000180626
ENSG00000171606	0.327074	ENSG00000188747
ENSG00000061676	0.327073	ENSG00000133818
ENSG00000077684	0.327073	ENSG00000180626
ENSG00000148835	0.327069	ENSG00000174946
ENSG00000177054	0.327069	ENSG00000213347
ENSG00000105171	0.327067	ENSG00000166225
ENSG00000100385	0.327066	ENSG00000198286
ENSG00000099977	0.327065	ENSG00000139684
ENSG00000096996	0.32706	ENSG00000189350
ENSG00000256667	0.327056	ENSG00000266074
ENSG00000072274	0.327053	ENSG00000115657
ENSG00000055208	0.327052	ENSG00000138231
ENSG00000139832	0.327052	ENSG00000163348
ENSG00000138081	0.327052	ENSG00000184867
ENSG00000118804	0.32705	ENSG00000213373
ENSG00000122728	0.327046	ENSG00000144504
ENSG00000156026	0.327045	ENSG00000236882
ENSG00000079385	0.327042	ENSG00000213347
ENSG00000102401	0.327041	ENSG00000139697
ENSG00000148291	0.327041	ENSG00000175155
ENSG00000122126	0.327041	ENSG00000185129
ENSG00000104343	0.327038	ENSG00000118520
ENSG00000119509	0.327035	ENSG00000148943
ENSG00000106049	0.32703	ENSG00000137414
ENSG00000123636	0.32703	ENSG00000197321
ENSG00000005102	0.327029	ENSG00000138061
ENSG00000133561	0.327028	ENSG00000142544
ENSG00000100092	0.327027	ENSG00000156521
ENSG00000235054	0.327026	ENSG00000267046
ENSG00000138386	0.327023	ENSG00000183856
ENSG00000064763	0.327019	ENSG00000188761
ENSG00000111530	0.327019	ENSG00000251474
ENSG00000160752	0.327011	ENSG00000168679
ENSG00000134590	0.327002	ENSG00000232177
ENSG00000131370	0.326999	ENSG00000171150
ENSG00000142599	0.326995	ENSG00000177728
ENSG00000090612	0.326994	ENSG00000177683
ENSG00000112146	0.326993	ENSG00000148154
ENSG00000113555	0.326993	ENSG00000236901
ENSG00000178338	0.326992	ENSG00000185252
ENSG00000182885	0.326991	ENSG00000259343
ENSG00000073861	0.326991	ENSG00000270959
ENSG00000123836	0.326989	ENSG00000137871
ENSG00000104812	0.326986	ENSG00000253651
ENSG00000079257	0.326984	ENSG00000115641
ENSG00000153071	0.326984	ENSG00000182973
ENSG00000105967	0.326984	ENSG00000247315
ENSG00000154001	0.326982	ENSG00000156521
ENSG00000100644	0.326982	ENSG00000181826
ENSG00000225697	0.326982	ENSG00000237361
ENSG00000114841	0.326981	ENSG00000118496
ENSG00000182979	0.326981	ENSG00000288701
ENSG00000107807	0.326977	ENSG00000112053
ENSG00000064115	0.326977	ENSG00000122778
ENSG00000159210	0.326977	ENSG00000197976
ENSG00000105137	0.326976	ENSG00000154920
ENSG00000180626	0.326976	ENSG00000184557
ENSG00000113525	0.32697	ENSG00000171469
ENSG00000110367	0.326966	ENSG00000140463
ENSG00000096654	0.326965	ENSG00000157823
ENSG00000117281	0.326965	ENSG00000162739
ENSG00000136541	0.326962	ENSG00000137842
ENSG00000122958	0.326958	ENSG00000168116
ENSG00000180061	0.326954	ENSG00000189377
ENSG00000100385	0.326953	ENSG00000189409
ENSG00000126062	0.32695	ENSG00000275700
ENSG00000187193	0.326947	ENSG00000197566
ENSG00000105723	0.326947	ENSG00000204590
ENSG00000141098	0.326947	ENSG00000237361
ENSG00000198951	0.326943	ENSG00000267221
ENSG00000109118	0.32694	ENSG00000197780
ENSG00000087586	0.326937	ENSG00000123473
ENSG00000119782	0.326934	ENSG00000198546
ENSG00000145012	0.326934	ENSG00000236790
ENSG00000160785	0.326928	ENSG00000163932
ENSG00000136213	0.326928	ENSG00000198046
ENSG00000133561	0.326925	ENSG00000275111
ENSG00000107829	0.326924	ENSG00000117419
ENSG00000158402	0.326924	ENSG00000186306
ENSG00000066136	0.32692	ENSG00000096384
ENSG00000221890	0.326918	ENSG00000226688
ENSG00000055211	0.326915	ENSG00000158636
ENSG00000147036	0.326915	ENSG00000177383
ENSG00000049245	0.326914	ENSG00000114790
ENSG00000083457	0.326912	ENSG00000258527
ENSG00000128604	0.326906	ENSG00000271699
ENSG00000111344	0.326905	ENSG00000152785
ENSG00000109919	0.326903	ENSG00000137210
ENSG00000101928	0.326902	ENSG00000108309
ENSG00000144909	0.326899	ENSG00000185591
ENSG00000110841	0.326897	ENSG00000159214
ENSG00000124006	0.326895	ENSG00000145708
ENSG00000128268	0.326895	ENSG00000147454
ENSG00000155099	0.326895	ENSG00000165685
ENSG00000007402	0.326889	ENSG00000140009
ENSG00000104154	0.326889	ENSG00000140511
ENSG00000112701	0.326889	ENSG00000185811
ENSG00000157985	0.326888	ENSG00000231378
ENSG00000155966	0.326886	ENSG00000188171
ENSG00000157978	0.32688	ENSG00000186638
ENSG00000106571	0.326873	ENSG00000158292
ENSG00000173391	0.326873	ENSG00000224940
ENSG00000077684	0.326871	ENSG00000137486
ENSG00000040341	0.326869	ENSG00000137449
ENSG00000143442	0.32686	ENSG00000163125
ENSG00000124098	0.32686	ENSG00000170180
ENSG00000159339	0.326858	ENSG00000255587
ENSG00000080503	0.326857	ENSG00000186810
ENSG00000132109	0.326853	ENSG00000181915
ENSG00000111206	0.326852	ENSG00000116830
ENSG00000004059	0.32685	ENSG00000125356
ENSG00000126709	0.32685	ENSG00000183486
ENSG00000164086	0.32685	ENSG00000189377
ENSG00000081277	0.326847	ENSG00000128510
ENSG00000081277	0.326846	ENSG00000162374
ENSG00000132205	0.326844	ENSG00000198734
ENSG00000111665	0.326841	ENSG00000188026
ENSG00000197506	0.326839	ENSG00000257743
ENSG00000100413	0.326837	ENSG00000135451
ENSG00000172425	0.326836	ENSG00000198093
ENSG00000095370	0.326835	ENSG00000158941
ENSG00000056972	0.326832	ENSG00000125629
ENSG00000073756	0.326831	ENSG00000122877
ENSG00000128218	0.32683	ENSG00000174500
ENSG00000070495	0.326829	ENSG00000136104
ENSG00000159377	0.326828	ENSG00000251474
ENSG00000136891	0.326827	ENSG00000257195
ENSG00000122376	0.326826	ENSG00000137868
ENSG00000115274	0.326826	ENSG00000229671
ENSG00000080822	0.326824	ENSG00000182575
ENSG00000133872	0.326824	ENSG00000249274
ENSG00000120733	0.326821	ENSG00000134686
ENSG00000134352	0.326821	ENSG00000171940
ENSG00000121690	0.326819	ENSG00000138617
ENSG00000100519	0.326817	ENSG00000171603
ENSG00000114416	0.326817	ENSG00000235054
ENSG00000126088	0.326816	ENSG00000221988
ENSG00000188171	0.326814	ENSG00000226705
ENSG00000140006	0.326807	ENSG00000186306
ENSG00000128872	0.326803	ENSG00000154153
ENSG00000122025	0.326803	ENSG00000174348
ENSG00000017483	0.326803	ENSG00000205639
ENSG00000057757	0.326801	ENSG00000133606
ENSG00000083520	0.3268	ENSG00000153201
ENSG00000143641	0.326799	ENSG00000175701
ENSG00000006831	0.326796	ENSG00000132155
ENSG00000087470	0.326795	ENSG00000211734
ENSG00000107957	0.326788	ENSG00000167005
ENSG00000124243	0.326784	ENSG00000144118
ENSG00000163606	0.326784	ENSG00000278570
ENSG00000006015	0.326776	ENSG00000144118
ENSG00000171724	0.326775	ENSG00000186710
ENSG00000135776	0.326773	ENSG00000189056
ENSG00000143847	0.32677	ENSG00000224940
ENSG00000083817	0.326769	ENSG00000251474
ENSG00000082512	0.326768	ENSG00000186306
ENSG00000108039	0.326767	ENSG00000113068
ENSG00000206177	0.326766	ENSG00000240583
ENSG00000100403	0.326763	ENSG00000131779
ENSG00000107745	0.326762	ENSG00000164970
ENSG00000086189	0.326762	ENSG00000236188
ENSG00000174365	0.32676	ENSG00000200830
ENSG00000008086	0.326757	ENSG00000164300
ENSG00000113448	0.326755	ENSG00000213694
ENSG00000167842	0.326754	ENSG00000185085
ENSG00000130856	0.326752	ENSG00000235313
ENSG00000132275	0.326749	ENSG00000136003
ENSG00000108039	0.326747	ENSG00000128604
ENSG00000105717	0.326747	ENSG00000183918
ENSG00000130821	0.326747	ENSG00000197465
ENSG00000137070	0.326745	ENSG00000229794
ENSG00000173391	0.326744	ENSG00000182885
ENSG00000101198	0.326742	ENSG00000235865
ENSG00000179542	0.326742	ENSG00000265527
ENSG00000167118	0.326731	ENSG00000196670
ENSG00000115446	0.32673	ENSG00000185787
ENSG00000153179	0.326727	ENSG00000198730
ENSG00000111906	0.326726	ENSG00000151065
ENSG00000054523	0.326725	ENSG00000086717
ENSG00000074966	0.326724	ENSG00000197530
ENSG00000112079	0.326722	ENSG00000168917
ENSG00000071564	0.32672	ENSG00000111344
ENSG00000247982	0.326717	ENSG00000251513
ENSG00000124209	0.326715	ENSG00000139697
ENSG00000108474	0.326713	ENSG00000182481
ENSG00000164051	0.326712	ENSG00000242372
ENSG00000134802	0.326707	ENSG00000141873
ENSG00000137094	0.326701	ENSG00000153317
ENSG00000104081	0.3267	ENSG00000143842
ENSG00000120533	0.326699	ENSG00000221890
ENSG00000055917	0.326697	ENSG00000140522
ENSG00000163527	0.326692	ENSG00000167291
ENSG00000138738	0.326692	ENSG00000259883
ENSG00000131408	0.32669	ENSG00000162757
ENSG00000114982	0.326689	ENSG00000119335
ENSG00000159082	0.326689	ENSG00000167106
ENSG00000169856	0.32668	ENSG00000212743
ENSG00000154265	0.326675	ENSG00000196576
ENSG00000154734	0.326675	ENSG00000198105
ENSG00000141441	0.326674	ENSG00000197446
ENSG00000179335	0.326673	ENSG00000256269
ENSG00000101997	0.326671	ENSG00000177685
ENSG00000140948	0.326668	ENSG00000157240
ENSG00000214389	0.326668	ENSG00000230629
ENSG00000109458	0.326666	ENSG00000127334
ENSG00000070061	0.326664	ENSG00000185811
ENSG00000152785	0.326662	ENSG00000170638
ENSG00000075151	0.32666	ENSG00000225190
ENSG00000072274	0.326658	ENSG00000080819
ENSG00000035664	0.326658	ENSG00000116213
ENSG00000102054	0.326657	ENSG00000108963
ENSG00000117500	0.326655	ENSG00000235313
ENSG00000007402	0.326654	ENSG00000149328
ENSG00000134532	0.326651	ENSG00000162739
ENSG00000225031	0.326651	ENSG00000228502
ENSG00000079277	0.32665	ENSG00000167005
ENSG00000125611	0.326644	ENSG00000133131
ENSG00000140848	0.326643	ENSG00000160746
ENSG00000184014	0.326642	ENSG00000213079
ENSG00000108039	0.326641	ENSG00000135269
ENSG00000130159	0.326637	ENSG00000188312
ENSG00000131779	0.326636	ENSG00000140463
ENSG00000113272	0.326633	ENSG00000125089
ENSG00000226705	0.32663	ENSG00000254838
ENSG00000118412	0.326629	ENSG00000120210
ENSG00000095794	0.326629	ENSG00000163874
ENSG00000145687	0.326629	ENSG00000186272
ENSG00000185483	0.326627	ENSG00000230830
ENSG00000107537	0.326626	ENSG00000137094
ENSG00000081923	0.326626	ENSG00000235740
ENSG00000125841	0.326624	ENSG00000277586
ENSG00000105929	0.326623	ENSG00000231607
ENSG00000158941	0.326622	ENSG00000196329
ENSG00000141349	0.326621	ENSG00000144021
ENSG00000116205	0.326618	ENSG00000204923
ENSG00000104689	0.326614	ENSG00000183309
ENSG00000120963	0.326604	ENSG00000171603
ENSG00000180758	0.326601	ENSG00000181826
ENSG00000007264	0.326601	ENSG00000211694
ENSG00000107447	0.326597	ENSG00000167889
ENSG00000134242	0.326596	ENSG00000160991
ENSG00000120265	0.326596	ENSG00000183475
ENSG00000044459	0.326593	ENSG00000148908
ENSG00000187193	0.326593	ENSG00000213965
ENSG00000186812	0.326591	ENSG00000213085
ENSG00000221909	0.32659	ENSG00000290444
ENSG00000112701	0.326589	ENSG00000135766
ENSG00000178235	0.326586	ENSG00000277734
ENSG00000111339	0.326585	ENSG00000164684
ENSG00000082497	0.326582	ENSG00000137871
ENSG00000056972	0.326582	ENSG00000146701
ENSG00000114735	0.32658	ENSG00000122694
ENSG00000131475	0.32658	ENSG00000189298
ENSG00000120948	0.326578	ENSG00000130726
ENSG00000040341	0.326575	ENSG00000188822
ENSG00000116691	0.326573	ENSG00000156026
ENSG00000168916	0.326573	ENSG00000271699
ENSG00000135362	0.326572	ENSG00000169224
ENSG00000131187	0.326571	ENSG00000159374
ENSG00000134323	0.326571	ENSG00000198185
ENSG00000109339	0.32657	ENSG00000136044
ENSG00000140463	0.326569	ENSG00000173889
ENSG00000127954	0.326566	ENSG00000138303
ENSG00000104907	0.326564	ENSG00000139218
ENSG00000105722	0.326564	ENSG00000213186
ENSG00000118412	0.326561	ENSG00000264653
ENSG00000100968	0.32656	ENSG00000183624
ENSG00000121753	0.326558	ENSG00000134802
ENSG00000180257	0.326558	ENSG00000213694
ENSG00000026508	0.326557	ENSG00000141337
ENSG00000117155	0.326554	ENSG00000187210
ENSG00000134539	0.326554	ENSG00000262874
ENSG00000171940	0.326553	ENSG00000196850
ENSG00000162739	0.32655	ENSG00000175354
ENSG00000135269	0.326549	ENSG00000186812
ENSG00000146433	0.326548	ENSG00000171812
ENSG00000058262	0.326541	ENSG00000149182
ENSG00000172995	0.32654	ENSG00000186710
ENSG00000107789	0.326538	ENSG00000164398
ENSG00000159479	0.326538	ENSG00000188191
ENSG00000164182	0.326537	ENSG00000165995
ENSG00000143653	0.326536	ENSG00000168329
ENSG00000204681	0.326536	ENSG00000204977
ENSG00000112695	0.326534	ENSG00000143420
ENSG00000089060	0.32653	ENSG00000135506
ENSG00000157985	0.32653	ENSG00000181104
ENSG00000127191	0.326528	ENSG00000146858
ENSG00000119596	0.326524	ENSG00000146414
ENSG00000136237	0.326524	ENSG00000197879
ENSG00000125089	0.326518	ENSG00000188312
ENSG00000109458	0.326514	ENSG00000177311
ENSG00000168016	0.326513	ENSG00000176105
ENSG00000117151	0.326512	ENSG00000128271
ENSG00000171867	0.32651	ENSG00000200138
ENSG00000104915	0.326508	ENSG00000155367
ENSG00000070814	0.326506	ENSG00000116406
ENSG00000196670	0.326505	ENSG00000254838
ENSG00000077684	0.326502	ENSG00000165233
ENSG00000138101	0.326498	ENSG00000139826
ENSG00000137965	0.326498	ENSG00000173193
ENSG00000141449	0.326496	ENSG00000213050
ENSG00000106554	0.326495	ENSG00000117419
ENSG00000107949	0.326495	ENSG00000140463
ENSG00000054267	0.326491	ENSG00000187210
ENSG00000163607	0.32649	ENSG00000213619
ENSG00000115523	0.326489	ENSG00000185697
ENSG00000124562	0.326488	ENSG00000187840
ENSG00000164970	0.326485	ENSG00000169032
ENSG00000099956	0.326484	ENSG00000186272
ENSG00000164086	0.326482	ENSG00000183696
ENSG00000125945	0.326479	ENSG00000135269
ENSG00000164252	0.326475	ENSG00000171469
ENSG00000165644	0.326471	ENSG00000196150
ENSG00000165156	0.326468	ENSG00000187147
ENSG00000132603	0.326467	ENSG00000142686
ENSG00000005889	0.326467	ENSG00000163297
ENSG00000111860	0.326465	ENSG00000188649
ENSG00000105497	0.326464	ENSG00000198298
ENSG00000066405	0.326463	ENSG00000167105
ENSG00000135362	0.326461	ENSG00000163590
ENSG00000169895	0.326461	ENSG00000196352
ENSG00000077097	0.32646	ENSG00000118523
ENSG00000135114	0.326459	ENSG00000138642
ENSG00000156026	0.326458	ENSG00000255587
ENSG00000090565	0.326457	ENSG00000214226
ENSG00000211455	0.326457	ENSG00000261286
ENSG00000115904	0.326456	ENSG00000177311
ENSG00000147099	0.326455	ENSG00000166170
ENSG00000128602	0.326452	ENSG00000152969
ENSG00000135365	0.326451	ENSG00000158636
ENSG00000105220	0.326449	ENSG00000123636
ENSG00000118046	0.326448	ENSG00000256269
ENSG00000140848	0.326447	ENSG00000197818
ENSG00000067191	0.326446	ENSG00000178607
ENSG00000143742	0.326445	ENSG00000158636
ENSG00000139826	0.326445	ENSG00000188167
ENSG00000124091	0.326444	ENSG00000226688
ENSG00000175538	0.326442	ENSG00000185220
ENSG00000179869	0.326439	ENSG00000230988
ENSG00000158545	0.326439	ENSG00000248283
ENSG00000159200	0.326439	ENSG00000263465
ENSG00000111530	0.326438	ENSG00000254838
ENSG00000147099	0.326436	ENSG00000176018
ENSG00000100968	0.326435	ENSG00000137265
ENSG00000116667	0.326434	ENSG00000255833
ENSG00000087448	0.326432	ENSG00000119729
ENSG00000170027	0.326431	ENSG00000203668
ENSG00000125945	0.32643	ENSG00000140522
ENSG00000035664	0.32643	ENSG00000196876
ENSG00000137871	0.326429	ENSG00000142197
ENSG00000101367	0.326429	ENSG00000170315
ENSG00000004700	0.326427	ENSG00000134532
ENSG00000054523	0.326417	ENSG00000086548
ENSG00000181036	0.326417	ENSG00000262874
ENSG00000128604	0.326412	ENSG00000137449
ENSG00000116213	0.326412	ENSG00000166900
ENSG00000173530	0.326409	ENSG00000226705
ENSG00000161509	0.326408	ENSG00000253797
ENSG00000139793	0.326407	ENSG00000254838
ENSG00000189067	0.326405	ENSG00000213337
ENSG00000055208	0.326405	ENSG00000215105
ENSG00000232434	0.326405	ENSG00000271503
ENSG00000173391	0.326403	ENSG00000184292
ENSG00000035928	0.3264	ENSG00000223823
ENSG00000164548	0.3264	ENSG00000239306
ENSG00000104765	0.326394	ENSG00000113300
ENSG00000010803	0.326394	ENSG00000119397
ENSG00000075151	0.326392	ENSG00000151445
ENSG00000079974	0.326383	ENSG00000165238
ENSG00000107929	0.326381	ENSG00000181754
ENSG00000119397	0.32638	ENSG00000161202
ENSG00000090006	0.326376	ENSG00000123159
ENSG00000017483	0.326367	ENSG00000110693
ENSG00000102401	0.32636	ENSG00000230124
ENSG00000214761	0.326359	ENSG00000240233
ENSG00000106780	0.326358	ENSG00000139567
ENSG00000118922	0.326358	ENSG00000156453
ENSG00000142065	0.326355	ENSG00000189298
ENSG00000054965	0.326353	ENSG00000230797
ENSG00000172346	0.326352	ENSG00000186831
ENSG00000163221	0.326345	ENSG00000198373
ENSG00000158163	0.326345	ENSG00000225697
ENSG00000044459	0.326344	ENSG00000118971
ENSG00000114416	0.326342	ENSG00000139793
ENSG00000127481	0.32634	ENSG00000157741
ENSG00000141994	0.326329	ENSG00000213809
ENSG00000008130	0.326328	ENSG00000200830
ENSG00000130731	0.326321	ENSG00000167468
ENSG00000133805	0.326321	ENSG00000237361
ENSG00000147100	0.32632	ENSG00000184226
ENSG00000010017	0.326318	ENSG00000159921
ENSG00000135269	0.326314	ENSG00000198538
ENSG00000169085	0.326312	ENSG00000205213
ENSG00000136869	0.326309	ENSG00000143622
ENSG00000106588	0.326308	ENSG00000134748
ENSG00000166123	0.326306	ENSG00000196517
ENSG00000125861	0.326305	ENSG00000130706
ENSG00000122641	0.326303	ENSG00000132382
ENSG00000086712	0.326299	ENSG00000158402
ENSG00000166479	0.326299	ENSG00000179918
ENSG00000169359	0.326297	ENSG00000173480
ENSG00000108443	0.326293	ENSG00000198730
ENSG00000100216	0.326286	ENSG00000132485
ENSG00000168916	0.326282	ENSG00000197345
ENSG00000105778	0.326281	ENSG00000144445
ENSG00000118655	0.32628	ENSG00000118965
ENSG00000164134	0.326279	ENSG00000168939
ENSG00000139826	0.326278	ENSG00000161547
ENSG00000090273	0.326277	ENSG00000130770
ENSG00000079435	0.326277	ENSG00000241570
ENSG00000143515	0.326275	ENSG00000183475
ENSG00000065029	0.326272	ENSG00000118058
ENSG00000020633	0.326272	ENSG00000132879
ENSG00000075218	0.326272	ENSG00000197070
ENSG00000174173	0.326265	ENSG00000197279
ENSG00000051341	0.326255	ENSG00000183856
ENSG00000167323	0.326255	ENSG00000244112
ENSG00000185483	0.326252	ENSG00000197879
ENSG00000054267	0.326244	ENSG00000131043
ENSG00000109881	0.326243	ENSG00000233559
ENSG00000119547	0.326242	ENSG00000220311
ENSG00000125686	0.32624	ENSG00000151835
ENSG00000069943	0.326238	ENSG00000185900
ENSG00000179144	0.326238	ENSG00000186812
ENSG00000116580	0.326238	ENSG00000213639
ENSG00000163617	0.326236	ENSG00000197879
ENSG00000101773	0.326235	ENSG00000137100
ENSG00000105778	0.326234	ENSG00000138175
ENSG00000108375	0.326232	ENSG00000133138
ENSG00000134955	0.326229	ENSG00000143079
ENSG00000115904	0.326226	ENSG00000133561
ENSG00000086015	0.326225	ENSG00000100991
ENSG00000158792	0.326224	ENSG00000290444
ENSG00000072858	0.32622	ENSG00000114331
ENSG00000123636	0.32622	ENSG00000168071
ENSG00000070371	0.326219	ENSG00000163606
ENSG00000136522	0.326219	ENSG00000171940
ENSG00000146858	0.326218	ENSG00000149534
ENSG00000131023	0.326216	ENSG00000235750
ENSG00000115966	0.326215	ENSG00000204590
ENSG00000147416	0.326214	ENSG00000155465
ENSG00000140575	0.326212	ENSG00000143624
ENSG00000102393	0.326209	ENSG00000118513
ENSG00000101391	0.326209	ENSG00000135002
ENSG00000082497	0.326208	ENSG00000254838
ENSG00000100077	0.326205	ENSG00000116205
ENSG00000130649	0.326202	ENSG00000148154
ENSG00000130856	0.326201	ENSG00000241973
ENSG00000136811	0.3262	ENSG00000196535
ENSG00000180626	0.3262	ENSG00000281106
ENSG00000167618	0.326199	ENSG00000206561
ENSG00000164086	0.326198	ENSG00000196843
ENSG00000114480	0.326196	ENSG00000235257
ENSG00000078140	0.326191	ENSG00000158636
ENSG00000109321	0.32619	ENSG00000205744
ENSG00000066136	0.326189	ENSG00000239605
ENSG00000153015	0.326188	ENSG00000215717
ENSG00000111530	0.326186	ENSG00000113068
ENSG00000023516	0.32618	ENSG00000227124
ENSG00000126067	0.326178	ENSG00000141568
ENSG00000093000	0.326173	ENSG00000138101
ENSG00000123836	0.326165	ENSG00000213693
ENSG00000140993	0.326161	ENSG00000174125
ENSG00000105220	0.326161	ENSG00000179967
ENSG00000205913	0.326161	ENSG00000231711
ENSG00000160117	0.326161	ENSG00000275832
ENSG00000102401	0.32616	ENSG00000198960
ENSG00000110436	0.326159	ENSG00000117009
ENSG00000075218	0.326159	ENSG00000134627
ENSG00000167994	0.326156	ENSG00000198336
ENSG00000077147	0.326155	ENSG00000114982
ENSG00000120896	0.326155	ENSG00000120910
ENSG00000121879	0.326155	ENSG00000159753
ENSG00000122644	0.326154	ENSG00000122958
ENSG00000197635	0.326151	ENSG00000211772
ENSG00000170310	0.326147	ENSG00000211695
ENSG00000135272	0.326146	ENSG00000187193
ENSG00000119421	0.326146	ENSG00000196670
ENSG00000143847	0.326144	ENSG00000162676
ENSG00000163818	0.326142	ENSG00000173898
ENSG00000132581	0.326141	ENSG00000180720
ENSG00000164068	0.326139	ENSG00000256269
ENSG00000135317	0.326131	ENSG00000235284
ENSG00000148943	0.32613	ENSG00000179222
ENSG00000118412	0.326127	ENSG00000154274
ENSG00000138185	0.326127	ENSG00000226688
ENSG00000162757	0.32612	ENSG00000174151
ENSG00000165819	0.326117	ENSG00000180610
ENSG00000081154	0.326117	ENSG00000185973
ENSG00000172354	0.326115	ENSG00000242992
ENSG00000118971	0.326113	ENSG00000124209
ENSG00000150540	0.326112	ENSG00000155465
ENSG00000007314	0.326112	ENSG00000169575
ENSG00000010671	0.32611	ENSG00000186265
ENSG00000100578	0.326107	ENSG00000115808
ENSG00000159210	0.326107	ENSG00000275793
ENSG00000099849	0.326103	ENSG00000182866
ENSG00000100412	0.326102	ENSG00000158169
ENSG00000171150	0.326101	ENSG00000197385
ENSG00000102543	0.326096	ENSG00000157388
ENSG00000113721	0.326092	ENSG00000188290
ENSG00000122203	0.32609	ENSG00000163531
ENSG00000137871	0.326088	ENSG00000148356
ENSG00000044459	0.326084	ENSG00000240723
ENSG00000149418	0.326083	ENSG00000236104
ENSG00000135776	0.32608	ENSG00000167994
ENSG00000106086	0.326078	ENSG00000196923
ENSG00000100417	0.326077	ENSG00000185009
ENSG00000104691	0.326069	ENSG00000161202
ENSG00000196352	0.326066	ENSG00000196850
ENSG00000132965	0.326066	ENSG00000197385
ENSG00000088179	0.326061	ENSG00000148019
ENSG00000128245	0.32606	ENSG00000174600
ENSG00000028528	0.326056	ENSG00000221909
ENSG00000100519	0.326053	ENSG00000170145
ENSG00000105289	0.326052	ENSG00000134460
ENSG00000133106	0.326052	ENSG00000157601
ENSG00000103037	0.326052	ENSG00000251474
ENSG00000156973	0.326048	ENSG00000169446
ENSG00000135974	0.326048	ENSG00000176994
ENSG00000105483	0.326043	ENSG00000169439
ENSG00000139631	0.326039	ENSG00000197070
ENSG00000172172	0.326039	ENSG00000213988
ENSG00000102401	0.326038	ENSG00000117748
ENSG00000111344	0.326037	ENSG00000144218
ENSG00000054654	0.326035	ENSG00000262874
ENSG00000080986	0.326034	ENSG00000148384
ENSG00000107745	0.326032	ENSG00000167323
ENSG00000108798	0.326029	ENSG00000135362
ENSG00000117543	0.326026	ENSG00000187109
ENSG00000119922	0.326021	ENSG00000137628
ENSG00000126088	0.326019	ENSG00000168477
ENSG00000161509	0.326018	ENSG00000260898
ENSG00000148356	0.326012	ENSG00000169495
ENSG00000147050	0.326011	ENSG00000148200
ENSG00000136929	0.326011	ENSG00000184792
ENSG00000015153	0.32601	ENSG00000132323
ENSG00000104154	0.32601	ENSG00000179361
ENSG00000132356	0.32601	ENSG00000278090
ENSG00000071242	0.326008	ENSG00000124225
ENSG00000162222	0.326005	ENSG00000232757
ENSG00000102471	0.326001	ENSG00000266236
ENSG00000010310	0.325999	ENSG00000189067
ENSG00000088451	0.325998	ENSG00000168917
ENSG00000141568	0.325998	ENSG00000169032
ENSG00000205639	0.325998	ENSG00000214517
ENSG00000137868	0.325997	ENSG00000165891
ENSG00000164983	0.325996	ENSG00000204463
ENSG00000135597	0.325995	ENSG00000182872
ENSG00000162398	0.325994	ENSG00000181036
ENSG00000093167	0.32599	ENSG00000155966
ENSG00000082497	0.325988	ENSG00000156531
ENSG00000140044	0.325988	ENSG00000174405
ENSG00000095485	0.325987	ENSG00000235750
ENSG00000134686	0.325984	ENSG00000141568
ENSG00000051382	0.325984	ENSG00000171100
ENSG00000147234	0.325983	ENSG00000164483
ENSG00000150455	0.325983	ENSG00000196967
ENSG00000181826	0.325981	ENSG00000188171
ENSG00000101654	0.325977	ENSG00000230061
ENSG00000165025	0.325975	ENSG00000276231
ENSG00000113716	0.325972	ENSG00000126581
ENSG00000136709	0.325972	ENSG00000175387
ENSG00000118495	0.325968	ENSG00000171451
ENSG00000179397	0.325966	ENSG00000235257
ENSG00000131475	0.325965	ENSG00000161405
ENSG00000008086	0.32596	ENSG00000138095
ENSG00000022277	0.32596	ENSG00000143641
ENSG00000122432	0.325956	ENSG00000188026
ENSG00000143774	0.325948	ENSG00000166863
ENSG00000110851	0.325948	ENSG00000198815
ENSG00000075234	0.325947	ENSG00000189350
ENSG00000124562	0.325947	ENSG00000230946
ENSG00000143622	0.325944	ENSG00000149480
ENSG00000123124	0.325944	ENSG00000213693
ENSG00000110721	0.325938	ENSG00000241429
ENSG00000104154	0.325937	ENSG00000186306
ENSG00000176658	0.325937	ENSG00000258869
ENSG00000164190	0.325933	ENSG00000179934
ENSG00000175105	0.325932	ENSG00000180257
ENSG00000158716	0.325929	ENSG00000226705
ENSG00000065675	0.325928	ENSG00000121104
ENSG00000139292	0.325928	ENSG00000172995
ENSG00000117480	0.325925	ENSG00000184194
ENSG00000005022	0.325923	ENSG00000120948
ENSG00000135899	0.325923	ENSG00000138496
ENSG00000124469	0.32592	ENSG00000173391
ENSG00000126214	0.32592	ENSG00000196683
ENSG00000121764	0.325918	ENSG00000170100
ENSG00000179222	0.325918	ENSG00000196072
ENSG00000135424	0.325918	ENSG00000225697
ENSG00000196422	0.325913	ENSG00000225423
ENSG00000133561	0.325908	ENSG00000166188
ENSG00000156587	0.325907	ENSG00000168899
ENSG00000132382	0.325906	ENSG00000272636
ENSG00000118482	0.325904	ENSG00000198795
ENSG00000172270	0.325903	ENSG00000256269
ENSG00000138639	0.325897	ENSG00000237441
ENSG00000150977	0.325896	ENSG00000155926
ENSG00000105778	0.325895	ENSG00000198298
ENSG00000120733	0.325893	ENSG00000175193
ENSG00000104907	0.325892	ENSG00000113719
ENSG00000115590	0.325888	ENSG00000196329
ENSG00000042832	0.325883	ENSG00000182973
ENSG00000130830	0.325882	ENSG00000175322
ENSG00000114867	0.32588	ENSG00000215301
ENSG00000112312	0.325879	ENSG00000124177
ENSG00000164182	0.325878	ENSG00000167272
ENSG00000166783	0.325877	ENSG00000198730
ENSG00000119771	0.325876	ENSG00000214626
ENSG00000127334	0.325875	ENSG00000182903
ENSG00000077147	0.325873	ENSG00000156973
ENSG00000153767	0.325865	ENSG00000178700
ENSG00000078246	0.32586	ENSG00000275052
ENSG00000146676	0.325858	ENSG00000270647
ENSG00000119862	0.325857	ENSG00000150995
ENSG00000133477	0.325857	ENSG00000156968
ENSG00000130856	0.325855	ENSG00000170145
ENSG00000197070	0.325853	ENSG00000213347
ENSG00000143258	0.325852	ENSG00000162542
ENSG00000113387	0.32585	ENSG00000143942
ENSG00000162757	0.325849	ENSG00000172243
ENSG00000139292	0.325849	ENSG00000230830
ENSG00000154642	0.325848	ENSG00000163539
ENSG00000136929	0.325848	ENSG00000173542
ENSG00000114125	0.325847	ENSG00000197345
ENSG00000138772	0.325844	ENSG00000155099
ENSG00000115137	0.325843	ENSG00000137185
ENSG00000070182	0.325841	ENSG00000111339
ENSG00000088205	0.325836	ENSG00000231169
ENSG00000100600	0.325835	ENSG00000121671
ENSG00000154839	0.325834	ENSG00000155016
ENSG00000128335	0.325833	ENSG00000140199
ENSG00000138639	0.325833	ENSG00000284922
ENSG00000174485	0.325827	ENSG00000205784
ENSG00000139826	0.325826	ENSG00000260032
ENSG00000180610	0.325825	ENSG00000264630
ENSG00000179010	0.32582	ENSG00000215301
ENSG00000086504	0.325818	ENSG00000113448
ENSG00000134627	0.325814	ENSG00000173171
ENSG00000072315	0.325811	ENSG00000172493
ENSG00000099901	0.325799	ENSG00000165264
ENSG00000116903	0.325799	ENSG00000182979
ENSG00000035499	0.325794	ENSG00000154839
ENSG00000162552	0.325793	ENSG00000232564
ENSG00000105854	0.325787	ENSG00000143515
ENSG00000174600	0.325786	ENSG00000176619
ENSG00000084070	0.325785	ENSG00000168216
ENSG00000133789	0.32578	ENSG00000153064
ENSG00000149328	0.325778	ENSG00000176658
ENSG00000072609	0.325777	ENSG00000096384
ENSG00000164674	0.325777	ENSG00000184220
ENSG00000167889	0.325772	ENSG00000172995
ENSG00000229894	0.325771	ENSG00000265727
ENSG00000069998	0.32577	ENSG00000137486
ENSG00000183971	0.32577	ENSG00000186187
ENSG00000127334	0.325769	ENSG00000179941
ENSG00000254470	0.325763	ENSG00000264384
ENSG00000160352	0.325763	ENSG00000268357
ENSG00000111331	0.32576	ENSG00000135899
ENSG00000224940	0.32576	ENSG00000255587
ENSG00000159377	0.325759	ENSG00000198960
ENSG00000226705	0.325758	ENSG00000234788
ENSG00000133561	0.325756	ENSG00000163348
ENSG00000089876	0.325751	ENSG00000171150
ENSG00000135316	0.325751	ENSG00000172115
ENSG00000084774	0.32575	ENSG00000124789
ENSG00000054654	0.325747	ENSG00000177602
ENSG00000131089	0.325746	ENSG00000135002
ENSG00000139218	0.325746	ENSG00000152291
ENSG00000132670	0.325745	ENSG00000167380
ENSG00000119508	0.32574	ENSG00000163171
ENSG00000106560	0.325737	ENSG00000176055
ENSG00000054654	0.325736	ENSG00000197057
ENSG00000069702	0.325736	ENSG00000262874
ENSG00000072832	0.325735	ENSG00000111665
ENSG00000109339	0.325734	ENSG00000118482
ENSG00000111203	0.325734	ENSG00000136770
ENSG00000118520	0.325733	ENSG00000197653
ENSG00000078140	0.32573	ENSG00000107949
ENSG00000099974	0.32573	ENSG00000256628
ENSG00000130487	0.325729	ENSG00000138035
ENSG00000173599	0.325728	ENSG00000188582
ENSG00000100592	0.325727	ENSG00000228492
ENSG00000095539	0.325725	ENSG00000100749
ENSG00000115993	0.325725	ENSG00000173542
ENSG00000120594	0.325725	ENSG00000235568
ENSG00000145907	0.325721	ENSG00000164086
ENSG00000079974	0.32572	ENSG00000134460
ENSG00000118579	0.325713	ENSG00000164548
ENSG00000128881	0.32571	ENSG00000178385
ENSG00000172331	0.32571	ENSG00000198876
ENSG00000103222	0.325709	ENSG00000173757
ENSG00000065615	0.325707	ENSG00000182866
ENSG00000117318	0.325706	ENSG00000183696
ENSG00000204583	0.325706	ENSG00000223547
ENSG00000164300	0.325704	ENSG00000213693
ENSG00000141569	0.3257	ENSG00000153317
ENSG00000040341	0.325697	ENSG00000162374
ENSG00000101412	0.325697	ENSG00000167889
ENSG00000053108	0.325694	ENSG00000160271
ENSG00000105486	0.325693	ENSG00000197601
ENSG00000198691	0.325691	ENSG00000205502
ENSG00000114784	0.32569	ENSG00000145012
ENSG00000135766	0.325686	ENSG00000235054
ENSG00000103126	0.325685	ENSG00000167323
ENSG00000072609	0.325682	ENSG00000160211
ENSG00000101198	0.325682	ENSG00000197653
ENSG00000047644	0.325681	ENSG00000128294
ENSG00000170921	0.325681	ENSG00000196712
ENSG00000070495	0.325674	ENSG00000135269
ENSG00000145332	0.325673	ENSG00000165233
ENSG00000153294	0.325673	ENSG00000172375
ENSG00000007312	0.325668	ENSG00000110777
ENSG00000121297	0.325667	ENSG00000196267
ENSG00000157693	0.325667	ENSG00000197362
ENSG00000135365	0.325653	ENSG00000198846
ENSG00000178445	0.325652	ENSG00000240666
ENSG00000214761	0.325651	ENSG00000243260
ENSG00000066405	0.325649	ENSG00000130649
ENSG00000002549	0.325648	ENSG00000119917
ENSG00000024422	0.325647	ENSG00000133019
ENSG00000100749	0.325647	ENSG00000185972
ENSG00000164068	0.325647	ENSG00000276043
ENSG00000102760	0.32564	ENSG00000173744
ENSG00000006071	0.325638	ENSG00000134900
ENSG00000125901	0.325636	ENSG00000144040
ENSG00000156026	0.325635	ENSG00000185869
ENSG00000104812	0.325633	ENSG00000235054
ENSG00000100239	0.325631	ENSG00000160218
ENSG00000112146	0.325631	ENSG00000237361
ENSG00000144354	0.325628	ENSG00000185483
ENSG00000255587	0.325626	ENSG00000259823
ENSG00000089195	0.325623	ENSG00000133392
ENSG00000171115	0.325622	ENSG00000183696
ENSG00000109956	0.325621	ENSG00000153283
ENSG00000065802	0.325619	ENSG00000070882
ENSG00000119917	0.325619	ENSG00000183486
ENSG00000142197	0.325616	ENSG00000170571
ENSG00000075142	0.325609	ENSG00000100526
ENSG00000155016	0.325608	ENSG00000158716
ENSG00000160746	0.325608	ENSG00000165102
ENSG00000109381	0.325607	ENSG00000197860
ENSG00000074071	0.325606	ENSG00000116649
ENSG00000233998	0.325606	ENSG00000257195
ENSG00000111711	0.325604	ENSG00000142686
ENSG00000085063	0.325601	ENSG00000169856
ENSG00000105171	0.3256	ENSG00000186812
ENSG00000113282	0.325599	ENSG00000204634
ENSG00000198265	0.325592	ENSG00000213190
ENSG00000133063	0.325583	ENSG00000163362
ENSG00000167889	0.325583	ENSG00000197879
ENSG00000143224	0.325582	ENSG00000276043
ENSG00000066827	0.325581	ENSG00000128739
ENSG00000088305	0.325581	ENSG00000176170
ENSG00000008130	0.32558	ENSG00000068650
ENSG00000146676	0.32558	ENSG00000235437
ENSG00000123836	0.325573	ENSG00000135272
ENSG00000155016	0.325573	ENSG00000231721
ENSG00000101230	0.325573	ENSG00000262772
ENSG00000162836	0.325572	ENSG00000173391
ENSG00000138772	0.325571	ENSG00000185442
ENSG00000134531	0.32557	ENSG00000173846
ENSG00000232564	0.32557	ENSG00000233998
ENSG00000093167	0.325569	ENSG00000186306
ENSG00000089057	0.325566	ENSG00000159461
ENSG00000111145	0.325563	ENSG00000114416
ENSG00000140368	0.325562	ENSG00000168071
ENSG00000111249	0.325561	ENSG00000171049
ENSG00000083844	0.325559	ENSG00000131408
ENSG00000049656	0.325554	ENSG00000164970
ENSG00000170180	0.325553	ENSG00000240583
ENSG00000051180	0.325552	ENSG00000105171
ENSG00000068912	0.325546	ENSG00000102543
ENSG00000178104	0.325545	ENSG00000188171
ENSG00000164086	0.325545	ENSG00000198538
ENSG00000007402	0.325544	ENSG00000176658
ENSG00000187147	0.325544	ENSG00000230399
ENSG00000116667	0.325542	ENSG00000258869
ENSG00000106624	0.32554	ENSG00000197705
ENSG00000144445	0.32554	ENSG00000244627
ENSG00000007237	0.325537	ENSG00000156414
ENSG00000105497	0.325536	ENSG00000144677
ENSG00000137177	0.325534	ENSG00000169856
ENSG00000163376	0.325531	ENSG00000167522
ENSG00000174600	0.325531	ENSG00000181826
ENSG00000103018	0.32553	ENSG00000182541
ENSG00000042445	0.325527	ENSG00000136522
ENSG00000164047	0.325527	ENSG00000165929
ENSG00000160685	0.325526	ENSG00000163171
ENSG00000167005	0.325526	ENSG00000181982
ENSG00000048140	0.325523	ENSG00000130560
ENSG00000070371	0.325519	ENSG00000110931
ENSG00000105374	0.325518	ENSG00000235162
ENSG00000169951	0.325515	ENSG00000175573
ENSG00000103037	0.325514	ENSG00000196968
ENSG00000161509	0.325513	ENSG00000203758
ENSG00000180884	0.325505	ENSG00000213988
ENSG00000053501	0.325504	ENSG00000128607
ENSG00000108578	0.325503	ENSG00000139826
ENSG00000160584	0.325503	ENSG00000196072
ENSG00000100504	0.325503	ENSG00000237361
ENSG00000116663	0.325498	ENSG00000142089
ENSG00000109572	0.325494	ENSG00000145757
ENSG00000185379	0.325494	ENSG00000196757
ENSG00000127334	0.32549	ENSG00000180855
ENSG00000140199	0.32549	ENSG00000186306
ENSG00000087303	0.325489	ENSG00000134198
ENSG00000105176	0.325488	ENSG00000176853
ENSG00000118855	0.325488	ENSG00000180354
ENSG00000174516	0.325486	ENSG00000215883
ENSG00000129673	0.325484	ENSG00000156968
ENSG00000147234	0.325479	ENSG00000197540
ENSG00000147383	0.325478	ENSG00000182903
ENSG00000084073	0.325477	ENSG00000196072
ENSG00000148175	0.325477	ENSG00000235641
ENSG00000204653	0.325474	ENSG00000217896
ENSG00000166750	0.325469	ENSG00000254838
ENSG00000144645	0.325466	ENSG00000152894
ENSG00000123080	0.325466	ENSG00000198703
ENSG00000180089	0.325465	ENSG00000183520
ENSG00000013306	0.32546	ENSG00000168785
ENSG00000069399	0.325456	ENSG00000185252
ENSG00000035664	0.325455	ENSG00000155099
ENSG00000113068	0.325452	ENSG00000180884
ENSG00000109339	0.32545	ENSG00000130703
ENSG00000104885	0.325449	ENSG00000241973
ENSG00000118518	0.325446	ENSG00000164124
ENSG00000134955	0.325431	ENSG00000165259
ENSG00000154783	0.325431	ENSG00000180530
ENSG00000126062	0.325426	ENSG00000167323
ENSG00000138617	0.325426	ENSG00000183520
ENSG00000118263	0.325425	ENSG00000185129
ENSG00000100348	0.325415	ENSG00000108561
ENSG00000089351	0.32541	ENSG00000150457
ENSG00000158716	0.32541	ENSG00000188822
ENSG00000118513	0.325409	ENSG00000135916
ENSG00000101391	0.325407	ENSG00000108439
ENSG00000131370	0.325402	ENSG00000131475
ENSG00000136891	0.325402	ENSG00000167716
ENSG00000138375	0.325401	ENSG00000198258
ENSG00000163510	0.325397	ENSG00000186834
ENSG00000197721	0.325397	ENSG00000198336
ENSG00000065923	0.325391	ENSG00000162591
ENSG00000198520	0.325389	ENSG00000250722
ENSG00000051180	0.325387	ENSG00000151882
ENSG00000128604	0.325387	ENSG00000196422
ENSG00000174130	0.325385	ENSG00000229692
ENSG00000105929	0.325379	ENSG00000244556
ENSG00000148908	0.325378	ENSG00000232928
ENSG00000115267	0.325377	ENSG00000117228
ENSG00000141376	0.325374	ENSG00000170315
ENSG00000090889	0.325374	ENSG00000183808
ENSG00000149573	0.325373	ENSG00000198642
ENSG00000081913	0.325372	ENSG00000112576
ENSG00000016490	0.325369	ENSG00000043514
ENSG00000072315	0.325356	ENSG00000158545
ENSG00000137265	0.325354	ENSG00000178217
ENSG00000146955	0.325353	ENSG00000160991
ENSG00000136770	0.325352	ENSG00000185905
ENSG00000068971	0.325349	ENSG00000114166
ENSG00000069998	0.325347	ENSG00000182885
ENSG00000198700	0.325344	ENSG00000198898
ENSG00000179134	0.325344	ENSG00000213137
ENSG00000115112	0.325343	ENSG00000172893
ENSG00000071242	0.325335	ENSG00000186306
ENSG00000198795	0.325333	ENSG00000223764
ENSG00000122034	0.325327	ENSG00000232928
ENSG00000001460	0.325318	ENSG00000198700
ENSG00000132274	0.325317	ENSG00000177409
ENSG00000065559	0.325315	ENSG00000164961
ENSG00000143612	0.325305	ENSG00000198856
ENSG00000060982	0.325304	ENSG00000140416
ENSG00000107929	0.325304	ENSG00000148356
ENSG00000069998	0.3253	ENSG00000185900
ENSG00000154359	0.3253	ENSG00000281106
ENSG00000179010	0.325293	ENSG00000244112
ENSG00000162836	0.325292	ENSG00000163362
ENSG00000143178	0.325291	ENSG00000176018
ENSG00000075340	0.32529	ENSG00000205639
ENSG00000055917	0.325289	ENSG00000169032
ENSG00000128482	0.325288	ENSG00000154188
ENSG00000051180	0.325287	ENSG00000127334
ENSG00000089351	0.325286	ENSG00000251497
ENSG00000035403	0.325284	ENSG00000166311
ENSG00000086504	0.325282	ENSG00000128604
ENSG00000183597	0.325282	ENSG00000187266
ENSG00000105778	0.325281	ENSG00000172139
ENSG00000224078	0.325281	ENSG00000279192
ENSG00000109320	0.325279	ENSG00000124217
ENSG00000040341	0.325271	ENSG00000137710
ENSG00000173599	0.32527	ENSG00000275832
ENSG00000135821	0.325268	ENSG00000163960
ENSG00000104783	0.325267	ENSG00000160145
ENSG00000156026	0.325266	ENSG00000163754
ENSG00000167323	0.325264	ENSG00000186272
ENSG00000099942	0.325262	ENSG00000186812
ENSG00000153201	0.325262	ENSG00000254838
ENSG00000078140	0.325258	ENSG00000235437
ENSG00000159618	0.325254	ENSG00000181036
ENSG00000138101	0.325253	ENSG00000143409
ENSG00000186204	0.32525	ENSG00000189319
ENSG00000180855	0.32525	ENSG00000230399
ENSG00000183475	0.325248	ENSG00000197372
ENSG00000100139	0.325246	ENSG00000103222
ENSG00000144909	0.325246	ENSG00000159314
ENSG00000166169	0.325244	ENSG00000170871
ENSG00000136929	0.325243	ENSG00000171914
ENSG00000119720	0.325242	ENSG00000197818
ENSG00000069399	0.325239	ENSG00000136379
ENSG00000219249	0.325239	ENSG00000255282
ENSG00000104833	0.325238	ENSG00000181215
ENSG00000081237	0.325235	ENSG00000186310
ENSG00000141404	0.325232	ENSG00000143653
ENSG00000082497	0.325232	ENSG00000182107
ENSG00000055208	0.325229	ENSG00000091436
ENSG00000113387	0.32522	ENSG00000135966
ENSG00000007062	0.325218	ENSG00000166401
ENSG00000035403	0.325216	ENSG00000277734
ENSG00000131043	0.325215	ENSG00000169062
ENSG00000099954	0.325213	ENSG00000169575
ENSG00000157870	0.325212	ENSG00000175449
ENSG00000085117	0.325208	ENSG00000122547
ENSG00000023516	0.325207	ENSG00000105497
ENSG00000114948	0.325207	ENSG00000135144
ENSG00000001497	0.325206	ENSG00000109911
ENSG00000118508	0.325206	ENSG00000142197
ENSG00000130560	0.325204	ENSG00000168477
ENSG00000163541	0.325199	ENSG00000167081
ENSG00000078804	0.325198	ENSG00000133561
ENSG00000072274	0.325196	ENSG00000103534
ENSG00000123130	0.325196	ENSG00000170525
ENSG00000185697	0.325195	ENSG00000233609
ENSG00000105171	0.325194	ENSG00000170604
ENSG00000180354	0.325194	ENSG00000183527
ENSG00000068079	0.325188	ENSG00000177409
ENSG00000067191	0.325184	ENSG00000110318
ENSG00000035664	0.325184	ENSG00000166900
ENSG00000138185	0.325183	ENSG00000232118
ENSG00000148834	0.325182	ENSG00000167625
ENSG00000180902	0.325182	ENSG00000233998
ENSG00000033327	0.325176	ENSG00000112977
ENSG00000127528	0.325176	ENSG00000213088
ENSG00000114520	0.325175	ENSG00000187037
ENSG00000012223	0.325173	ENSG00000124469
ENSG00000126088	0.325173	ENSG00000164362
ENSG00000164077	0.325171	ENSG00000183878
ENSG00000072501	0.325168	ENSG00000198932
ENSG00000108039	0.325167	ENSG00000124171
ENSG00000173762	0.325165	ENSG00000251442
ENSG00000109906	0.325165	ENSG00000257097
ENSG00000145217	0.325164	ENSG00000185900
ENSG00000078081	0.325159	ENSG00000089127
ENSG00000107949	0.325153	ENSG00000118579
ENSG00000126768	0.325153	ENSG00000180855
ENSG00000147457	0.325145	ENSG00000160211
ENSG00000043514	0.325145	ENSG00000180089
ENSG00000179361	0.325141	ENSG00000187193
ENSG00000006530	0.325139	ENSG00000244482
ENSG00000154734	0.325135	ENSG00000161509
ENSG00000109339	0.325133	ENSG00000129467
ENSG00000136213	0.325131	ENSG00000168772
ENSG00000074755	0.325131	ENSG00000198538
ENSG00000086015	0.325128	ENSG00000178028
ENSG00000108039	0.325124	ENSG00000163348
ENSG00000134463	0.325124	ENSG00000163462
ENSG00000141759	0.325123	ENSG00000149480
ENSG00000167716	0.325123	ENSG00000237119
ENSG00000100330	0.325122	ENSG00000198301
ENSG00000131023	0.325122	ENSG00000276961
ENSG00000074356	0.32512	ENSG00000128191
ENSG00000120910	0.325114	ENSG00000137497
ENSG00000116663	0.325111	ENSG00000137959
ENSG00000086289	0.325111	ENSG00000138134
ENSG00000115317	0.32511	ENSG00000119397
ENSG00000148834	0.325109	ENSG00000196422
ENSG00000056972	0.325106	ENSG00000119729
ENSG00000158092	0.325106	ENSG00000216636
ENSG00000152380	0.325104	ENSG00000225697
ENSG00000125945	0.325104	ENSG00000226705
ENSG00000072858	0.325102	ENSG00000101193
ENSG00000165246	0.3251	ENSG00000173588
ENSG00000084073	0.325098	ENSG00000119487
ENSG00000168116	0.325097	ENSG00000172115
ENSG00000140749	0.325097	ENSG00000196422
ENSG00000106624	0.325096	ENSG00000163617
ENSG00000138495	0.325095	ENSG00000159210
ENSG00000171940	0.325095	ENSG00000186300
ENSG00000152495	0.325095	ENSG00000250722
ENSG00000072274	0.325094	ENSG00000198176
ENSG00000168090	0.325093	ENSG00000169032
ENSG00000141759	0.325092	ENSG00000151327
ENSG00000124074	0.325092	ENSG00000185278
ENSG00000049089	0.325091	ENSG00000133805
ENSG00000100568	0.32509	ENSG00000176915
ENSG00000162757	0.325088	ENSG00000196670
ENSG00000140522	0.325085	ENSG00000168090
ENSG00000165685	0.325082	ENSG00000230061
ENSG00000117091	0.325082	ENSG00000267046
ENSG00000069702	0.325079	ENSG00000139714
ENSG00000071564	0.325078	ENSG00000152785
ENSG00000204843	0.325078	ENSG00000205323
ENSG00000137210	0.325071	ENSG00000140545
ENSG00000164440	0.32507	ENSG00000175414
ENSG00000119986	0.325069	ENSG00000253981
ENSG00000140859	0.325067	ENSG00000149557
ENSG00000110852	0.325067	ENSG00000256464
ENSG00000164631	0.325064	ENSG00000197579
ENSG00000064763	0.325063	ENSG00000199872
ENSG00000108883	0.325058	ENSG00000142544
ENSG00000163866	0.325056	ENSG00000177051
ENSG00000235054	0.325055	ENSG00000239351
ENSG00000046889	0.325054	ENSG00000060140
ENSG00000088826	0.325054	ENSG00000133069
ENSG00000126062	0.325048	ENSG00000141376
ENSG00000163823	0.325048	ENSG00000213694
ENSG00000102144	0.325048	ENSG00000275090
ENSG00000131849	0.325047	ENSG00000166225
ENSG00000136878	0.325047	ENSG00000171940
ENSG00000163449	0.325047	ENSG00000188822
ENSG00000108039	0.325044	ENSG00000110436
ENSG00000125457	0.32504	ENSG00000134986
ENSG00000180008	0.325039	ENSG00000237118
ENSG00000151835	0.325037	ENSG00000156831
ENSG00000054267	0.325032	ENSG00000112514
ENSG00000135926	0.325032	ENSG00000149150
ENSG00000118579	0.325031	ENSG00000160131
ENSG00000118971	0.325029	ENSG00000196199
ENSG00000114126	0.325028	ENSG00000266853
ENSG00000090612	0.325025	ENSG00000107745
ENSG00000068885	0.325023	ENSG00000137070
ENSG00000152795	0.325021	ENSG00000169583
ENSG00000157873	0.325019	ENSG00000174715
ENSG00000167632	0.325019	ENSG00000175470
ENSG00000153201	0.325018	ENSG00000165156
ENSG00000164253	0.325015	ENSG00000182903
ENSG00000164056	0.325009	ENSG00000213347
ENSG00000124783	0.325008	ENSG00000135365
ENSG00000134698	0.325008	ENSG00000197070
ENSG00000134242	0.325003	ENSG00000235865
ENSG00000111331	0.325002	ENSG00000185507
ENSG00000140386	0.325	ENSG00000180667
ENSG00000142686	0.324999	ENSG00000149182
ENSG00000147457	0.324996	ENSG00000269837
ENSG00000125089	0.324995	ENSG00000204923
ENSG00000113272	0.324994	ENSG00000242372
ENSG00000154736	0.324993	ENSG00000182544
ENSG00000072274	0.324991	ENSG00000157870
ENSG00000141562	0.32499	ENSG00000173080
ENSG00000146410	0.324986	ENSG00000184432
ENSG00000135269	0.324982	ENSG00000141385
ENSG00000108671	0.324981	ENSG00000168806
ENSG00000184545	0.324977	ENSG00000265185
ENSG00000187531	0.324974	ENSG00000284922
ENSG00000128908	0.324973	ENSG00000166716
ENSG00000160961	0.324972	ENSG00000206120
ENSG00000054523	0.324971	ENSG00000235257
ENSG00000138639	0.324971	ENSG00000237361
ENSG00000104833	0.32497	ENSG00000212916
ENSG00000117245	0.324969	ENSG00000159618
ENSG00000171791	0.324966	ENSG00000172172
ENSG00000160588	0.324966	ENSG00000179981
ENSG00000119596	0.324965	ENSG00000180357
ENSG00000099797	0.324962	ENSG00000134590
ENSG00000137449	0.324958	ENSG00000213693
ENSG00000104660	0.324957	ENSG00000143393
ENSG00000135116	0.324955	ENSG00000186710
ENSG00000006530	0.324953	ENSG00000138443
ENSG00000064763	0.324953	ENSG00000163362
ENSG00000203757	0.324953	ENSG00000213373
ENSG00000141449	0.324952	ENSG00000274963
ENSG00000114480	0.324951	ENSG00000126821
ENSG00000134909	0.32495	ENSG00000167107
ENSG00000163710	0.324947	ENSG00000258527
ENSG00000100450	0.324944	ENSG00000105717
ENSG00000049656	0.324944	ENSG00000114416
ENSG00000125485	0.324941	ENSG00000135632
ENSG00000007402	0.324941	ENSG00000157985
ENSG00000136717	0.32494	ENSG00000165891
ENSG00000203758	0.324939	ENSG00000281106
ENSG00000178996	0.324937	ENSG00000197446
ENSG00000105854	0.324935	ENSG00000185753
ENSG00000111711	0.324931	ENSG00000180357
ENSG00000159753	0.324927	ENSG00000187908
ENSG00000012779	0.324927	ENSG00000255587
ENSG00000138101	0.324925	ENSG00000187144
ENSG00000089127	0.324923	ENSG00000115415
ENSG00000044574	0.324919	ENSG00000138617
ENSG00000101843	0.324916	ENSG00000165678
ENSG00000090612	0.324913	ENSG00000203758
ENSG00000138443	0.324913	ENSG00000230124
ENSG00000118058	0.32491	ENSG00000179134
ENSG00000197818	0.324909	ENSG00000198093
ENSG00000123836	0.324907	ENSG00000166949
ENSG00000115085	0.324904	ENSG00000149557
ENSG00000113272	0.324903	ENSG00000165731
ENSG00000085063	0.324903	ENSG00000179361
ENSG00000189377	0.324903	ENSG00000257097
ENSG00000082805	0.3249	ENSG00000140463
ENSG00000052723	0.324898	ENSG00000120686
ENSG00000180758	0.324891	ENSG00000239900
ENSG00000030066	0.32489	ENSG00000119285
ENSG00000131183	0.324886	ENSG00000131187
ENSG00000127564	0.324886	ENSG00000135476
ENSG00000149260	0.324886	ENSG00000151612
ENSG00000049541	0.324884	ENSG00000116670
ENSG00000229358	0.324881	ENSG00000275835
ENSG00000159086	0.324878	ENSG00000213373
ENSG00000099956	0.324874	ENSG00000165233
ENSG00000111711	0.324871	ENSG00000185158
ENSG00000004897	0.324868	ENSG00000111339
ENSG00000155792	0.324868	ENSG00000261824
ENSG00000121753	0.324867	ENSG00000144824
ENSG00000073861	0.324867	ENSG00000168772
ENSG00000059588	0.324856	ENSG00000067182
ENSG00000004700	0.324853	ENSG00000205784
ENSG00000133069	0.324851	ENSG00000171552
ENSG00000133216	0.324847	ENSG00000165185
ENSG00000095303	0.324846	ENSG00000110721
ENSG00000073111	0.324846	ENSG00000139537
ENSG00000175899	0.324845	ENSG00000255776
ENSG00000136381	0.324843	ENSG00000188167
ENSG00000136770	0.324843	ENSG00000213050
ENSG00000182481	0.324842	ENSG00000198826
ENSG00000101126	0.324838	ENSG00000118412
ENSG00000179456	0.324833	ENSG00000186115
ENSG00000109458	0.324831	ENSG00000167306
ENSG00000079308	0.32483	ENSG00000133069
ENSG00000151445	0.324828	ENSG00000185973
ENSG00000092820	0.324827	ENSG00000164124
ENSG00000163872	0.324826	ENSG00000196296
ENSG00000122547	0.324822	ENSG00000173744
ENSG00000169856	0.324821	ENSG00000196814
ENSG00000122547	0.324818	ENSG00000196189
ENSG00000074755	0.324816	ENSG00000161509
ENSG00000105982	0.324815	ENSG00000109066
ENSG00000089057	0.324814	ENSG00000134250
ENSG00000156711	0.324814	ENSG00000173085
ENSG00000147677	0.324814	ENSG00000230946
ENSG00000151835	0.324811	ENSG00000243660
ENSG00000078687	0.324807	ENSG00000114790
ENSG00000108528	0.324805	ENSG00000119242
ENSG00000100461	0.324801	ENSG00000109458
ENSG00000104671	0.3248	ENSG00000110696
ENSG00000138185	0.3248	ENSG00000196876
ENSG00000160299	0.3248	ENSG00000224975
ENSG00000105374	0.324798	ENSG00000247315
ENSG00000077147	0.324796	ENSG00000084073
ENSG00000152056	0.324795	ENSG00000164040
ENSG00000147679	0.324794	ENSG00000158711
ENSG00000140563	0.324791	ENSG00000141562
ENSG00000061938	0.32479	ENSG00000124207
ENSG00000116489	0.32479	ENSG00000148943
ENSG00000158716	0.324788	ENSG00000196850
ENSG00000114982	0.324787	ENSG00000168092
ENSG00000066422	0.324787	ENSG00000185728
ENSG00000069399	0.324786	ENSG00000183309
ENSG00000157734	0.324783	ENSG00000198336
ENSG00000174130	0.324783	ENSG00000198730
ENSG00000150907	0.324782	ENSG00000163513
ENSG00000266439	0.324775	ENSG00000275803
ENSG00000100461	0.324773	ENSG00000154359
ENSG00000121879	0.324773	ENSG00000235284
ENSG00000100385	0.324769	ENSG00000149557
ENSG00000201179	0.324764	ENSG00000229456
ENSG00000085511	0.32476	ENSG00000120992
ENSG00000196968	0.324759	ENSG00000239900
ENSG00000074219	0.324757	ENSG00000153064
ENSG00000118804	0.324755	ENSG00000237361
ENSG00000160318	0.324752	ENSG00000171596
ENSG00000170145	0.324751	ENSG00000188612
ENSG00000081320	0.32475	ENSG00000186448
ENSG00000155016	0.324741	ENSG00000198538
ENSG00000140941	0.324735	ENSG00000142599
ENSG00000106460	0.324732	ENSG00000226705
ENSG00000212694	0.32473	ENSG00000259687
ENSG00000146376	0.324728	ENSG00000211734
ENSG00000100991	0.324726	ENSG00000139726
ENSG00000095777	0.324725	ENSG00000100968
ENSG00000100154	0.324725	ENSG00000140323
ENSG00000109572	0.324724	ENSG00000130821
ENSG00000004142	0.324722	ENSG00000120438
ENSG00000128268	0.324721	ENSG00000162367
ENSG00000143416	0.32472	ENSG00000173898
ENSG00000123130	0.324718	ENSG00000196843
ENSG00000163510	0.324718	ENSG00000272359
ENSG00000160783	0.324716	ENSG00000254004
ENSG00000138172	0.324715	ENSG00000204611
ENSG00000118412	0.324709	ENSG00000234788
ENSG00000115993	0.324708	ENSG00000168785
ENSG00000132356	0.324708	ENSG00000258227
ENSG00000211698	0.324704	ENSG00000211699
ENSG00000056972	0.324703	ENSG00000173585
ENSG00000170604	0.324703	ENSG00000235750
ENSG00000185697	0.324701	ENSG00000197530
ENSG00000131876	0.3247	ENSG00000132485
ENSG00000131462	0.3247	ENSG00000221988
ENSG00000100387	0.324699	ENSG00000154582
ENSG00000128604	0.324697	ENSG00000198730
ENSG00000117419	0.324696	ENSG00000126067
ENSG00000082497	0.324695	ENSG00000136425
ENSG00000135506	0.324693	ENSG00000172425
ENSG00000122778	0.324693	ENSG00000287151
ENSG00000196730	0.324691	ENSG00000255987
ENSG00000154274	0.324689	ENSG00000226705
ENSG00000213347	0.324688	ENSG00000259823
ENSG00000114480	0.324686	ENSG00000160211
ENSG00000078674	0.324683	ENSG00000111530
ENSG00000102543	0.324683	ENSG00000164300
ENSG00000116691	0.324683	ENSG00000224940
ENSG00000225928	0.324682	ENSG00000276045
ENSG00000163788	0.324681	ENSG00000172243
ENSG00000048140	0.324681	ENSG00000205639
ENSG00000082512	0.32467	ENSG00000116005
ENSG00000136878	0.324669	ENSG00000174130
ENSG00000006831	0.324666	ENSG00000180901
ENSG00000102003	0.324665	ENSG00000155592
ENSG00000079257	0.324664	ENSG00000205309
ENSG00000181381	0.324663	ENSG00000185745
ENSG00000122203	0.324661	ENSG00000163348
ENSG00000107789	0.324656	ENSG00000122367
ENSG00000166896	0.324654	ENSG00000172725
ENSG00000127191	0.324654	ENSG00000268471
ENSG00000128284	0.324649	ENSG00000226891
ENSG00000095777	0.324648	ENSG00000164330
ENSG00000055332	0.324645	ENSG00000089127
ENSG00000101266	0.324642	ENSG00000134531
ENSG00000001084	0.32464	ENSG00000004897
ENSG00000239207	0.32464	ENSG00000255141
ENSG00000143185	0.324638	ENSG00000184925
ENSG00000141506	0.324636	ENSG00000181004
ENSG00000118579	0.324635	ENSG00000130856
ENSG00000078081	0.324635	ENSG00000132274
ENSG00000018510	0.324632	ENSG00000135317
ENSG00000101350	0.324631	ENSG00000108799
ENSG00000125945	0.324628	ENSG00000140006
ENSG00000105171	0.324626	ENSG00000187210
ENSG00000133561	0.324617	ENSG00000145332
ENSG00000054654	0.324616	ENSG00000175899
ENSG00000008952	0.324615	ENSG00000078140
ENSG00000141736	0.324613	ENSG00000167037
ENSG00000007402	0.324602	ENSG00000110318
ENSG00000085224	0.324601	ENSG00000106780
ENSG00000010310	0.324601	ENSG00000233559
ENSG00000187189	0.3246	ENSG00000270959
ENSG00000029534	0.324591	ENSG00000126088
ENSG00000055917	0.324589	ENSG00000077684
ENSG00000049656	0.324588	ENSG00000169032
ENSG00000138231	0.324588	ENSG00000237118
ENSG00000143379	0.324585	ENSG00000143398
ENSG00000213918	0.324585	ENSG00000230593
ENSG00000166170	0.324584	ENSG00000179010
ENSG00000140548	0.324584	ENSG00000239883
ENSG00000005022	0.324584	ENSG00000275700
ENSG00000142208	0.324582	ENSG00000164548
ENSG00000164535	0.324582	ENSG00000181450
ENSG00000177879	0.32458	ENSG00000226705
ENSG00000071242	0.324579	ENSG00000136869
ENSG00000145779	0.324579	ENSG00000181827
ENSG00000163960	0.324578	ENSG00000243811
ENSG00000196083	0.324577	ENSG00000256683
ENSG00000138172	0.324574	ENSG00000187210
ENSG00000137486	0.324574	ENSG00000234788
ENSG00000105136	0.324573	ENSG00000175538
ENSG00000124207	0.324569	ENSG00000185158
ENSG00000127334	0.324568	ENSG00000141568
ENSG00000147457	0.324568	ENSG00000181982
ENSG00000082512	0.324566	ENSG00000108039
ENSG00000167972	0.324564	ENSG00000171100
ENSG00000181418	0.324562	ENSG00000229140
ENSG00000175792	0.324562	ENSG00000253304
ENSG00000054654	0.32456	ENSG00000165644
ENSG00000001036	0.32456	ENSG00000196247
ENSG00000012817	0.324558	ENSG00000099725
ENSG00000163874	0.324556	ENSG00000183718
ENSG00000012779	0.324555	ENSG00000133063
ENSG00000149480	0.324555	ENSG00000267508
ENSG00000113068	0.324551	ENSG00000269837
ENSG00000145912	0.324549	ENSG00000172809
ENSG00000108039	0.324544	ENSG00000136869
ENSG00000049247	0.324544	ENSG00000206149
ENSG00000004897	0.324543	ENSG00000043093
ENSG00000171206	0.324542	ENSG00000183023
ENSG00000146373	0.324536	ENSG00000170653
ENSG00000100439	0.324536	ENSG00000198865
ENSG00000155465	0.324534	ENSG00000169895
ENSG00000100403	0.324531	ENSG00000116903
ENSG00000126062	0.324527	ENSG00000188886
ENSG00000141736	0.324527	ENSG00000198821
ENSG00000129116	0.324525	ENSG00000155366
ENSG00000131653	0.32452	ENSG00000164047
ENSG00000081913	0.32452	ENSG00000213277
ENSG00000041988	0.324517	ENSG00000290444
ENSG00000123505	0.324515	ENSG00000145012
ENSG00000119421	0.324515	ENSG00000170759
ENSG00000079819	0.324515	ENSG00000182872
ENSG00000124374	0.324514	ENSG00000158716
ENSG00000069849	0.324511	ENSG00000163162
ENSG00000182459	0.32451	ENSG00000196199
ENSG00000161204	0.324508	ENSG00000250479
ENSG00000111087	0.324507	ENSG00000143184
ENSG00000173320	0.324507	ENSG00000213347
ENSG00000185442	0.324506	ENSG00000229663
ENSG00000147457	0.324505	ENSG00000176920
ENSG00000074356	0.324502	ENSG00000096654
ENSG00000175538	0.324501	ENSG00000196670
ENSG00000169495	0.3245	ENSG00000226688
ENSG00000181826	0.324498	ENSG00000196267
ENSG00000138760	0.324491	ENSG00000164611
ENSG00000040341	0.324486	ENSG00000052795
ENSG00000107789	0.324486	ENSG00000181704
ENSG00000105374	0.324483	ENSG00000160318
ENSG00000114316	0.324482	ENSG00000185869
ENSG00000124225	0.32448	ENSG00000135766
ENSG00000134294	0.32448	ENSG00000158717
ENSG00000095303	0.324476	ENSG00000137486
ENSG00000006062	0.324473	ENSG00000170456
ENSG00000163527	0.324465	ENSG00000172175
ENSG00000134352	0.324461	ENSG00000189319
ENSG00000087448	0.324459	ENSG00000118971
ENSG00000157600	0.324456	ENSG00000160584
ENSG00000079739	0.324454	ENSG00000125629
ENSG00000107816	0.324454	ENSG00000145882
ENSG00000105370	0.324454	ENSG00000160097
ENSG00000089123	0.324452	ENSG00000187147
ENSG00000171302	0.324451	ENSG00000181631
ENSG00000105641	0.324451	ENSG00000198586
ENSG00000146433	0.32445	ENSG00000249437
ENSG00000176390	0.32445	ENSG00000251595
ENSG00000123130	0.324445	ENSG00000177485
ENSG00000188761	0.324445	ENSG00000213373
ENSG00000135269	0.324444	ENSG00000163788
ENSG00000068097	0.324444	ENSG00000170396
ENSG00000138772	0.324441	ENSG00000162836
ENSG00000151327	0.324439	ENSG00000231721
ENSG00000111711	0.324438	ENSG00000167257
ENSG00000109956	0.324438	ENSG00000176049
ENSG00000008086	0.324437	ENSG00000168939
ENSG00000099860	0.324432	ENSG00000234616
ENSG00000091651	0.324431	ENSG00000128272
ENSG00000159618	0.324429	ENSG00000198046
ENSG00000114648	0.324427	ENSG00000133116
ENSG00000126709	0.324427	ENSG00000136689
ENSG00000115446	0.324425	ENSG00000129071
ENSG00000074755	0.324422	ENSG00000132182
ENSG00000099942	0.324421	ENSG00000100311
ENSG00000131408	0.324421	ENSG00000131475
ENSG00000001167	0.32442	ENSG00000106809
ENSG00000158711	0.324416	ENSG00000160404
ENSG00000166311	0.324416	ENSG00000176563
ENSG00000135766	0.324416	ENSG00000186810
ENSG00000181826	0.324416	ENSG00000239900
ENSG00000231475	0.324411	ENSG00000270550
ENSG00000100221	0.32441	ENSG00000126903
ENSG00000135535	0.324408	ENSG00000196072
ENSG00000130766	0.324408	ENSG00000247746
ENSG00000134247	0.324406	ENSG00000185885
ENSG00000138772	0.324406	ENSG00000213347
ENSG00000120925	0.324405	ENSG00000196466
ENSG00000124783	0.324402	ENSG00000131089
ENSG00000083520	0.324402	ENSG00000152291
ENSG00000157734	0.324402	ENSG00000157870
ENSG00000048140	0.324396	ENSG00000160117
ENSG00000183856	0.324396	ENSG00000228817
ENSG00000131370	0.324395	ENSG00000189298
ENSG00000114978	0.32439	ENSG00000128731
ENSG00000134352	0.32439	ENSG00000167005
ENSG00000055208	0.324388	ENSG00000135766
ENSG00000185787	0.324388	ENSG00000196712
ENSG00000111206	0.324387	ENSG00000171681
ENSG00000123080	0.324387	ENSG00000243660
ENSG00000090316	0.324385	ENSG00000105778
ENSG00000137871	0.324385	ENSG00000163959
ENSG00000214761	0.32438	ENSG00000248415
ENSG00000116667	0.324378	ENSG00000119912
ENSG00000100519	0.324377	ENSG00000124151
ENSG00000007392	0.324377	ENSG00000132485
ENSG00000134061	0.324377	ENSG00000189377
ENSG00000177302	0.324376	ENSG00000197818
ENSG00000110693	0.324375	ENSG00000164398
ENSG00000183340	0.324375	ENSG00000186104
ENSG00000108405	0.324374	ENSG00000159322
ENSG00000100351	0.324373	ENSG00000153283
ENSG00000134709	0.32437	ENSG00000144677
ENSG00000176658	0.324369	ENSG00000270379
ENSG00000166170	0.324364	ENSG00000275052
ENSG00000128604	0.324362	ENSG00000155926
ENSG00000127663	0.324359	ENSG00000171827
ENSG00000110321	0.324354	ENSG00000277610
ENSG00000008086	0.324353	ENSG00000105778
ENSG00000122432	0.324353	ENSG00000241429
ENSG00000115271	0.324352	ENSG00000236008
ENSG00000103037	0.324351	ENSG00000169032
ENSG00000119396	0.324349	ENSG00000119421
ENSG00000088002	0.324348	ENSG00000168758
ENSG00000102804	0.324347	ENSG00000114790
ENSG00000055208	0.324344	ENSG00000105229
ENSG00000101198	0.324344	ENSG00000179397
ENSG00000069399	0.324342	ENSG00000185246
ENSG00000198455	0.324342	ENSG00000267046
ENSG00000054654	0.324341	ENSG00000167083
ENSG00000105171	0.324339	ENSG00000176563
ENSG00000103226	0.324338	ENSG00000211689
ENSG00000090975	0.324334	ENSG00000276043
ENSG00000078246	0.324327	ENSG00000257218
ENSG00000169826	0.324325	ENSG00000172139
ENSG00000121005	0.324325	ENSG00000235162
ENSG00000076944	0.324322	ENSG00000125611
ENSG00000159377	0.324321	ENSG00000182481
ENSG00000112655	0.324317	ENSG00000149089
ENSG00000114480	0.324316	ENSG00000131187
ENSG00000083844	0.324316	ENSG00000187210
ENSG00000111801	0.32431	ENSG00000147383
ENSG00000138413	0.32431	ENSG00000172247
ENSG00000096401	0.324308	ENSG00000174130
ENSG00000125962	0.324307	ENSG00000171469
ENSG00000155966	0.324306	ENSG00000180694
ENSG00000215105	0.324304	ENSG00000265491
ENSG00000133477	0.324299	ENSG00000140386
ENSG00000103740	0.324297	ENSG00000137210
ENSG00000084070	0.324294	ENSG00000128340
ENSG00000102543	0.324289	ENSG00000123360
ENSG00000189067	0.324288	ENSG00000253438
ENSG00000136930	0.324286	ENSG00000168528
ENSG00000161040	0.324285	ENSG00000225405
ENSG00000112246	0.324283	ENSG00000196547
ENSG00000006194	0.324277	ENSG00000178750
ENSG00000136522	0.324275	ENSG00000188822
ENSG00000006530	0.324274	ENSG00000148248
ENSG00000086666	0.324273	ENSG00000135913
ENSG00000139133	0.324273	ENSG00000177485
ENSG00000105220	0.324271	ENSG00000235674
ENSG00000108176	0.32427	ENSG00000181007
ENSG00000164442	0.32426	ENSG00000275572
ENSG00000112379	0.324259	ENSG00000197506
ENSG00000018510	0.324257	ENSG00000169856
ENSG00000165102	0.324257	ENSG00000181007
ENSG00000119396	0.324254	ENSG00000138617
ENSG00000005889	0.324253	ENSG00000186310
ENSG00000110931	0.324252	ENSG00000225697
ENSG00000105186	0.324251	ENSG00000107719
ENSG00000118777	0.324251	ENSG00000176170
ENSG00000102054	0.324249	ENSG00000145293
ENSG00000117461	0.324249	ENSG00000169583
ENSG00000213050	0.324243	ENSG00000243799
ENSG00000136237	0.324241	ENSG00000187621
ENSG00000033327	0.324237	ENSG00000270629
ENSG00000109066	0.324236	ENSG00000197056
ENSG00000167840	0.324236	ENSG00000275111
ENSG00000127954	0.324234	ENSG00000134955
ENSG00000174292	0.324233	ENSG00000189319
ENSG00000163655	0.324228	ENSG00000205189
ENSG00000170860	0.324228	ENSG00000213465
ENSG00000138172	0.324228	ENSG00000275111
ENSG00000100403	0.324226	ENSG00000133275
ENSG00000089351	0.324226	ENSG00000241570
ENSG00000004777	0.324225	ENSG00000183963
ENSG00000082512	0.324224	ENSG00000180257
ENSG00000134851	0.324222	ENSG00000145087
ENSG00000197841	0.324221	ENSG00000205339
ENSG00000120896	0.324219	ENSG00000136158
ENSG00000158158	0.324219	ENSG00000173706
ENSG00000163697	0.324217	ENSG00000175097
ENSG00000180694	0.324216	ENSG00000182257
ENSG00000090612	0.324214	ENSG00000105778
ENSG00000004838	0.324214	ENSG00000140451
ENSG00000001084	0.324209	ENSG00000122367
ENSG00000000460	0.324204	ENSG00000089351
ENSG00000074266	0.324203	ENSG00000114388
ENSG00000106560	0.3242	ENSG00000140525
ENSG00000196876	0.3242	ENSG00000230061
ENSG00000223915	0.324199	ENSG00000235407
ENSG00000073331	0.324197	ENSG00000172830
ENSG00000171522	0.324197	ENSG00000185252
ENSG00000079482	0.324196	ENSG00000134242
ENSG00000136104	0.324194	ENSG00000182568
ENSG00000101126	0.324194	ENSG00000215012
ENSG00000081913	0.324192	ENSG00000135365
ENSG00000110958	0.324188	ENSG00000177728
ENSG00000132965	0.324188	ENSG00000257097
ENSG00000054523	0.324184	ENSG00000140284
ENSG00000124444	0.324181	ENSG00000139218
ENSG00000154262	0.324179	ENSG00000269956
ENSG00000043514	0.324175	ENSG00000118579
ENSG00000140511	0.324175	ENSG00000165929
ENSG00000160318	0.324173	ENSG00000164483
ENSG00000197372	0.324172	ENSG00000204923
ENSG00000079246	0.324168	ENSG00000128000
ENSG00000082196	0.324165	ENSG00000258730
ENSG00000148019	0.324159	ENSG00000165644
ENSG00000164134	0.324159	ENSG00000186272
ENSG00000101236	0.324157	ENSG00000197818
ENSG00000066136	0.324155	ENSG00000111271
ENSG00000056972	0.324154	ENSG00000139697
ENSG00000025708	0.324151	ENSG00000138646
ENSG00000096968	0.324151	ENSG00000169313
ENSG00000106683	0.324151	ENSG00000174851
ENSG00000100784	0.32415	ENSG00000169946
ENSG00000145391	0.32415	ENSG00000273749
ENSG00000154027	0.324149	ENSG00000179361
ENSG00000110318	0.324149	ENSG00000198821
ENSG00000134061	0.324147	ENSG00000164190
ENSG00000123104	0.324144	ENSG00000133317
ENSG00000137404	0.324143	ENSG00000184226
ENSG00000125875	0.324142	ENSG00000140320
ENSG00000135272	0.324142	ENSG00000163947
ENSG00000078140	0.32414	ENSG00000156973
ENSG00000160117	0.32414	ENSG00000164362
ENSG00000116663	0.324137	ENSG00000132530
ENSG00000107036	0.324135	ENSG00000175155
ENSG00000022277	0.324132	ENSG00000090612
ENSG00000048028	0.324131	ENSG00000136213
ENSG00000124209	0.324122	ENSG00000140199
ENSG00000099901	0.324122	ENSG00000148291
ENSG00000160318	0.324119	ENSG00000171812
ENSG00000145216	0.324119	ENSG00000196072
ENSG00000131370	0.324119	ENSG00000204923
ENSG00000077147	0.324116	ENSG00000185787
ENSG00000048140	0.324113	ENSG00000105173
ENSG00000137449	0.324112	ENSG00000186810
ENSG00000088827	0.324109	ENSG00000160932
ENSG00000090104	0.324104	ENSG00000125945
ENSG00000134627	0.3241	ENSG00000137871
ENSG00000179010	0.324099	ENSG00000184481
ENSG00000008130	0.324095	ENSG00000141098
ENSG00000165240	0.324094	ENSG00000171603
ENSG00000168502	0.324091	ENSG00000182866
ENSG00000154734	0.32409	ENSG00000225636
ENSG00000165233	0.324088	ENSG00000271699
ENSG00000020633	0.324086	ENSG00000088179
ENSG00000087191	0.324085	ENSG00000113716
ENSG00000115993	0.324085	ENSG00000159023
ENSG00000065675	0.324083	ENSG00000107560
ENSG00000011590	0.324082	ENSG00000128245
ENSG00000143224	0.324081	ENSG00000205639
ENSG00000051620	0.32408	ENSG00000186306
ENSG00000128268	0.324077	ENSG00000189056
ENSG00000114784	0.324076	ENSG00000215717
ENSG00000126768	0.324074	ENSG00000239351
ENSG00000111530	0.324072	ENSG00000140006
ENSG00000113575	0.32407	ENSG00000184281
ENSG00000100442	0.324069	ENSG00000163219
ENSG00000010017	0.324068	ENSG00000180357
ENSG00000101367	0.324062	ENSG00000184144
ENSG00000181418	0.324059	ENSG00000197362
ENSG00000144445	0.324058	ENSG00000196876
ENSG00000130340	0.324057	ENSG00000163714
ENSG00000148154	0.324056	ENSG00000163362
ENSG00000132205	0.324055	ENSG00000159399
ENSG00000132205	0.324055	ENSG00000196562
ENSG00000124209	0.324052	ENSG00000188171
ENSG00000165102	0.324049	ENSG00000269837
ENSG00000029534	0.324045	ENSG00000164398
ENSG00000113916	0.324043	ENSG00000136478
ENSG00000133063	0.324043	ENSG00000170571
ENSG00000078142	0.324042	ENSG00000274114
ENSG00000128872	0.324038	ENSG00000131711
ENSG00000169564	0.324034	ENSG00000197579
ENSG00000136929	0.324034	ENSG00000256269
ENSG00000123360	0.324028	ENSG00000172315
ENSG00000126062	0.324026	ENSG00000139697
ENSG00000171115	0.324026	ENSG00000213085
ENSG00000176049	0.324025	ENSG00000189067
ENSG00000122694	0.324021	ENSG00000178235
ENSG00000183323	0.324017	ENSG00000196358
ENSG00000123636	0.324014	ENSG00000159200
ENSG00000141279	0.324012	ENSG00000188997
ENSG00000176055	0.324011	ENSG00000198934
ENSG00000066405	0.32401	ENSG00000234684
ENSG00000147099	0.32401	ENSG00000266028
ENSG00000100519	0.324009	ENSG00000180357
ENSG00000073331	0.324008	ENSG00000142102
ENSG00000063587	0.324008	ENSG00000181007
ENSG00000135535	0.324008	ENSG00000181904
ENSG00000048028	0.324005	ENSG00000104081
ENSG00000180626	0.324003	ENSG00000257097
ENSG00000110367	0.324	ENSG00000111271
ENSG00000093000	0.323999	ENSG00000174151
ENSG00000138101	0.323999	ENSG00000181090
ENSG00000155158	0.323998	ENSG00000171100
ENSG00000223650	0.323997	ENSG00000255040
ENSG00000111726	0.323996	ENSG00000130821
ENSG00000111335	0.323996	ENSG00000177409
ENSG00000088881	0.323995	ENSG00000123159
ENSG00000180884	0.323994	ENSG00000183309
ENSG00000018189	0.323992	ENSG00000131475
ENSG00000127663	0.323992	ENSG00000139684
ENSG00000170653	0.323992	ENSG00000204977
ENSG00000100387	0.323988	ENSG00000106829
ENSG00000029534	0.323988	ENSG00000111339
ENSG00000009830	0.323985	ENSG00000144048
ENSG00000168014	0.32398	ENSG00000185158
ENSG00000126217	0.323979	ENSG00000163629
ENSG00000130449	0.323978	ENSG00000198742
ENSG00000140006	0.323977	ENSG00000225830
ENSG00000121060	0.323974	ENSG00000138496
ENSG00000172716	0.323972	ENSG00000204366
ENSG00000018189	0.32397	ENSG00000176920
ENSG00000148308	0.323969	ENSG00000215301
ENSG00000106100	0.323967	ENSG00000130758
ENSG00000144028	0.323967	ENSG00000203485
ENSG00000160117	0.323964	ENSG00000183597
ENSG00000196588	0.323964	ENSG00000206053
ENSG00000157601	0.323963	ENSG00000163565
ENSG00000123636	0.323963	ENSG00000169495
ENSG00000159335	0.323963	ENSG00000212916
ENSG00000117748	0.323962	ENSG00000196704
ENSG00000129562	0.323961	ENSG00000235054
ENSG00000114982	0.32396	ENSG00000125810
ENSG00000226688	0.323956	ENSG00000232118
ENSG00000131475	0.323954	ENSG00000137094
ENSG00000064989	0.323951	ENSG00000148411
ENSG00000133392	0.323951	ENSG00000179523
ENSG00000169062	0.323949	ENSG00000257818
ENSG00000171877	0.323944	ENSG00000178028
ENSG00000235552	0.323944	ENSG00000263266
ENSG00000189298	0.323943	ENSG00000215704
ENSG00000079805	0.323939	ENSG00000137871
ENSG00000106588	0.323938	ENSG00000107262
ENSG00000020426	0.323938	ENSG00000204386
ENSG00000110848	0.323937	ENSG00000173083
ENSG00000088881	0.323934	ENSG00000140009
ENSG00000233672	0.323934	ENSG00000241155
ENSG00000138777	0.323932	ENSG00000145979
ENSG00000116489	0.323931	ENSG00000147403
ENSG00000113716	0.323931	ENSG00000239605
ENSG00000168389	0.323931	ENSG00000258227
ENSG00000141568	0.323926	ENSG00000162702
ENSG00000049323	0.323917	ENSG00000213551
ENSG00000035664	0.323913	ENSG00000173391
ENSG00000112695	0.323911	ENSG00000196646
ENSG00000119509	0.323909	ENSG00000155508
ENSG00000085871	0.323907	ENSG00000107537
ENSG00000136869	0.323906	ENSG00000186810
ENSG00000061938	0.323905	ENSG00000083099
ENSG00000105171	0.323899	ENSG00000179144
ENSG00000147679	0.323898	ENSG00000165156
ENSG00000176407	0.323895	ENSG00000213918
ENSG00000135269	0.323892	ENSG00000204923
ENSG00000125861	0.323887	ENSG00000257097
ENSG00000129116	0.323885	ENSG00000179409
ENSG00000108443	0.32388	ENSG00000167118
ENSG00000159708	0.323879	ENSG00000242321
ENSG00000136261	0.323878	ENSG00000198700
ENSG00000109099	0.323877	ENSG00000171163
ENSG00000152700	0.323875	ENSG00000275700
ENSG00000141013	0.323871	ENSG00000204590
ENSG00000171469	0.323871	ENSG00000231721
ENSG00000135116	0.32387	ENSG00000164362
ENSG00000144824	0.323869	ENSG00000167037
ENSG00000089280	0.323865	ENSG00000100664
ENSG00000161509	0.323865	ENSG00000174130
ENSG00000105877	0.323865	ENSG00000187735
ENSG00000104814	0.323864	ENSG00000165118
ENSG00000034713	0.323864	ENSG00000179406
ENSG00000186638	0.323864	ENSG00000188312
ENSG00000107562	0.323861	ENSG00000136161
ENSG00000164134	0.32386	ENSG00000164970
ENSG00000114503	0.323855	ENSG00000116903
ENSG00000127824	0.323853	ENSG00000165246
ENSG00000140522	0.323851	ENSG00000254838
ENSG00000125611	0.323849	ENSG00000143167
ENSG00000109956	0.323847	ENSG00000157985
ENSG00000001629	0.323837	ENSG00000114982
ENSG00000106153	0.323837	ENSG00000116209
ENSG00000112514	0.323837	ENSG00000122435
ENSG00000186810	0.323834	ENSG00000271699
ENSG00000112079	0.323833	ENSG00000138172
ENSG00000179941	0.323832	ENSG00000183864
ENSG00000049247	0.323831	ENSG00000124006
ENSG00000198373	0.323831	ENSG00000235194
ENSG00000135002	0.323829	ENSG00000171757
ENSG00000133131	0.323827	ENSG00000197635
ENSG00000103126	0.323821	ENSG00000126368
ENSG00000156502	0.32382	ENSG00000229111
ENSG00000110723	0.323819	ENSG00000130816
ENSG00000121104	0.323818	ENSG00000128203
ENSG00000083444	0.323818	ENSG00000153395
ENSG00000102401	0.323814	ENSG00000163428
ENSG00000101928	0.323813	ENSG00000118246
ENSG00000138101	0.323809	ENSG00000215301
ENSG00000212916	0.323802	ENSG00000274512
ENSG00000159882	0.323799	ENSG00000188786
ENSG00000102401	0.323796	ENSG00000130726
ENSG00000010671	0.323792	ENSG00000169032
ENSG00000178988	0.323789	ENSG00000187555
ENSG00000114416	0.323786	ENSG00000189377
ENSG00000204923	0.323786	ENSG00000215704
ENSG00000008018	0.323784	ENSG00000156313
ENSG00000113811	0.323781	ENSG00000126903
ENSG00000076003	0.323781	ENSG00000167325
ENSG00000158636	0.32378	ENSG00000239883
ENSG00000101457	0.323779	ENSG00000124191
ENSG00000000457	0.323776	ENSG00000163818
ENSG00000110077	0.32377	ENSG00000196422
ENSG00000101391	0.323768	ENSG00000114982
ENSG00000055211	0.323765	ENSG00000198799
ENSG00000106305	0.323761	ENSG00000136425
ENSG00000106554	0.32376	ENSG00000168887
ENSG00000118113	0.323754	ENSG00000168389
ENSG00000155380	0.323754	ENSG00000196776
ENSG00000159733	0.323751	ENSG00000169583
ENSG00000139537	0.32375	ENSG00000170633
ENSG00000135269	0.323749	ENSG00000183718
ENSG00000159733	0.323748	ENSG00000179918
ENSG00000105778	0.323746	ENSG00000159374
ENSG00000078140	0.323744	ENSG00000146676
ENSG00000126705	0.323742	ENSG00000228495
ENSG00000074660	0.323741	ENSG00000229590
ENSG00000017483	0.323734	ENSG00000112414
ENSG00000164251	0.323734	ENSG00000171115
ENSG00000148187	0.323733	ENSG00000180357
ENSG00000108883	0.32373	ENSG00000162222
ENSG00000099917	0.323724	ENSG00000167723
ENSG00000110318	0.323721	ENSG00000180739
ENSG00000040608	0.323719	ENSG00000188536
ENSG00000086504	0.323717	ENSG00000171469
ENSG00000106868	0.323714	ENSG00000134243
ENSG00000180694	0.323714	ENSG00000236086
ENSG00000117569	0.323713	ENSG00000139631
ENSG00000053108	0.323712	ENSG00000103126
ENSG00000119335	0.323705	ENSG00000167272
ENSG00000122025	0.323705	ENSG00000182557
ENSG00000087152	0.323701	ENSG00000170802
ENSG00000034713	0.3237	ENSG00000169446
ENSG00000117461	0.3237	ENSG00000254004
ENSG00000104687	0.323697	ENSG00000135049
ENSG00000172466	0.323697	ENSG00000205730
ENSG00000111344	0.323696	ENSG00000228495
ENSG00000072609	0.323694	ENSG00000168939
ENSG00000054965	0.323692	ENSG00000213190
ENSG00000074266	0.323691	ENSG00000256162
ENSG00000116830	0.32369	ENSG00000136261
ENSG00000053254	0.323688	ENSG00000124469
ENSG00000163221	0.323688	ENSG00000164970
ENSG00000091483	0.323686	ENSG00000204113
ENSG00000114735	0.323681	ENSG00000186416
ENSG00000102886	0.32368	ENSG00000146215
ENSG00000140563	0.323679	ENSG00000179361
ENSG00000144566	0.323679	ENSG00000204438
ENSG00000126070	0.323675	ENSG00000236977
ENSG00000163362	0.323674	ENSG00000168010
ENSG00000140416	0.323672	ENSG00000163565
ENSG00000109919	0.323672	ENSG00000235750
ENSG00000119986	0.32367	ENSG00000196878
ENSG00000119812	0.323665	ENSG00000189298
ENSG00000120210	0.323664	ENSG00000125089
ENSG00000099942	0.323664	ENSG00000141385
ENSG00000033327	0.323663	ENSG00000198668
ENSG00000140563	0.323661	ENSG00000147669
ENSG00000123080	0.323659	ENSG00000243766
ENSG00000197622	0.323657	ENSG00000213965
ENSG00000114416	0.323653	ENSG00000136379
ENSG00000043143	0.323653	ENSG00000155363
ENSG00000119782	0.323649	ENSG00000170832
ENSG00000147100	0.323648	ENSG00000166169
ENSG00000124731	0.323648	ENSG00000197405
ENSG00000064601	0.323646	ENSG00000171812
ENSG00000103037	0.323645	ENSG00000128463
ENSG00000109079	0.323645	ENSG00000196843
ENSG00000046653	0.323645	ENSG00000281106
ENSG00000124209	0.323643	ENSG00000158716
ENSG00000125945	0.323642	ENSG00000157978
ENSG00000071242	0.323642	ENSG00000185252
ENSG00000100216	0.323642	ENSG00000252481
ENSG00000198046	0.323636	ENSG00000237119
ENSG00000150787	0.323633	ENSG00000184047
ENSG00000065029	0.323629	ENSG00000126351
ENSG00000124496	0.323629	ENSG00000223650
ENSG00000114302	0.323624	ENSG00000231849
ENSG00000096996	0.323623	ENSG00000141002
ENSG00000132005	0.32362	ENSG00000136930
ENSG00000169139	0.32362	ENSG00000170471
ENSG00000010322	0.323619	ENSG00000126861
ENSG00000100592	0.323619	ENSG00000172663
ENSG00000145431	0.323619	ENSG00000183323
ENSG00000205339	0.323619	ENSG00000215244
ENSG00000115540	0.323618	ENSG00000167257
ENSG00000135365	0.323618	ENSG00000172115
ENSG00000134539	0.323616	ENSG00000152061
ENSG00000141568	0.323607	ENSG00000168090
ENSG00000172508	0.323605	ENSG00000182866
ENSG00000020633	0.323603	ENSG00000189067
ENSG00000198915	0.323603	ENSG00000205913
ENSG00000100605	0.323602	ENSG00000164970
ENSG00000008324	0.323601	ENSG00000168288
ENSG00000112659	0.323599	ENSG00000114650
ENSG00000031081	0.323599	ENSG00000131408
ENSG00000135336	0.323598	ENSG00000223519
ENSG00000140525	0.323597	ENSG00000229140
ENSG00000073331	0.323596	ENSG00000235865
ENSG00000158792	0.323593	ENSG00000186812
ENSG00000072609	0.323592	ENSG00000196172
ENSG00000214359	0.323592	ENSG00000231607
ENSG00000164091	0.323591	ENSG00000198081
ENSG00000025039	0.32359	ENSG00000162174
ENSG00000188690	0.323587	ENSG00000221988
ENSG00000134460	0.32358	ENSG00000136383
ENSG00000105171	0.323579	ENSG00000185246
ENSG00000146278	0.323579	ENSG00000203668
ENSG00000137819	0.323577	ENSG00000173171
ENSG00000110063	0.323577	ENSG00000281649
ENSG00000120910	0.323571	ENSG00000163728
ENSG00000114423	0.323566	ENSG00000126838
ENSG00000061918	0.323566	ENSG00000170312
ENSG00000166483	0.323563	ENSG00000197496
ENSG00000073350	0.323562	ENSG00000135362
ENSG00000101152	0.323561	ENSG00000101236
ENSG00000070495	0.323559	ENSG00000171150
ENSG00000085662	0.323553	ENSG00000183527
ENSG00000138182	0.323553	ENSG00000196504
ENSG00000143515	0.323553	ENSG00000197372
ENSG00000076242	0.323552	ENSG00000176390
ENSG00000139631	0.323551	ENSG00000159374
ENSG00000056972	0.32355	ENSG00000104823
ENSG00000101367	0.323549	ENSG00000107372
ENSG00000070761	0.323549	ENSG00000138434
ENSG00000116604	0.323549	ENSG00000180871
ENSG00000008130	0.323549	ENSG00000244627
ENSG00000091436	0.32354	ENSG00000188641
ENSG00000114867	0.323539	ENSG00000173456
ENSG00000086504	0.323538	ENSG00000095303
ENSG00000118971	0.323536	ENSG00000140006
ENSG00000162702	0.323535	ENSG00000186272
ENSG00000086666	0.32353	ENSG00000131023
ENSG00000159377	0.323527	ENSG00000184281
ENSG00000006194	0.323524	ENSG00000169583
ENSG00000143224	0.323522	ENSG00000162878
ENSG00000148680	0.323518	ENSG00000179542
ENSG00000127125	0.323517	ENSG00000132122
ENSG00000069667	0.323517	ENSG00000135622
ENSG00000134539	0.32351	ENSG00000143842
ENSG00000109111	0.323509	ENSG00000161547
ENSG00000111913	0.323506	ENSG00000149187
ENSG00000064763	0.323505	ENSG00000224940
ENSG00000136478	0.323503	ENSG00000185187
ENSG00000105136	0.323501	ENSG00000125945
ENSG00000125810	0.323501	ENSG00000197329
ENSG00000089351	0.323497	ENSG00000140403
ENSG00000111331	0.323496	ENSG00000130589
ENSG00000088827	0.323496	ENSG00000156587
ENSG00000165416	0.323494	ENSG00000251474
ENSG00000126243	0.323492	ENSG00000157985
ENSG00000136205	0.323492	ENSG00000165959
ENSG00000089876	0.323492	ENSG00000186300
ENSG00000178700	0.323492	ENSG00000243660
ENSG00000125968	0.323485	ENSG00000237399
ENSG00000075142	0.323481	ENSG00000102385
ENSG00000119574	0.323481	ENSG00000132005
ENSG00000002016	0.323479	ENSG00000173198
ENSG00000130589	0.323479	ENSG00000187608
ENSG00000167716	0.323476	ENSG00000275832
ENSG00000169826	0.323474	ENSG00000235173
ENSG00000133884	0.323472	ENSG00000163788
ENSG00000115944	0.323472	ENSG00000181929
ENSG00000058600	0.323472	ENSG00000223749
ENSG00000129673	0.323467	ENSG00000134216
ENSG00000068912	0.323463	ENSG00000105866
ENSG00000080824	0.323461	ENSG00000167323
ENSG00000035499	0.32346	ENSG00000166451
ENSG00000105778	0.32346	ENSG00000197321
ENSG00000257195	0.32346	ENSG00000262874
ENSG00000013306	0.323456	ENSG00000109572
ENSG00000126456	0.323455	ENSG00000134255
ENSG00000074266	0.323452	ENSG00000090060
ENSG00000186141	0.32345	ENSG00000196968
ENSG00000048649	0.323445	ENSG00000123933
ENSG00000111181	0.323442	ENSG00000114859
ENSG00000077684	0.323438	ENSG00000142065
ENSG00000124496	0.323438	ENSG00000176946
ENSG00000005022	0.323437	ENSG00000139826
ENSG00000107745	0.323436	ENSG00000197170
ENSG00000242829	0.323434	ENSG00000248735
ENSG00000128335	0.323433	ENSG00000158411
ENSG00000137441	0.323432	ENSG00000181036
ENSG00000160710	0.323426	ENSG00000185745
ENSG00000084073	0.323425	ENSG00000165501
ENSG00000157388	0.323425	ENSG00000179397
ENSG00000111530	0.323422	ENSG00000137710
ENSG00000068971	0.323421	ENSG00000102890
ENSG00000125089	0.32342	ENSG00000137094
ENSG00000100815	0.32342	ENSG00000171115
ENSG00000166845	0.32342	ENSG00000206418
ENSG00000165629	0.323419	ENSG00000183718
ENSG00000085063	0.323414	ENSG00000123836
ENSG00000137100	0.323414	ENSG00000140563
ENSG00000115085	0.323414	ENSG00000153395
ENSG00000141622	0.323413	ENSG00000163145
ENSG00000144233	0.323408	ENSG00000180257
ENSG00000069998	0.323405	ENSG00000236256
ENSG00000120733	0.323399	ENSG00000270629
ENSG00000143393	0.323397	ENSG00000173868
ENSG00000229456	0.323397	ENSG00000264630
ENSG00000125733	0.323395	ENSG00000127311
ENSG00000171940	0.323394	ENSG00000186310
ENSG00000120533	0.323393	ENSG00000159753
ENSG00000085063	0.323392	ENSG00000163527
ENSG00000170759	0.32339	ENSG00000196670
ENSG00000154188	0.323389	ENSG00000183166
ENSG00000074319	0.323388	ENSG00000107745
ENSG00000164362	0.323387	ENSG00000167889
ENSG00000154839	0.323387	ENSG00000171940
ENSG00000137449	0.323385	ENSG00000196214
ENSG00000112079	0.323385	ENSG00000225855
ENSG00000157823	0.323382	ENSG00000197070
ENSG00000118579	0.323377	ENSG00000197892
ENSG00000034713	0.323376	ENSG00000166170
ENSG00000183309	0.323366	ENSG00000188647
ENSG00000143198	0.323365	ENSG00000196517
ENSG00000109572	0.323364	ENSG00000144659
ENSG00000135272	0.323359	ENSG00000181929
ENSG00000152192	0.323359	ENSG00000230830
ENSG00000221962	0.323358	ENSG00000223984
ENSG00000179152	0.323358	ENSG00000244627
ENSG00000054523	0.323353	ENSG00000196876
ENSG00000112146	0.323353	ENSG00000229663
ENSG00000126775	0.323352	ENSG00000168961
ENSG00000148154	0.323352	ENSG00000246174
ENSG00000138193	0.323348	ENSG00000188171
ENSG00000168671	0.323344	ENSG00000185483
ENSG00000153558	0.323343	ENSG00000175832
ENSG00000007516	0.323342	ENSG00000168067
ENSG00000158402	0.323342	ENSG00000173744
ENSG00000152061	0.323341	ENSG00000172543
ENSG00000124357	0.323338	ENSG00000164220
ENSG00000104419	0.323337	ENSG00000131475
ENSG00000146376	0.323336	ENSG00000222248
ENSG00000154274	0.323335	ENSG00000157978
ENSG00000164134	0.323333	ENSG00000167323
ENSG00000114416	0.32333	ENSG00000187193
ENSG00000101493	0.323329	ENSG00000172890
ENSG00000115523	0.323328	ENSG00000138650
ENSG00000104450	0.323327	ENSG00000241429
ENSG00000119321	0.323312	ENSG00000169139
ENSG00000238086	0.323311	ENSG00000241535
ENSG00000143067	0.323308	ENSG00000143079
ENSG00000066697	0.323306	ENSG00000074266
ENSG00000139684	0.323305	ENSG00000162739
ENSG00000126091	0.3233	ENSG00000128973
ENSG00000141568	0.323298	ENSG00000152291
ENSG00000066422	0.323298	ENSG00000171302
ENSG00000123213	0.323295	ENSG00000141367
ENSG00000107679	0.323295	ENSG00000222375
ENSG00000100347	0.323294	ENSG00000143774
ENSG00000137871	0.323294	ENSG00000213693
ENSG00000119321	0.323292	ENSG00000261371
ENSG00000182903	0.323289	ENSG00000197372
ENSG00000007402	0.323288	ENSG00000181104
ENSG00000078674	0.323288	ENSG00000239306
ENSG00000055917	0.323287	ENSG00000087448
ENSG00000121690	0.323286	ENSG00000171603
ENSG00000124193	0.323285	ENSG00000196712
ENSG00000165240	0.323277	ENSG00000241570
ENSG00000014123	0.323273	ENSG00000198728
ENSG00000144040	0.323272	ENSG00000213373
ENSG00000152219	0.323272	ENSG00000276085
ENSG00000121579	0.323271	ENSG00000131507
ENSG00000122641	0.323265	ENSG00000173320
ENSG00000227376	0.323265	ENSG00000258692
ENSG00000118263	0.32326	ENSG00000124782
ENSG00000124191	0.323254	ENSG00000159200
ENSG00000205755	0.323254	ENSG00000229692
ENSG00000134970	0.323253	ENSG00000176018
ENSG00000116691	0.323251	ENSG00000130649
ENSG00000159377	0.323251	ENSG00000161204
ENSG00000144935	0.32325	ENSG00000166311
ENSG00000226360	0.32325	ENSG00000235552
ENSG00000119711	0.323249	ENSG00000145882
ENSG00000101665	0.323244	ENSG00000134216
ENSG00000103035	0.323239	ENSG00000235284
ENSG00000095777	0.323236	ENSG00000175097
ENSG00000120948	0.323235	ENSG00000121101
ENSG00000104812	0.323232	ENSG00000179397
ENSG00000167291	0.32323	ENSG00000198865
ENSG00000081154	0.323228	ENSG00000142599
ENSG00000131459	0.323224	ENSG00000176083
ENSG00000090266	0.323223	ENSG00000171126
ENSG00000157978	0.323221	ENSG00000163736
ENSG00000162878	0.323221	ENSG00000205726
ENSG00000201183	0.32322	ENSG00000234369
ENSG00000122641	0.323215	ENSG00000229358
ENSG00000077684	0.323213	ENSG00000140006
ENSG00000077147	0.323213	ENSG00000170027
ENSG00000215012	0.323211	ENSG00000230399
ENSG00000123080	0.323208	ENSG00000126821
ENSG00000213137	0.323205	ENSG00000259073
ENSG00000124177	0.323203	ENSG00000135317
ENSG00000108828	0.323203	ENSG00000273033
ENSG00000104765	0.323199	ENSG00000118496
ENSG00000102385	0.323199	ENSG00000166681
ENSG00000124074	0.323199	ENSG00000230797
ENSG00000131043	0.323187	ENSG00000140262
ENSG00000133805	0.323187	ENSG00000168071
ENSG00000109572	0.323186	ENSG00000115993
ENSG00000213137	0.323174	ENSG00000223984
ENSG00000103540	0.323169	ENSG00000189266
ENSG00000158122	0.323168	ENSG00000171150
ENSG00000112077	0.323168	ENSG00000204613
ENSG00000105221	0.323166	ENSG00000123992
ENSG00000123130	0.323165	ENSG00000163104
ENSG00000106086	0.323164	ENSG00000254838
ENSG00000099942	0.323163	ENSG00000183475
ENSG00000106683	0.32316	ENSG00000140386
ENSG00000103037	0.323157	ENSG00000227124
ENSG00000106351	0.323156	ENSG00000224614
ENSG00000140323	0.323155	ENSG00000162267
ENSG00000115904	0.323153	ENSG00000213085
ENSG00000187862	0.323152	ENSG00000196092
ENSG00000010017	0.323148	ENSG00000033327
ENSG00000134627	0.323143	ENSG00000138772
ENSG00000110315	0.323142	ENSG00000149260
ENSG00000148358	0.323139	ENSG00000170471
ENSG00000061938	0.323138	ENSG00000170734
ENSG00000100711	0.323135	ENSG00000109572
ENSG00000007264	0.323132	ENSG00000160318
ENSG00000083457	0.323128	ENSG00000149218
ENSG00000255282	0.323127	ENSG00000257957
ENSG00000055118	0.323124	ENSG00000100479
ENSG00000096996	0.323124	ENSG00000135250
ENSG00000114054	0.32312	ENSG00000164818
ENSG00000122694	0.32312	ENSG00000171150
ENSG00000139194	0.323119	ENSG00000205885
ENSG00000138172	0.323119	ENSG00000244242
ENSG00000131475	0.323117	ENSG00000163960
ENSG00000155363	0.323116	ENSG00000162654
ENSG00000151835	0.323113	ENSG00000167081
ENSG00000150977	0.32311	ENSG00000151726
ENSG00000213190	0.32311	ENSG00000229348
ENSG00000136828	0.323109	ENSG00000156026
ENSG00000107282	0.323107	ENSG00000143155
ENSG00000185900	0.323103	ENSG00000204271
ENSG00000051180	0.3231	ENSG00000110696
ENSG00000082512	0.3231	ENSG00000260898
ENSG00000029534	0.323099	ENSG00000213186
ENSG00000073111	0.323098	ENSG00000143653
ENSG00000135269	0.323098	ENSG00000158792
ENSG00000108861	0.323093	ENSG00000164125
ENSG00000093183	0.323091	ENSG00000137210
ENSG00000138303	0.32309	ENSG00000143184
ENSG00000126003	0.323089	ENSG00000140750
ENSG00000105409	0.323089	ENSG00000166073
ENSG00000154274	0.323089	ENSG00000174130
ENSG00000165891	0.323088	ENSG00000182257
ENSG00000109790	0.323084	ENSG00000114302
ENSG00000143167	0.323083	ENSG00000150782
ENSG00000008086	0.323081	ENSG00000142197
ENSG00000136869	0.32308	ENSG00000164105
ENSG00000135269	0.32308	ENSG00000213965
ENSG00000145779	0.323079	ENSG00000213079
ENSG00000158545	0.323079	ENSG00000258485
ENSG00000118058	0.323079	ENSG00000272767
ENSG00000197976	0.323077	ENSG00000257097
ENSG00000086712	0.323076	ENSG00000169583
ENSG00000135365	0.323075	ENSG00000140548
ENSG00000167291	0.323073	ENSG00000214711
ENSG00000133561	0.323072	ENSG00000148288
ENSG00000136237	0.323071	ENSG00000164330
ENSG00000108826	0.323069	ENSG00000136146
ENSG00000005339	0.323068	ENSG00000125386
ENSG00000134686	0.323067	ENSG00000165156
ENSG00000130821	0.323067	ENSG00000172270
ENSG00000128604	0.323066	ENSG00000196843
ENSG00000150455	0.323066	ENSG00000220867
ENSG00000035403	0.323065	ENSG00000071242
ENSG00000048991	0.323061	ENSG00000145216
ENSG00000083844	0.323057	ENSG00000131409
ENSG00000071051	0.323052	ENSG00000133275
ENSG00000028528	0.323051	ENSG00000041988
ENSG00000099942	0.323051	ENSG00000169439
ENSG00000114446	0.323051	ENSG00000266074
ENSG00000022277	0.32305	ENSG00000168090
ENSG00000182718	0.323046	ENSG00000183309
ENSG00000211772	0.323045	ENSG00000255987
ENSG00000067048	0.323044	ENSG00000114374
ENSG00000070018	0.323044	ENSG00000149308
ENSG00000135899	0.32304	ENSG00000138646
ENSG00000128268	0.32304	ENSG00000213186
ENSG00000083799	0.323036	ENSG00000117602
ENSG00000196876	0.323036	ENSG00000203757
ENSG00000154059	0.323035	ENSG00000226705
ENSG00000127824	0.323031	ENSG00000275793
ENSG00000069998	0.32303	ENSG00000127334
ENSG00000153201	0.32303	ENSG00000164631
ENSG00000062725	0.323028	ENSG00000115602
ENSG00000132965	0.323025	ENSG00000166225
ENSG00000118246	0.323025	ENSG00000196591
ENSG00000104883	0.323023	ENSG00000170430
ENSG00000164442	0.323022	ENSG00000164941
ENSG00000181381	0.323021	ENSG00000187608
ENSG00000141568	0.323021	ENSG00000211450
ENSG00000113719	0.32302	ENSG00000125843
ENSG00000231721	0.323019	ENSG00000257097
ENSG00000176658	0.323017	ENSG00000212916
ENSG00000166783	0.323015	ENSG00000170759
ENSG00000164047	0.32301	ENSG00000173535
ENSG00000148218	0.323009	ENSG00000188690
ENSG00000134970	0.323007	ENSG00000173674
ENSG00000134248	0.323007	ENSG00000247092
ENSG00000172725	0.323006	ENSG00000230399
ENSG00000115446	0.323005	ENSG00000188811
ENSG00000132382	0.323002	ENSG00000238164
ENSG00000086102	0.323001	ENSG00000138172
ENSG00000095777	0.322999	ENSG00000183624
ENSG00000114302	0.322999	ENSG00000235750
ENSG00000112149	0.322997	ENSG00000165030
ENSG00000239605	0.322997	ENSG00000266028
ENSG00000083814	0.322993	ENSG00000223705
ENSG00000088205	0.322989	ENSG00000211460
ENSG00000132122	0.322988	ENSG00000275811
ENSG00000186352	0.322987	ENSG00000186812
ENSG00000105737	0.322987	ENSG00000229463
ENSG00000101193	0.322986	ENSG00000160679
ENSG00000174715	0.322985	ENSG00000213190
ENSG00000199377	0.322983	ENSG00000277610
ENSG00000172115	0.322981	ENSG00000182872
ENSG00000138674	0.322977	ENSG00000196072
ENSG00000121753	0.322976	ENSG00000150687
ENSG00000245164	0.322974	ENSG00000256683
ENSG00000138670	0.322973	ENSG00000197253
ENSG00000013306	0.322965	ENSG00000189056
ENSG00000066056	0.322964	ENSG00000136044
ENSG00000149557	0.322959	ENSG00000163590
ENSG00000049089	0.322959	ENSG00000185869
ENSG00000075142	0.322958	ENSG00000182973
ENSG00000170180	0.322957	ENSG00000176809
ENSG00000137078	0.322955	ENSG00000172840
ENSG00000102078	0.322954	ENSG00000173114
ENSG00000114745	0.322952	ENSG00000178449
ENSG00000073849	0.322945	ENSG00000086289
ENSG00000197622	0.322945	ENSG00000226705
ENSG00000127334	0.322943	ENSG00000164105
ENSG00000074071	0.322942	ENSG00000179271
ENSG00000213918	0.322942	ENSG00000263327
ENSG00000141562	0.322939	ENSG00000170832
ENSG00000185246	0.322938	ENSG00000186812
ENSG00000100836	0.322937	ENSG00000156973
ENSG00000055957	0.322934	ENSG00000138303
ENSG00000122435	0.322932	ENSG00000183309
ENSG00000007129	0.322929	ENSG00000139668
ENSG00000105186	0.322927	ENSG00000180354
ENSG00000147457	0.322927	ENSG00000227124
ENSG00000111203	0.322926	ENSG00000168014
ENSG00000116005	0.322926	ENSG00000197622
ENSG00000117560	0.322926	ENSG00000198885
ENSG00000004897	0.322924	ENSG00000101557
ENSG00000189350	0.322924	ENSG00000236790
ENSG00000138182	0.322923	ENSG00000182481
ENSG00000085449	0.322921	ENSG00000147459
ENSG00000122958	0.322921	ENSG00000177889
ENSG00000009694	0.322916	ENSG00000132359
ENSG00000153317	0.322916	ENSG00000196456
ENSG00000163785	0.322912	ENSG00000229623
ENSG00000130821	0.322909	ENSG00000189056
ENSG00000079805	0.322905	ENSG00000159322
ENSG00000171109	0.322902	ENSG00000174151
ENSG00000101182	0.322901	ENSG00000196072
ENSG00000165392	0.322901	ENSG00000230701
ENSG00000154917	0.322897	ENSG00000158856
ENSG00000185787	0.322896	ENSG00000186153
ENSG00000176658	0.322896	ENSG00000205336
ENSG00000188026	0.322896	ENSG00000269907
ENSG00000211731	0.322893	ENSG00000211804
ENSG00000185246	0.322891	ENSG00000198482
ENSG00000198742	0.322889	ENSG00000214013
ENSG00000105963	0.322887	ENSG00000161944
ENSG00000127452	0.322884	ENSG00000165416
ENSG00000134061	0.322875	ENSG00000171051
ENSG00000159111	0.322875	ENSG00000234650
ENSG00000131023	0.322874	ENSG00000197372
ENSG00000163449	0.322874	ENSG00000198538
ENSG00000074590	0.322874	ENSG00000258869
ENSG00000126107	0.322871	ENSG00000180354
ENSG00000144218	0.322867	ENSG00000197879
ENSG00000005102	0.322865	ENSG00000198121
ENSG00000170854	0.322864	ENSG00000268500
ENSG00000088827	0.322863	ENSG00000130589
ENSG00000113719	0.322863	ENSG00000182568
ENSG00000100311	0.322861	ENSG00000144233
ENSG00000139726	0.322857	ENSG00000157600
ENSG00000106305	0.322857	ENSG00000241939
ENSG00000253731	0.322854	ENSG00000253846
ENSG00000070371	0.322849	ENSG00000073331
ENSG00000130449	0.322849	ENSG00000170471
ENSG00000077684	0.322849	ENSG00000186306
ENSG00000136522	0.322848	ENSG00000148834
ENSG00000105401	0.322844	ENSG00000131779
ENSG00000116667	0.322842	ENSG00000196422
ENSG00000044574	0.322841	ENSG00000121690
ENSG00000105251	0.322841	ENSG00000152969
ENSG00000198668	0.322838	ENSG00000204634
ENSG00000120210	0.322837	ENSG00000179361
ENSG00000164970	0.322837	ENSG00000196199
ENSG00000089876	0.322836	ENSG00000169583
ENSG00000160211	0.322835	ENSG00000167721
ENSG00000181929	0.32283	ENSG00000235054
ENSG00000066855	0.322828	ENSG00000078795
ENSG00000137770	0.322828	ENSG00000198663
ENSG00000149483	0.322827	ENSG00000165280
ENSG00000084693	0.322825	ENSG00000112659
ENSG00000133818	0.32282	ENSG00000229463
ENSG00000111696	0.322819	ENSG00000132436
ENSG00000072609	0.322819	ENSG00000158711
ENSG00000134539	0.322819	ENSG00000183918
ENSG00000077684	0.322819	ENSG00000196670
ENSG00000174365	0.322817	ENSG00000270772
ENSG00000103313	0.322814	ENSG00000171928
ENSG00000114416	0.32281	ENSG00000154059
ENSG00000037749	0.32281	ENSG00000205846
ENSG00000136169	0.322806	ENSG00000141569
ENSG00000141696	0.322806	ENSG00000165646
ENSG00000130826	0.322806	ENSG00000180354
ENSG00000107960	0.322804	ENSG00000164305
ENSG00000137449	0.322798	ENSG00000173530
ENSG00000120690	0.322796	ENSG00000168397
ENSG00000117569	0.322792	ENSG00000204271
ENSG00000111602	0.322791	ENSG00000152256
ENSG00000185900	0.322791	ENSG00000197860
ENSG00000112367	0.322788	ENSG00000154548
ENSG00000088305	0.322787	ENSG00000122367
ENSG00000122778	0.322786	ENSG00000249700
ENSG00000144218	0.322779	ENSG00000163617
ENSG00000117009	0.322779	ENSG00000213965
ENSG00000179967	0.322776	ENSG00000188171
ENSG00000133606	0.322775	ENSG00000178988
ENSG00000245534	0.322775	ENSG00000262874
ENSG00000095539	0.322774	ENSG00000115568
ENSG00000158716	0.322773	ENSG00000198730
ENSG00000108176	0.32277	ENSG00000140511
ENSG00000204977	0.322769	ENSG00000267796
ENSG00000109911	0.322768	ENSG00000136630
ENSG00000005102	0.322768	ENSG00000178996
ENSG00000150281	0.322764	ENSG00000164172
ENSG00000112659	0.322764	ENSG00000239883
ENSG00000101096	0.322763	ENSG00000153395
ENSG00000164330	0.322763	ENSG00000172995
ENSG00000151882	0.322763	ENSG00000187193
ENSG00000035403	0.322761	ENSG00000173744
ENSG00000138311	0.322761	ENSG00000196914
ENSG00000028528	0.32276	ENSG00000162928
ENSG00000172912	0.32276	ENSG00000213918
ENSG00000125089	0.322757	ENSG00000257097
ENSG00000065154	0.322756	ENSG00000140563
ENSG00000048140	0.322754	ENSG00000135776
ENSG00000106823	0.322753	ENSG00000197976
ENSG00000157450	0.322753	ENSG00000213079
ENSG00000056972	0.322747	ENSG00000113719
ENSG00000168374	0.322747	ENSG00000176225
ENSG00000116701	0.322746	ENSG00000276045
ENSG00000017483	0.322745	ENSG00000167705
ENSG00000066422	0.322745	ENSG00000186056
ENSG00000145649	0.322743	ENSG00000178607
ENSG00000066136	0.322742	ENSG00000140463
ENSG00000071242	0.322741	ENSG00000120306
ENSG00000114416	0.322741	ENSG00000227124
ENSG00000080503	0.322739	ENSG00000124789
ENSG00000014138	0.322738	ENSG00000184014
ENSG00000175538	0.322737	ENSG00000198538
ENSG00000160094	0.322735	ENSG00000267679
ENSG00000141376	0.322734	ENSG00000170075
ENSG00000050426	0.322732	ENSG00000143195
ENSG00000121075	0.322728	ENSG00000189430
ENSG00000008517	0.322727	ENSG00000130956
ENSG00000055917	0.322725	ENSG00000198730
ENSG00000124171	0.322723	ENSG00000275793
ENSG00000012779	0.322722	ENSG00000186376
ENSG00000095585	0.322719	ENSG00000111339
ENSG00000074356	0.322718	ENSG00000146373
ENSG00000110721	0.322718	ENSG00000240723
ENSG00000120805	0.322714	ENSG00000234684
ENSG00000110911	0.322711	ENSG00000111726
ENSG00000023330	0.322709	ENSG00000213937
ENSG00000132953	0.322707	ENSG00000164828
ENSG00000108771	0.322706	ENSG00000138642
ENSG00000108039	0.322706	ENSG00000186812
ENSG00000148943	0.322704	ENSG00000189266
ENSG00000125686	0.322702	ENSG00000243660
ENSG00000175538	0.322699	ENSG00000205268
ENSG00000168872	0.322697	ENSG00000179630
ENSG00000066422	0.322696	ENSG00000141568
ENSG00000101152	0.322695	ENSG00000134627
ENSG00000130475	0.322694	ENSG00000152700
ENSG00000131849	0.322692	ENSG00000254004
ENSG00000113575	0.322686	ENSG00000235437
ENSG00000143622	0.322681	ENSG00000275793
ENSG00000103056	0.322677	ENSG00000197622
ENSG00000105877	0.322675	ENSG00000242715
ENSG00000124209	0.322674	ENSG00000151882
ENSG00000018510	0.322673	ENSG00000159753
ENSG00000102401	0.322673	ENSG00000181904
ENSG00000163788	0.322673	ENSG00000263002
ENSG00000187688	0.32267	ENSG00000211694
ENSG00000103534	0.322668	ENSG00000184792
ENSG00000141385	0.322659	ENSG00000169439
ENSG00000164362	0.322657	ENSG00000251497
ENSG00000085382	0.322655	ENSG00000134215
ENSG00000116670	0.322654	ENSG00000197465
ENSG00000102401	0.322653	ENSG00000124155
ENSG00000114520	0.322652	ENSG00000131503
ENSG00000081014	0.322649	ENSG00000237118
ENSG00000102218	0.322644	ENSG00000232024
ENSG00000104154	0.322643	ENSG00000176595
ENSG00000173171	0.322643	ENSG00000244627
ENSG00000166770	0.322642	ENSG00000167984
ENSG00000179869	0.322639	ENSG00000231607
ENSG00000125843	0.322637	ENSG00000275700
ENSG00000100519	0.322632	ENSG00000163728
ENSG00000114784	0.32263	ENSG00000156968
ENSG00000111052	0.32263	ENSG00000170801
ENSG00000154274	0.322629	ENSG00000196466
ENSG00000132485	0.322625	ENSG00000221978
ENSG00000072803	0.322623	ENSG00000125965
ENSG00000118971	0.322623	ENSG00000170075
ENSG00000172216	0.322623	ENSG00000198522
ENSG00000186716	0.322623	ENSG00000205639
ENSG00000131183	0.322617	ENSG00000141098
ENSG00000135362	0.322617	ENSG00000167972
ENSG00000123636	0.322616	ENSG00000141576
ENSG00000130702	0.322615	ENSG00000204580
ENSG00000104812	0.322615	ENSG00000226688
ENSG00000107821	0.322608	ENSG00000132912
ENSG00000160404	0.322608	ENSG00000185869
ENSG00000118513	0.322608	ENSG00000186306
ENSG00000105778	0.322606	ENSG00000137871
ENSG00000115317	0.322606	ENSG00000157870
ENSG00000117118	0.322605	ENSG00000143641
ENSG00000136869	0.322604	ENSG00000178996
ENSG00000143742	0.322597	ENSG00000170145
ENSG00000126070	0.322595	ENSG00000264538
ENSG00000120915	0.322594	ENSG00000141562
ENSG00000081913	0.322593	ENSG00000189266
ENSG00000135596	0.322592	ENSG00000143952
ENSG00000001167	0.322588	ENSG00000106823
ENSG00000164631	0.322588	ENSG00000169410
ENSG00000107331	0.322586	ENSG00000184194
ENSG00000117461	0.322585	ENSG00000171940
ENSG00000063169	0.32258	ENSG00000178567
ENSG00000137710	0.322579	ENSG00000198730
ENSG00000128604	0.322575	ENSG00000155307
ENSG00000100077	0.322575	ENSG00000183696
ENSG00000074621	0.322574	ENSG00000122034
ENSG00000124209	0.322571	ENSG00000172725
ENSG00000114554	0.32257	ENSG00000158286
ENSG00000086289	0.322569	ENSG00000143061
ENSG00000176994	0.322568	ENSG00000266853
ENSG00000108826	0.322567	ENSG00000126351
ENSG00000118971	0.322556	ENSG00000263002
ENSG00000035720	0.322555	ENSG00000215529
ENSG00000133561	0.322553	ENSG00000197566
ENSG00000127334	0.322552	ENSG00000180626
ENSG00000126001	0.322552	ENSG00000248735
ENSG00000131686	0.32255	ENSG00000141576
ENSG00000114480	0.322545	ENSG00000146955
ENSG00000140968	0.322545	ENSG00000198089
ENSG00000067900	0.322544	ENSG00000244627
ENSG00000046653	0.322543	ENSG00000179144
ENSG00000205307	0.322541	ENSG00000244610
ENSG00000094914	0.32254	ENSG00000162430
ENSG00000138193	0.322539	ENSG00000196968
ENSG00000125089	0.322537	ENSG00000170604
ENSG00000178814	0.322537	ENSG00000289731
ENSG00000138172	0.322536	ENSG00000166845
ENSG00000164010	0.322535	ENSG00000188690
ENSG00000105088	0.322533	ENSG00000160908
ENSG00000118113	0.322529	ENSG00000249673
ENSG00000135913	0.322527	ENSG00000235284
ENSG00000168214	0.322526	ENSG00000175264
ENSG00000155363	0.322523	ENSG00000162645
ENSG00000104660	0.322523	ENSG00000169895
ENSG00000135631	0.322523	ENSG00000196526
ENSG00000078081	0.322521	ENSG00000185745
ENSG00000135766	0.322518	ENSG00000136869
ENSG00000137770	0.322518	ENSG00000154642
ENSG00000172932	0.322518	ENSG00000183323
ENSG00000134900	0.322517	ENSG00000161010
ENSG00000143952	0.322514	ENSG00000168071
ENSG00000023330	0.322513	ENSG00000066405
ENSG00000004897	0.32251	ENSG00000117394
ENSG00000111602	0.322509	ENSG00000249115
ENSG00000029534	0.322508	ENSG00000141084
ENSG00000146376	0.322508	ENSG00000162222
ENSG00000069399	0.322504	ENSG00000165233
ENSG00000105323	0.322503	ENSG00000137309
ENSG00000075223	0.322501	ENSG00000242193
ENSG00000113387	0.322498	ENSG00000151445
ENSG00000075413	0.322497	ENSG00000110801
ENSG00000153064	0.322496	ENSG00000205056
ENSG00000121297	0.322495	ENSG00000165102
ENSG00000101161	0.322494	ENSG00000119421
ENSG00000055208	0.322491	ENSG00000136869
ENSG00000111676	0.322485	ENSG00000130816
ENSG00000182903	0.322482	ENSG00000235750
ENSG00000084073	0.322481	ENSG00000168283
ENSG00000104671	0.322478	ENSG00000176563
ENSG00000166233	0.322476	ENSG00000233690
ENSG00000170365	0.322474	ENSG00000178445
ENSG00000118046	0.322473	ENSG00000143224
ENSG00000128604	0.32247	ENSG00000243766
ENSG00000115128	0.322468	ENSG00000168288
ENSG00000083844	0.322468	ENSG00000245164
ENSG00000151320	0.322468	ENSG00000278318
ENSG00000120279	0.322467	ENSG00000154133
ENSG00000110880	0.322465	ENSG00000168615
ENSG00000121060	0.322463	ENSG00000132530
ENSG00000127334	0.322463	ENSG00000136379
ENSG00000119396	0.322463	ENSG00000184281
ENSG00000125962	0.322462	ENSG00000186487
ENSG00000126067	0.322461	ENSG00000167272
ENSG00000159753	0.322461	ENSG00000182973
ENSG00000196371	0.322461	ENSG00000260727
ENSG00000075218	0.322453	ENSG00000111665
ENSG00000175741	0.322453	ENSG00000205155
ENSG00000171877	0.322453	ENSG00000228149
ENSG00000116786	0.322448	ENSG00000172197
ENSG00000105619	0.322446	ENSG00000197111
ENSG00000105982	0.322445	ENSG00000137078
ENSG00000174951	0.322445	ENSG00000176293
ENSG00000124171	0.322443	ENSG00000178882
ENSG00000188171	0.322443	ENSG00000221978
ENSG00000080815	0.322441	ENSG00000154059
ENSG00000164106	0.322438	ENSG00000182782
ENSG00000135018	0.322434	ENSG00000137185
ENSG00000082512	0.32243	ENSG00000179941
ENSG00000049618	0.322429	ENSG00000116903
ENSG00000125945	0.322425	ENSG00000136869
ENSG00000164105	0.322425	ENSG00000204611
ENSG00000151882	0.322424	ENSG00000236051
ENSG00000007392	0.322423	ENSG00000181220
ENSG00000152700	0.322418	ENSG00000167323
ENSG00000049245	0.322418	ENSG00000173762
ENSG00000022277	0.322413	ENSG00000115944
ENSG00000091106	0.322412	ENSG00000188997
ENSG00000188021	0.32241	ENSG00000236051
ENSG00000130589	0.322408	ENSG00000133106
ENSG00000135362	0.322408	ENSG00000167984
ENSG00000173391	0.322402	ENSG00000235257
ENSG00000134326	0.322398	ENSG00000137965
ENSG00000186300	0.322398	ENSG00000196850
ENSG00000175376	0.322397	ENSG00000259431
ENSG00000132485	0.322392	ENSG00000148943
ENSG00000136237	0.322392	ENSG00000164362
ENSG00000112079	0.32239	ENSG00000187210
ENSG00000143195	0.322388	ENSG00000225855
ENSG00000077063	0.322382	ENSG00000205744
ENSG00000138101	0.322381	ENSG00000159377
ENSG00000105220	0.322381	ENSG00000176595
ENSG00000162769	0.322379	ENSG00000228149
ENSG00000004809	0.322375	ENSG00000187266
ENSG00000182541	0.322372	ENSG00000233204
ENSG00000116584	0.32237	ENSG00000133561
ENSG00000156873	0.322368	ENSG00000183207
ENSG00000112079	0.322364	ENSG00000204923
ENSG00000082805	0.322362	ENSG00000152700
ENSG00000140749	0.322362	ENSG00000196843
ENSG00000125868	0.322361	ENSG00000132965
ENSG00000048649	0.322361	ENSG00000162881
ENSG00000149573	0.322361	ENSG00000171302
ENSG00000006194	0.322357	ENSG00000100439
ENSG00000154059	0.322357	ENSG00000198298
ENSG00000125971	0.322357	ENSG00000241343
ENSG00000095777	0.322355	ENSG00000213923
ENSG00000126003	0.322353	ENSG00000144233
ENSG00000177981	0.322351	ENSG00000200587
ENSG00000077684	0.322348	ENSG00000114416
ENSG00000130589	0.322347	ENSG00000181381
ENSG00000072315	0.322345	ENSG00000255040
ENSG00000005421	0.322343	ENSG00000136425
ENSG00000049656	0.322338	ENSG00000128463
ENSG00000140199	0.322337	ENSG00000170915
ENSG00000133805	0.322337	ENSG00000236882
ENSG00000055211	0.322333	ENSG00000122958
ENSG00000120253	0.322332	ENSG00000156973
ENSG00000123080	0.322327	ENSG00000257097
ENSG00000080503	0.322321	ENSG00000084774
ENSG00000014123	0.322319	ENSG00000185800
ENSG00000167323	0.322318	ENSG00000198624
ENSG00000133884	0.322308	ENSG00000183718
ENSG00000079974	0.322306	ENSG00000158806
ENSG00000160117	0.322304	ENSG00000198176
ENSG00000177485	0.3223	ENSG00000255833
ENSG00000162777	0.322296	ENSG00000213613
ENSG00000124209	0.322295	ENSG00000174130
ENSG00000079308	0.322294	ENSG00000109572
ENSG00000063180	0.322294	ENSG00000165646
ENSG00000077684	0.322292	ENSG00000154734
ENSG00000145649	0.322292	ENSG00000197540
ENSG00000029363	0.322292	ENSG00000213050
ENSG00000142686	0.322291	ENSG00000173542
ENSG00000107745	0.322282	ENSG00000111530
ENSG00000156599	0.322278	ENSG00000169062
ENSG00000010310	0.322278	ENSG00000188921
ENSG00000174130	0.322272	ENSG00000183475
ENSG00000100461	0.32227	ENSG00000100749
ENSG00000172375	0.322264	ENSG00000284922
ENSG00000001084	0.322261	ENSG00000128268
ENSG00000106070	0.32226	ENSG00000152409
ENSG00000048028	0.322259	ENSG00000134539
ENSG00000171051	0.322258	ENSG00000186812
ENSG00000136869	0.322255	ENSG00000213694
ENSG00000143515	0.322251	ENSG00000188171
ENSG00000114416	0.32225	ENSG00000186300
ENSG00000085871	0.322249	ENSG00000168067
ENSG00000141696	0.322249	ENSG00000198934
ENSG00000125089	0.322248	ENSG00000137210
ENSG00000131475	0.322248	ENSG00000185246
ENSG00000123119	0.322247	ENSG00000145354
ENSG00000115307	0.32224	ENSG00000142686
ENSG00000107719	0.32224	ENSG00000169981
ENSG00000083817	0.322239	ENSG00000182544
ENSG00000168216	0.322238	ENSG00000171302
ENSG00000187193	0.322235	ENSG00000211450
ENSG00000079308	0.322232	ENSG00000162367
ENSG00000198265	0.322231	ENSG00000271013
ENSG00000110717	0.32223	ENSG00000148291
ENSG00000119862	0.32223	ENSG00000230061
ENSG00000174996	0.322226	ENSG00000256525
ENSG00000189144	0.322225	ENSG00000212743
ENSG00000154845	0.322225	ENSG00000237424
ENSG00000112701	0.322224	ENSG00000163513
ENSG00000158163	0.322224	ENSG00000254901
ENSG00000155966	0.322223	ENSG00000197321
ENSG00000105136	0.322222	ENSG00000135269
ENSG00000130589	0.322221	ENSG00000137959
ENSG00000160818	0.32222	ENSG00000198157
ENSG00000119711	0.322219	ENSG00000259956
ENSG00000103335	0.322217	ENSG00000121281
ENSG00000116711	0.322217	ENSG00000136541
ENSG00000155366	0.322216	ENSG00000262874
ENSG00000123570	0.322214	ENSG00000141582
ENSG00000122641	0.322211	ENSG00000177054
ENSG00000171596	0.32221	ENSG00000197530
ENSG00000055917	0.322209	ENSG00000163947
ENSG00000010803	0.322208	ENSG00000140463
ENSG00000115840	0.322207	ENSG00000145730
ENSG00000012174	0.322206	ENSG00000129103
ENSG00000165527	0.322206	ENSG00000255987
ENSG00000095303	0.322204	ENSG00000226705
ENSG00000120948	0.322199	ENSG00000183520
ENSG00000093183	0.322196	ENSG00000196517
ENSG00000114784	0.322194	ENSG00000119509
ENSG00000140090	0.322192	ENSG00000164251
ENSG00000109320	0.322191	ENSG00000163026
ENSG00000111331	0.322189	ENSG00000135114
ENSG00000174130	0.322188	ENSG00000290444
ENSG00000119771	0.322187	ENSG00000127824
ENSG00000114735	0.322187	ENSG00000204366
ENSG00000073350	0.322181	ENSG00000164483
ENSG00000141219	0.32218	ENSG00000151882
ENSG00000141013	0.32218	ENSG00000171115
ENSG00000169499	0.32218	ENSG00000265185
ENSG00000127995	0.322177	ENSG00000171791
ENSG00000187621	0.322173	ENSG00000280623
ENSG00000065675	0.322162	ENSG00000176994
ENSG00000181215	0.322162	ENSG00000196586
ENSG00000170915	0.322162	ENSG00000245164
ENSG00000012124	0.322162	ENSG00000255151
ENSG00000135596	0.322157	ENSG00000156026
ENSG00000040608	0.322155	ENSG00000250479
ENSG00000066422	0.322151	ENSG00000164631
ENSG00000041988	0.32215	ENSG00000137842
ENSG00000102409	0.32215	ENSG00000148229
ENSG00000143554	0.32215	ENSG00000163947
ENSG00000132912	0.322149	ENSG00000162775
ENSG00000015171	0.322148	ENSG00000118193
ENSG00000163462	0.322147	ENSG00000165271
ENSG00000166170	0.322147	ENSG00000178691
ENSG00000141574	0.322145	ENSG00000157601
ENSG00000173320	0.322142	ENSG00000196358
ENSG00000138496	0.322139	ENSG00000156587
ENSG00000138101	0.322138	ENSG00000152700
ENSG00000087253	0.322135	ENSG00000167508
ENSG00000069702	0.322133	ENSG00000114784
ENSG00000136869	0.322132	ENSG00000197629
ENSG00000053372	0.32213	ENSG00000234494
ENSG00000125037	0.322129	ENSG00000140563
ENSG00000101935	0.322128	ENSG00000241570
ENSG00000146955	0.322125	ENSG00000165685
ENSG00000090372	0.322124	ENSG00000235568
ENSG00000182544	0.322123	ENSG00000187555
ENSG00000167716	0.32212	ENSG00000244490
ENSG00000104980	0.322118	ENSG00000177311
ENSG00000243426	0.322117	ENSG00000261557
ENSG00000077150	0.322116	ENSG00000153879
ENSG00000008517	0.322116	ENSG00000276045
ENSG00000056972	0.322114	ENSG00000161405
ENSG00000006638	0.322114	ENSG00000180917
ENSG00000070182	0.322109	ENSG00000171914
ENSG00000113558	0.322105	ENSG00000185722
ENSG00000168214	0.322105	ENSG00000237441
ENSG00000198538	0.322104	ENSG00000198730
ENSG00000092931	0.322101	ENSG00000153147
ENSG00000117013	0.322101	ENSG00000235109
ENSG00000123933	0.3221	ENSG00000166225
ENSG00000137802	0.322098	ENSG00000177084
ENSG00000112659	0.322096	ENSG00000183495
ENSG00000107447	0.322094	ENSG00000211655
ENSG00000137871	0.322094	ENSG00000236675
ENSG00000106028	0.322089	ENSG00000177051
ENSG00000118855	0.322088	ENSG00000130731
ENSG00000127452	0.322087	ENSG00000131408
ENSG00000128604	0.322087	ENSG00000185215
ENSG00000133561	0.322086	ENSG00000189319
ENSG00000100330	0.32208	ENSG00000109323
ENSG00000141098	0.322078	ENSG00000173320
ENSG00000136811	0.322076	ENSG00000153551
ENSG00000109066	0.322076	ENSG00000171101
ENSG00000127334	0.322071	ENSG00000189164
ENSG00000160360	0.32207	ENSG00000250361
ENSG00000196358	0.322061	ENSG00000203757
ENSG00000241570	0.322061	ENSG00000256269
ENSG00000130702	0.322058	ENSG00000162298
ENSG00000117868	0.322058	ENSG00000251474
ENSG00000114933	0.322058	ENSG00000256188
ENSG00000110066	0.322056	ENSG00000167325
ENSG00000169583	0.322054	ENSG00000254535
ENSG00000078124	0.322052	ENSG00000083457
ENSG00000111203	0.322051	ENSG00000174695
ENSG00000135720	0.32205	ENSG00000167302
ENSG00000132478	0.322048	ENSG00000143815
ENSG00000001497	0.322047	ENSG00000181904
ENSG00000085840	0.322046	ENSG00000146192
ENSG00000151882	0.322046	ENSG00000165233
ENSG00000145386	0.322046	ENSG00000168496
ENSG00000083857	0.322042	ENSG00000145386
ENSG00000154734	0.322042	ENSG00000196267
ENSG00000083844	0.322041	ENSG00000102796
ENSG00000156026	0.322041	ENSG00000159079
ENSG00000196776	0.322037	ENSG00000247746
ENSG00000108039	0.322035	ENSG00000204923
ENSG00000131724	0.322034	ENSG00000135678
ENSG00000122786	0.322025	ENSG00000263934
ENSG00000111142	0.322022	ENSG00000173692
ENSG00000178104	0.322017	ENSG00000204611
ENSG00000198208	0.322015	ENSG00000229140
ENSG00000137210	0.322014	ENSG00000186951
ENSG00000115657	0.322012	ENSG00000168785
ENSG00000175087	0.322009	ENSG00000184144
ENSG00000122641	0.322008	ENSG00000183323
ENSG00000092820	0.322006	ENSG00000169895
ENSG00000137404	0.322005	ENSG00000170085
ENSG00000164136	0.322005	ENSG00000204397
ENSG00000131381	0.322005	ENSG00000249119
ENSG00000128881	0.322003	ENSG00000196712
ENSG00000066136	0.322002	ENSG00000120733
ENSG00000033100	0.322001	ENSG00000185420
ENSG00000114841	0.321999	ENSG00000122958
ENSG00000063169	0.321999	ENSG00000257218
ENSG00000154719	0.321998	ENSG00000183495
ENSG00000102401	0.321998	ENSG00000223705
ENSG00000109083	0.321996	ENSG00000183250
ENSG00000102908	0.321995	ENSG00000257195
ENSG00000132323	0.321993	ENSG00000141526
ENSG00000143641	0.321992	ENSG00000158402
ENSG00000074266	0.32199	ENSG00000099956
ENSG00000115904	0.321989	ENSG00000144233
ENSG00000105619	0.321989	ENSG00000168906
ENSG00000116667	0.321988	ENSG00000226137
ENSG00000143842	0.321987	ENSG00000167972
ENSG00000130821	0.321985	ENSG00000157870
ENSG00000137073	0.321985	ENSG00000164182
ENSG00000118520	0.321983	ENSG00000133063
ENSG00000031081	0.321981	ENSG00000153317
ENSG00000108883	0.321981	ENSG00000197372
ENSG00000117118	0.321974	ENSG00000165929
ENSG00000104812	0.321969	ENSG00000111530
ENSG00000109339	0.321967	ENSG00000121742
ENSG00000144645	0.321967	ENSG00000182973
ENSG00000170471	0.321963	ENSG00000259699
ENSG00000117091	0.321962	ENSG00000255987
ENSG00000052723	0.321956	ENSG00000126653
ENSG00000196628	0.321955	ENSG00000253549
ENSG00000104343	0.321954	ENSG00000109083
ENSG00000156026	0.321954	ENSG00000225697
ENSG00000138085	0.321953	ENSG00000258227
ENSG00000119760	0.321949	ENSG00000171150
ENSG00000198642	0.321946	ENSG00000205268
ENSG00000084073	0.321942	ENSG00000173542
ENSG00000108039	0.321941	ENSG00000254838
ENSG00000011243	0.321935	ENSG00000121594
ENSG00000155966	0.321934	ENSG00000162174
ENSG00000184221	0.321932	ENSG00000211806
ENSG00000119862	0.321931	ENSG00000241429
ENSG00000181007	0.321929	ENSG00000198703
ENSG00000117226	0.321926	ENSG00000221963
ENSG00000173391	0.321926	ENSG00000255587
ENSG00000156860	0.321925	ENSG00000176994
ENSG00000128604	0.321924	ENSG00000171150
ENSG00000126088	0.321921	ENSG00000171914
ENSG00000166225	0.321915	ENSG00000174720
ENSG00000198848	0.321915	ENSG00000267221
ENSG00000163697	0.321914	ENSG00000197879
ENSG00000125965	0.321912	ENSG00000180354
ENSG00000133561	0.321911	ENSG00000213965
ENSG00000154274	0.321909	ENSG00000165102
ENSG00000130816	0.321909	ENSG00000213997
ENSG00000074319	0.321907	ENSG00000116711
ENSG00000142002	0.321907	ENSG00000160131
ENSG00000151726	0.321906	ENSG00000277734
ENSG00000148218	0.321903	ENSG00000196517
ENSG00000114480	0.321903	ENSG00000197860
ENSG00000134627	0.321899	ENSG00000255587
ENSG00000137462	0.321895	ENSG00000171051
ENSG00000074621	0.321893	ENSG00000130699
ENSG00000108176	0.321893	ENSG00000153179
ENSG00000084073	0.321891	ENSG00000169446
ENSG00000123933	0.321885	ENSG00000216636
ENSG00000203757	0.321885	ENSG00000259823
ENSG00000168671	0.321885	ENSG00000276043
ENSG00000079277	0.321883	ENSG00000163221
ENSG00000160679	0.321883	ENSG00000185787
ENSG00000110104	0.321882	ENSG00000250067
ENSG00000113300	0.32188	ENSG00000130856
ENSG00000107147	0.32188	ENSG00000152782
ENSG00000109458	0.32188	ENSG00000162174
ENSG00000141376	0.321879	ENSG00000167842
ENSG00000110435	0.321878	ENSG00000131373
ENSG00000183864	0.321877	ENSG00000186812
ENSG00000125843	0.321875	ENSG00000180089
ENSG00000158402	0.321874	ENSG00000229298
ENSG00000140451	0.321869	ENSG00000148660
ENSG00000196782	0.321869	ENSG00000266074
ENSG00000068971	0.321863	ENSG00000137266
ENSG00000163703	0.321862	ENSG00000185252
ENSG00000187193	0.32186	ENSG00000240723
ENSG00000174130	0.32186	ENSG00000257097
ENSG00000122705	0.321858	ENSG00000179361
ENSG00000113272	0.321857	ENSG00000235750
ENSG00000141098	0.321856	ENSG00000160298
ENSG00000172315	0.321852	ENSG00000189319
ENSG00000164136	0.321849	ENSG00000270629
ENSG00000156973	0.321846	ENSG00000257218
ENSG00000070476	0.321845	ENSG00000160298
ENSG00000128510	0.321845	ENSG00000164751
ENSG00000017483	0.321844	ENSG00000126088
ENSG00000108039	0.321844	ENSG00000254004
ENSG00000170604	0.32184	ENSG00000257097
ENSG00000105676	0.321837	ENSG00000185803
ENSG00000178028	0.321836	ENSG00000197555
ENSG00000074755	0.321835	ENSG00000128335
ENSG00000119514	0.321832	ENSG00000165138
ENSG00000101310	0.32183	ENSG00000162757
ENSG00000157554	0.32183	ENSG00000241429
ENSG00000102974	0.321828	ENSG00000103222
ENSG00000164808	0.321828	ENSG00000214114
ENSG00000171914	0.321827	ENSG00000175449
ENSG00000107745	0.321824	ENSG00000126062
ENSG00000139832	0.321823	ENSG00000140006
ENSG00000140563	0.321823	ENSG00000158716
ENSG00000069998	0.321819	ENSG00000139793
ENSG00000184281	0.321818	ENSG00000185787
ENSG00000201794	0.321818	ENSG00000254879
ENSG00000108443	0.321813	ENSG00000116711
ENSG00000148154	0.321812	ENSG00000259823
ENSG00000115020	0.321808	ENSG00000139990
ENSG00000090975	0.321805	ENSG00000137101
ENSG00000104765	0.321803	ENSG00000171552
ENSG00000133985	0.321803	ENSG00000188171
ENSG00000078140	0.321799	ENSG00000163728
ENSG00000138814	0.321798	ENSG00000148803
ENSG00000100441	0.321797	ENSG00000198081
ENSG00000197114	0.321797	ENSG00000234857
ENSG00000109118	0.321792	ENSG00000179134
ENSG00000100519	0.32179	ENSG00000247572
ENSG00000119487	0.321789	ENSG00000168092
ENSG00000047849	0.321788	ENSG00000128340
ENSG00000183137	0.321788	ENSG00000196937
ENSG00000126581	0.321783	ENSG00000164970
ENSG00000144677	0.321783	ENSG00000243660
ENSG00000135596	0.321782	ENSG00000176105
ENSG00000043093	0.321781	ENSG00000183495
ENSG00000181904	0.321781	ENSG00000183520
ENSG00000104447	0.321778	ENSG00000146592
ENSG00000205413	0.321777	ENSG00000221963
ENSG00000139746	0.321777	ENSG00000235054
ENSG00000112659	0.321771	ENSG00000164332
ENSG00000157303	0.32177	ENSG00000167333
ENSG00000047644	0.321765	ENSG00000205277
ENSG00000135636	0.321764	ENSG00000173744
ENSG00000074621	0.321762	ENSG00000109686
ENSG00000106006	0.321762	ENSG00000134323
ENSG00000134326	0.321761	ENSG00000160710
ENSG00000179941	0.321761	ENSG00000180257
ENSG00000196419	0.321761	ENSG00000264931
ENSG00000132182	0.321758	ENSG00000139697
ENSG00000184163	0.321757	ENSG00000230061
ENSG00000105520	0.321756	ENSG00000189046
ENSG00000121858	0.321755	ENSG00000197249
ENSG00000139187	0.321754	ENSG00000260828
ENSG00000137486	0.321751	ENSG00000230061
ENSG00000164220	0.321749	ENSG00000184557
ENSG00000184465	0.321749	ENSG00000239883
ENSG00000107968	0.321748	ENSG00000185697
ENSG00000020633	0.321743	ENSG00000115523
ENSG00000011566	0.321742	ENSG00000089057
ENSG00000118412	0.32174	ENSG00000173114
ENSG00000167536	0.321736	ENSG00000176809
ENSG00000143401	0.321736	ENSG00000198793
ENSG00000113916	0.321735	ENSG00000118513
ENSG00000107807	0.321735	ENSG00000124789
ENSG00000107745	0.321735	ENSG00000234127
ENSG00000090316	0.321733	ENSG00000165156
ENSG00000244610	0.321731	ENSG00000244879
ENSG00000175097	0.32173	ENSG00000186710
ENSG00000109906	0.321728	ENSG00000123080
ENSG00000206053	0.321727	ENSG00000213277
ENSG00000133275	0.321724	ENSG00000152700
ENSG00000160360	0.321724	ENSG00000164362
ENSG00000185905	0.321723	ENSG00000248487
ENSG00000114416	0.32172	ENSG00000171150
ENSG00000109458	0.321719	ENSG00000198093
ENSG00000118520	0.321719	ENSG00000232684
ENSG00000029363	0.321713	ENSG00000119509
ENSG00000114480	0.321711	ENSG00000119720
ENSG00000108039	0.321711	ENSG00000136878
ENSG00000114316	0.32171	ENSG00000154814
ENSG00000089280	0.321705	ENSG00000120948
ENSG00000128604	0.321705	ENSG00000180884
ENSG00000178966	0.321704	ENSG00000275700
ENSG00000035664	0.321701	ENSG00000177054
ENSG00000143393	0.321698	ENSG00000263787
ENSG00000140406	0.321697	ENSG00000165246
ENSG00000141098	0.321686	ENSG00000186583
ENSG00000125861	0.321684	ENSG00000154027
ENSG00000080815	0.321684	ENSG00000159082
ENSG00000028137	0.321683	ENSG00000133962
ENSG00000100784	0.321682	ENSG00000104081
ENSG00000090060	0.321679	ENSG00000159377
ENSG00000139197	0.321678	ENSG00000169385
ENSG00000112079	0.321677	ENSG00000153317
ENSG00000008086	0.321675	ENSG00000205808
ENSG00000107862	0.321669	ENSG00000186298
ENSG00000171115	0.321667	ENSG00000180626
ENSG00000113575	0.321667	ENSG00000215717
ENSG00000103342	0.321663	ENSG00000173542
ENSG00000135269	0.321662	ENSG00000147416
ENSG00000111145	0.321659	ENSG00000178996
ENSG00000066926	0.321658	ENSG00000183111
ENSG00000167842	0.321656	ENSG00000198792
ENSG00000131849	0.321654	ENSG00000185252
ENSG00000198865	0.32165	ENSG00000246223
ENSG00000005187	0.321648	ENSG00000230830
ENSG00000033327	0.321648	ENSG00000254593
ENSG00000083457	0.321647	ENSG00000135272
ENSG00000114388	0.321646	ENSG00000124171
ENSG00000164220	0.321642	ENSG00000180008
ENSG00000106665	0.321641	ENSG00000170915
ENSG00000111670	0.321641	ENSG00000187607
ENSG00000093167	0.321635	ENSG00000165102
ENSG00000078140	0.321632	ENSG00000160058
ENSG00000109079	0.321632	ENSG00000175868
ENSG00000083457	0.321631	ENSG00000091436
ENSG00000111331	0.321629	ENSG00000134326
ENSG00000112695	0.321629	ENSG00000164631
ENSG00000117419	0.321628	ENSG00000124155
ENSG00000100567	0.321628	ENSG00000128881
ENSG00000173890	0.321623	ENSG00000204228
ENSG00000115993	0.321622	ENSG00000125257
ENSG00000232587	0.32162	ENSG00000237872
ENSG00000111860	0.321616	ENSG00000172716
ENSG00000152700	0.321616	ENSG00000182541
ENSG00000135362	0.321615	ENSG00000170962
ENSG00000131849	0.321615	ENSG00000171612
ENSG00000068028	0.321613	ENSG00000167716
ENSG00000118579	0.321612	ENSG00000184281
ENSG00000120210	0.321607	ENSG00000171163
ENSG00000103037	0.321606	ENSG00000147669
ENSG00000109919	0.321603	ENSG00000167862
ENSG00000090060	0.321599	ENSG00000127334
ENSG00000073008	0.321596	ENSG00000277734
ENSG00000165233	0.321595	ENSG00000189319
ENSG00000164631	0.321588	ENSG00000275700
ENSG00000111203	0.321586	ENSG00000213050
ENSG00000026751	0.321584	ENSG00000189430
ENSG00000181826	0.321583	ENSG00000236086
ENSG00000109906	0.321579	ENSG00000180626
ENSG00000137216	0.321578	ENSG00000276043
ENSG00000119888	0.321575	ENSG00000205611
ENSG00000106459	0.321573	ENSG00000114999
ENSG00000089060	0.321572	ENSG00000167306
ENSG00000123933	0.321572	ENSG00000169856
ENSG00000100347	0.32157	ENSG00000117155
ENSG00000123933	0.32157	ENSG00000184867
ENSG00000213049	0.32157	ENSG00000214851
ENSG00000171051	0.32157	ENSG00000229692
ENSG00000102393	0.321568	ENSG00000165929
ENSG00000156026	0.321568	ENSG00000185442
ENSG00000063169	0.321568	ENSG00000266028
ENSG00000111530	0.321565	ENSG00000151882
ENSG00000106665	0.321565	ENSG00000162341
ENSG00000124508	0.321565	ENSG00000180626
ENSG00000156475	0.321562	ENSG00000174348
ENSG00000175105	0.321561	ENSG00000183475
ENSG00000117461	0.32156	ENSG00000143515
ENSG00000136997	0.32156	ENSG00000145388
ENSG00000069702	0.321558	ENSG00000183918
ENSG00000034713	0.321551	ENSG00000177728
ENSG00000144445	0.321551	ENSG00000197818
ENSG00000140563	0.32155	ENSG00000167862
ENSG00000044574	0.321544	ENSG00000140463
ENSG00000136522	0.321544	ENSG00000158716
ENSG00000105778	0.321544	ENSG00000165156
ENSG00000113448	0.321538	ENSG00000140284
ENSG00000170903	0.321535	ENSG00000243766
ENSG00000108828	0.321533	ENSG00000203758
ENSG00000131018	0.321526	ENSG00000133477
ENSG00000086712	0.321526	ENSG00000148803
ENSG00000074621	0.321526	ENSG00000175591
ENSG00000071205	0.321526	ENSG00000211697
ENSG00000011485	0.321525	ENSG00000126215
ENSG00000169951	0.321525	ENSG00000211452
ENSG00000141469	0.321524	ENSG00000176170
ENSG00000108039	0.321521	ENSG00000189377
ENSG00000163590	0.321516	ENSG00000170962
ENSG00000146373	0.321516	ENSG00000179152
ENSG00000040199	0.321515	ENSG00000188493
ENSG00000071051	0.321513	ENSG00000104883
ENSG00000134644	0.321512	ENSG00000185811
ENSG00000120686	0.32151	ENSG00000178691
ENSG00000027869	0.32151	ENSG00000189068
ENSG00000148187	0.321509	ENSG00000179222
ENSG00000154839	0.321508	ENSG00000158716
ENSG00000125485	0.321506	ENSG00000186583
ENSG00000106415	0.321505	ENSG00000121964
ENSG00000081913	0.321505	ENSG00000125970
ENSG00000175215	0.321504	ENSG00000196850
ENSG00000111530	0.321504	ENSG00000205339
ENSG00000107611	0.321503	ENSG00000232629
ENSG00000162654	0.321499	ENSG00000186187
ENSG00000125089	0.321496	ENSG00000126882
ENSG00000108771	0.321495	ENSG00000133106
ENSG00000111726	0.321493	ENSG00000115657
ENSG00000131089	0.321493	ENSG00000135365
ENSG00000105409	0.321492	ENSG00000171469
ENSG00000144233	0.321491	ENSG00000169439
ENSG00000188549	0.321491	ENSG00000226688
ENSG00000114867	0.32149	ENSG00000138756
ENSG00000196422	0.32149	ENSG00000197629
ENSG00000230081	0.32149	ENSG00000254275
ENSG00000119396	0.321488	ENSG00000132670
ENSG00000121104	0.321487	ENSG00000164220
ENSG00000181004	0.321487	ENSG00000197579
ENSG00000141013	0.321484	ENSG00000175592
ENSG00000055957	0.321483	ENSG00000265527
ENSG00000114738	0.321481	ENSG00000171451
ENSG00000070182	0.32148	ENSG00000110693
ENSG00000159210	0.32148	ENSG00000166225
ENSG00000134326	0.321478	ENSG00000137628
ENSG00000167107	0.321474	ENSG00000184465
ENSG00000086717	0.321473	ENSG00000159086
ENSG00000196182	0.321472	ENSG00000214279
ENSG00000105171	0.321471	ENSG00000198934
ENSG00000128604	0.32147	ENSG00000150540
ENSG00000110696	0.321467	ENSG00000128609
ENSG00000169508	0.321467	ENSG00000244267
ENSG00000123360	0.321465	ENSG00000231976
ENSG00000020181	0.321464	ENSG00000168538
ENSG00000086758	0.321462	ENSG00000185404
ENSG00000123933	0.32146	ENSG00000130830
ENSG00000170571	0.321459	ENSG00000226688
ENSG00000151846	0.321456	ENSG00000225031
ENSG00000082805	0.321453	ENSG00000124155
ENSG00000186306	0.321453	ENSG00000196466
ENSG00000138035	0.321452	ENSG00000225964
ENSG00000157388	0.321446	ENSG00000250151
ENSG00000130560	0.321443	ENSG00000149150
ENSG00000123360	0.321442	ENSG00000185900
ENSG00000080819	0.321441	ENSG00000167994
ENSG00000126456	0.321441	ENSG00000197857
ENSG00000011114	0.32144	ENSG00000259699
ENSG00000115657	0.321438	ENSG00000140403
ENSG00000196214	0.321435	ENSG00000239503
ENSG00000068079	0.321433	ENSG00000116663
ENSG00000043093	0.321433	ENSG00000158636
ENSG00000167291	0.321432	ENSG00000171791
ENSG00000169439	0.321431	ENSG00000183309
ENSG00000121060	0.32143	ENSG00000132256
ENSG00000136878	0.32143	ENSG00000187187
ENSG00000004897	0.321429	ENSG00000119397
ENSG00000103496	0.321429	ENSG00000130511
ENSG00000134970	0.321426	ENSG00000166200
ENSG00000135424	0.321425	ENSG00000139631
ENSG00000101997	0.321423	ENSG00000138772
ENSG00000071242	0.321422	ENSG00000127334
ENSG00000072609	0.321421	ENSG00000079805
ENSG00000173171	0.321421	ENSG00000265154
ENSG00000039319	0.321419	ENSG00000144040
ENSG00000168939	0.321412	ENSG00000198298
ENSG00000187583	0.32141	ENSG00000244242
ENSG00000186272	0.32141	ENSG00000275700
ENSG00000162819	0.321408	ENSG00000181220
ENSG00000155926	0.321407	ENSG00000183475
ENSG00000204611	0.321407	ENSG00000275111
ENSG00000163449	0.321405	ENSG00000174123
ENSG00000108443	0.321405	ENSG00000181929
ENSG00000162222	0.321403	ENSG00000169951
ENSG00000131724	0.321403	ENSG00000185585
ENSG00000198553	0.321401	ENSG00000232564
ENSG00000152443	0.321399	ENSG00000250290
ENSG00000083857	0.321395	ENSG00000167680
ENSG00000154359	0.321395	ENSG00000173114
ENSG00000104043	0.321395	ENSG00000184292
ENSG00000043514	0.32139	ENSG00000151923
ENSG00000153898	0.321386	ENSG00000205810
ENSG00000238113	0.321386	ENSG00000262484
ENSG00000172830	0.321384	ENSG00000197653
ENSG00000127334	0.321384	ENSG00000253302
ENSG00000091157	0.321383	ENSG00000106991
ENSG00000073350	0.321383	ENSG00000157985
ENSG00000182459	0.32138	ENSG00000198298
ENSG00000097033	0.321378	ENSG00000127980
ENSG00000136870	0.321378	ENSG00000182518
ENSG00000075142	0.321377	ENSG00000235750
ENSG00000023330	0.321376	ENSG00000168389
ENSG00000167088	0.321376	ENSG00000196646
ENSG00000081277	0.321375	ENSG00000156531
ENSG00000084093	0.321374	ENSG00000165156
ENSG00000163541	0.321373	ENSG00000186306
ENSG00000112079	0.321373	ENSG00000255222
ENSG00000113575	0.321372	ENSG00000138443
ENSG00000118855	0.321372	ENSG00000162654
ENSG00000104731	0.321372	ENSG00000189350
ENSG00000121764	0.321369	ENSG00000168090
ENSG00000072682	0.321368	ENSG00000214244
ENSG00000114416	0.321366	ENSG00000135766
ENSG00000049245	0.321365	ENSG00000164674
ENSG00000079308	0.321365	ENSG00000173598
ENSG00000143167	0.321365	ENSG00000237135
ENSG00000095303	0.321365	ENSG00000240723
ENSG00000007541	0.321364	ENSG00000109572
ENSG00000122694	0.321361	ENSG00000156831
ENSG00000178700	0.32136	ENSG00000290444
ENSG00000112796	0.321359	ENSG00000168229
ENSG00000132275	0.321355	ENSG00000168116
ENSG00000225031	0.321354	ENSG00000243547
ENSG00000123636	0.321353	ENSG00000129467
ENSG00000103313	0.321352	ENSG00000166233
ENSG00000130816	0.321352	ENSG00000274211
ENSG00000142173	0.321348	ENSG00000164674
ENSG00000163960	0.321345	ENSG00000204381
ENSG00000161509	0.321341	ENSG00000180257
ENSG00000049656	0.32134	ENSG00000099956
ENSG00000112679	0.321333	ENSG00000166446
ENSG00000187210	0.321331	ENSG00000276961
ENSG00000135632	0.32133	ENSG00000204634
ENSG00000105429	0.321327	ENSG00000119048
ENSG00000137441	0.321323	ENSG00000271503
ENSG00000082196	0.321322	ENSG00000141582
ENSG00000131016	0.321321	ENSG00000188677
ENSG00000089351	0.32132	ENSG00000115657
ENSG00000026508	0.321319	ENSG00000093183
ENSG00000165304	0.321317	ENSG00000196189
ENSG00000113448	0.321315	ENSG00000198538
ENSG00000134352	0.321312	ENSG00000149308
ENSG00000164535	0.321311	ENSG00000167645
ENSG00000079277	0.321309	ENSG00000137210
ENSG00000079277	0.321308	ENSG00000159753
ENSG00000072858	0.321298	ENSG00000186153
ENSG00000023608	0.321294	ENSG00000089195
ENSG00000091436	0.321293	ENSG00000136205
ENSG00000130821	0.321292	ENSG00000141469
ENSG00000143033	0.321291	ENSG00000158201
ENSG00000078804	0.32129	ENSG00000106236
ENSG00000100216	0.32129	ENSG00000177733
ENSG00000087191	0.321287	ENSG00000096384
ENSG00000109079	0.321283	ENSG00000113068
ENSG00000161405	0.321283	ENSG00000171163
ENSG00000116977	0.321281	ENSG00000246430
ENSG00000071242	0.321278	ENSG00000143420
ENSG00000147454	0.321277	ENSG00000166793
ENSG00000143224	0.321277	ENSG00000186716
ENSG00000162739	0.321276	ENSG00000174600
ENSG00000139343	0.321275	ENSG00000162144
ENSG00000058673	0.321275	ENSG00000169905
ENSG00000007392	0.321273	ENSG00000095002
ENSG00000135966	0.321272	ENSG00000171456
ENSG00000138061	0.321272	ENSG00000226137
ENSG00000066405	0.321271	ENSG00000173171
ENSG00000151835	0.321268	ENSG00000186204
ENSG00000116251	0.321266	ENSG00000131469
ENSG00000115657	0.321266	ENSG00000198176
ENSG00000124256	0.321262	ENSG00000144909
ENSG00000109787	0.321262	ENSG00000198455
ENSG00000141568	0.32126	ENSG00000227124
ENSG00000144566	0.321259	ENSG00000188185
ENSG00000126653	0.321255	ENSG00000269800
ENSG00000163728	0.321253	ENSG00000196591
ENSG00000107789	0.321252	ENSG00000144959
ENSG00000241343	0.321246	ENSG00000245910
ENSG00000239306	0.321245	ENSG00000251474
ENSG00000145332	0.321237	ENSG00000207493
ENSG00000120616	0.321235	ENSG00000133243
ENSG00000170584	0.321235	ENSG00000189068
ENSG00000108175	0.321234	ENSG00000196072
ENSG00000163348	0.321234	ENSG00000197566
ENSG00000180815	0.321233	ENSG00000188026
ENSG00000156026	0.321227	ENSG00000157823
ENSG00000125861	0.321226	ENSG00000130830
ENSG00000144488	0.321226	ENSG00000187555
ENSG00000127334	0.321224	ENSG00000134352
ENSG00000126062	0.321222	ENSG00000167380
ENSG00000140548	0.32122	ENSG00000167257
ENSG00000120278	0.321219	ENSG00000168917
ENSG00000129116	0.321218	ENSG00000145649
ENSG00000112357	0.321218	ENSG00000186812
ENSG00000100804	0.321218	ENSG00000204315
ENSG00000129071	0.321215	ENSG00000134248
ENSG00000074266	0.321214	ENSG00000122034
ENSG00000176160	0.321212	ENSG00000213139
ENSG00000125538	0.321208	ENSG00000255398
ENSG00000013306	0.321206	ENSG00000276043
ENSG00000100445	0.321205	ENSG00000205339
ENSG00000196466	0.321204	ENSG00000198538
ENSG00000102401	0.321203	ENSG00000167272
ENSG00000113389	0.321202	ENSG00000157404
ENSG00000111271	0.321201	ENSG00000179222
ENSG00000213137	0.3212	ENSG00000248415
ENSG00000120093	0.321196	ENSG00000182742
ENSG00000042062	0.321196	ENSG00000183597
ENSG00000079277	0.321195	ENSG00000118412
ENSG00000176531	0.32119	ENSG00000187554
ENSG00000169032	0.321189	ENSG00000186265
ENSG00000105369	0.321188	ENSG00000133056
ENSG00000117245	0.321186	ENSG00000143842
ENSG00000066735	0.321185	ENSG00000154917
ENSG00000109111	0.321185	ENSG00000170315
ENSG00000066926	0.321184	ENSG00000110693
ENSG00000126821	0.321181	ENSG00000165102
ENSG00000137936	0.321181	ENSG00000169951
ENSG00000171631	0.321181	ENSG00000221886
ENSG00000163541	0.321178	ENSG00000176155
ENSG00000102409	0.321176	ENSG00000207821
ENSG00000121742	0.321175	ENSG00000143889
ENSG00000153064	0.321175	ENSG00000261377
ENSG00000181915	0.321173	ENSG00000196422
ENSG00000148344	0.321168	ENSG00000173391
ENSG00000161277	0.321168	ENSG00000198553
ENSG00000124469	0.321167	ENSG00000278090
ENSG00000105171	0.321166	ENSG00000171150
ENSG00000100605	0.321166	ENSG00000225855
ENSG00000171150	0.321162	ENSG00000171940
ENSG00000152700	0.321161	ENSG00000179222
ENSG00000163714	0.32116	ENSG00000198301
ENSG00000136141	0.321158	ENSG00000154144
ENSG00000144445	0.321158	ENSG00000188042
ENSG00000224751	0.321157	ENSG00000251474
ENSG00000100330	0.321156	ENSG00000101152
ENSG00000011258	0.321155	ENSG00000118496
ENSG00000112146	0.321154	ENSG00000225697
ENSG00000086598	0.321153	ENSG00000174574
ENSG00000120725	0.321152	ENSG00000229236
ENSG00000141447	0.32115	ENSG00000183475
ENSG00000035115	0.32115	ENSG00000245164
ENSG00000163864	0.321149	ENSG00000168575
ENSG00000137177	0.321148	ENSG00000188878
ENSG00000165644	0.321146	ENSG00000167508
ENSG00000213713	0.321145	ENSG00000247315
ENSG00000013306	0.321144	ENSG00000101557
ENSG00000141854	0.321143	ENSG00000231607
ENSG00000100243	0.321143	ENSG00000247556
ENSG00000134508	0.321142	ENSG00000140416
ENSG00000132740	0.321137	ENSG00000197345
ENSG00000071242	0.321133	ENSG00000118412
ENSG00000106460	0.321133	ENSG00000145555
ENSG00000103126	0.32113	ENSG00000120963
ENSG00000159423	0.321127	ENSG00000162654
ENSG00000165802	0.321126	ENSG00000180509
ENSG00000113716	0.321125	ENSG00000134686
ENSG00000137210	0.321122	ENSG00000140563
ENSG00000086504	0.32112	ENSG00000127334
ENSG00000173480	0.32112	ENSG00000182541
ENSG00000128604	0.321119	ENSG00000196850
ENSG00000092470	0.321118	ENSG00000171469
ENSG00000079257	0.321117	ENSG00000205639
ENSG00000119862	0.32111	ENSG00000179397
ENSG00000134532	0.321105	ENSG00000198703
ENSG00000090581	0.321101	ENSG00000163956
ENSG00000122565	0.3211	ENSG00000168116
ENSG00000100711	0.321099	ENSG00000126088
ENSG00000160298	0.321099	ENSG00000163362
ENSG00000125629	0.321098	ENSG00000140522
ENSG00000178882	0.321091	ENSG00000180626
ENSG00000239702	0.321087	ENSG00000276956
ENSG00000113558	0.321085	ENSG00000164985
ENSG00000114388	0.321083	ENSG00000132182
ENSG00000095777	0.321082	ENSG00000144218
ENSG00000177302	0.321081	ENSG00000196663
ENSG00000121858	0.32108	ENSG00000132109
ENSG00000182885	0.32108	ENSG00000183323
ENSG00000066136	0.321079	ENSG00000101452
ENSG00000174292	0.321079	ENSG00000269386
ENSG00000095539	0.321078	ENSG00000103035
ENSG00000261326	0.321078	ENSG00000269235
ENSG00000134532	0.321076	ENSG00000151208
ENSG00000160190	0.321076	ENSG00000171097
ENSG00000083844	0.321071	ENSG00000172840
ENSG00000079385	0.32107	ENSG00000186908
ENSG00000151117	0.321068	ENSG00000152377
ENSG00000075218	0.321067	ENSG00000100330
ENSG00000115274	0.321064	ENSG00000243323
ENSG00000062650	0.321064	ENSG00000275700
ENSG00000106554	0.321061	ENSG00000166128
ENSG00000101200	0.321055	ENSG00000174233
ENSG00000016490	0.321054	ENSG00000162542
ENSG00000118557	0.321053	ENSG00000141696
ENSG00000126947	0.321053	ENSG00000185624
ENSG00000064547	0.321049	ENSG00000123636
ENSG00000102710	0.321049	ENSG00000263941
ENSG00000107447	0.321047	ENSG00000170638
ENSG00000119335	0.321047	ENSG00000173726
ENSG00000164086	0.321046	ENSG00000171940
ENSG00000088179	0.321046	ENSG00000180739
ENSG00000120210	0.321045	ENSG00000123080
ENSG00000114331	0.321042	ENSG00000140386
ENSG00000138496	0.321037	ENSG00000187608
ENSG00000172273	0.321036	ENSG00000213918
ENSG00000125089	0.321035	ENSG00000130706
ENSG00000078124	0.321033	ENSG00000096654
ENSG00000091106	0.321033	ENSG00000181631
ENSG00000177889	0.321033	ENSG00000196072
ENSG00000188641	0.321033	ENSG00000243466
ENSG00000164134	0.321032	ENSG00000198298
ENSG00000119705	0.321031	ENSG00000162144
ENSG00000105011	0.32103	ENSG00000106330
ENSG00000114784	0.321029	ENSG00000129071
ENSG00000167384	0.321029	ENSG00000174529
ENSG00000142197	0.321029	ENSG00000196663
ENSG00000170310	0.321028	ENSG00000205629
ENSG00000223822	0.321028	ENSG00000227347
ENSG00000148908	0.321027	ENSG00000229692
ENSG00000008952	0.321025	ENSG00000168116
ENSG00000174123	0.321022	ENSG00000185252
ENSG00000104833	0.321022	ENSG00000185920
ENSG00000143842	0.321021	ENSG00000146433
ENSG00000078900	0.321021	ENSG00000182885
ENSG00000181472	0.32102	ENSG00000241404
ENSG00000128218	0.321018	ENSG00000144354
ENSG00000228502	0.321018	ENSG00000250182
ENSG00000137486	0.321017	ENSG00000138587
ENSG00000143355	0.321016	ENSG00000211584
ENSG00000010610	0.321014	ENSG00000111801
ENSG00000130830	0.321013	ENSG00000137486
ENSG00000243313	0.321013	ENSG00000251562
ENSG00000103126	0.321012	ENSG00000140968
ENSG00000124228	0.321012	ENSG00000152213
ENSG00000159210	0.321012	ENSG00000257097
ENSG00000080503	0.32101	ENSG00000112701
ENSG00000102760	0.32101	ENSG00000143889
ENSG00000099942	0.321009	ENSG00000111596
ENSG00000148399	0.321009	ENSG00000161405
ENSG00000020577	0.321008	ENSG00000115267
ENSG00000139292	0.321007	ENSG00000276778
ENSG00000010278	0.321003	ENSG00000208036
ENSG00000197629	0.321003	ENSG00000225928
ENSG00000101935	0.321002	ENSG00000154917
ENSG00000073282	0.320997	ENSG00000180773
ENSG00000128604	0.320997	ENSG00000198113
ENSG00000128294	0.320995	ENSG00000205277
ENSG00000138172	0.320993	ENSG00000163508
ENSG00000068400	0.320993	ENSG00000170191
ENSG00000163155	0.320991	ENSG00000163606
ENSG00000054267	0.320991	ENSG00000168917
ENSG00000047849	0.32099	ENSG00000049245
ENSG00000101126	0.32099	ENSG00000114416
ENSG00000134539	0.320988	ENSG00000170962
ENSG00000130305	0.320988	ENSG00000172375
ENSG00000076043	0.320986	ENSG00000160058
ENSG00000039319	0.320985	ENSG00000120868
ENSG00000171596	0.320981	ENSG00000206937
ENSG00000118922	0.320981	ENSG00000245479
ENSG00000127334	0.32098	ENSG00000135766
ENSG00000063169	0.32098	ENSG00000158604
ENSG00000080819	0.320978	ENSG00000164398
ENSG00000122705	0.320972	ENSG00000143641
ENSG00000153767	0.320971	ENSG00000263002
ENSG00000124091	0.32097	ENSG00000160991
ENSG00000181826	0.32097	ENSG00000198703
ENSG00000147121	0.320968	ENSG00000198265
ENSG00000182541	0.320968	ENSG00000205307
ENSG00000136573	0.320967	ENSG00000205056
ENSG00000115020	0.320966	ENSG00000143401
ENSG00000140968	0.320964	ENSG00000145012
ENSG00000111670	0.320962	ENSG00000142197
ENSG00000075702	0.320962	ENSG00000185432
ENSG00000100036	0.320961	ENSG00000168763
ENSG00000122432	0.320961	ENSG00000182885
ENSG00000075234	0.32096	ENSG00000243772
ENSG00000160932	0.320958	ENSG00000187608
ENSG00000089486	0.320957	ENSG00000151413
ENSG00000108176	0.320955	ENSG00000148803
ENSG00000134255	0.320953	ENSG00000177051
ENSG00000103035	0.320949	ENSG00000104671
ENSG00000107929	0.320949	ENSG00000166197
ENSG00000157540	0.320948	ENSG00000211771
ENSG00000065485	0.320946	ENSG00000101194
ENSG00000130856	0.320943	ENSG00000196712
ENSG00000100558	0.320941	ENSG00000135776
ENSG00000122378	0.320937	ENSG00000173930
ENSG00000007402	0.320936	ENSG00000053524
ENSG00000006831	0.320936	ENSG00000064419
ENSG00000172172	0.320935	ENSG00000180992
ENSG00000134216	0.320934	ENSG00000137055
ENSG00000138496	0.320934	ENSG00000152778
ENSG00000166349	0.320934	ENSG00000167889
ENSG00000133477	0.320934	ENSG00000268471
ENSG00000108798	0.320932	ENSG00000164938
ENSG00000202395	0.320931	ENSG00000229663
ENSG00000163251	0.320931	ENSG00000239605
ENSG00000087510	0.32093	ENSG00000137868
ENSG00000105379	0.32093	ENSG00000187172
ENSG00000141376	0.320927	ENSG00000147457
ENSG00000113575	0.320927	ENSG00000160679
ENSG00000130699	0.320923	ENSG00000174130
ENSG00000124155	0.320921	ENSG00000169814
ENSG00000164346	0.320921	ENSG00000257017
ENSG00000113716	0.32092	ENSG00000120253
ENSG00000169860	0.320919	ENSG00000205307
ENSG00000104765	0.320917	ENSG00000173598
ENSG00000131153	0.320917	ENSG00000186517
ENSG00000159788	0.320917	ENSG00000219249
ENSG00000083720	0.320913	ENSG00000100519
ENSG00000148834	0.320911	ENSG00000169032
ENSG00000070444	0.320907	ENSG00000168661
ENSG00000090975	0.320907	ENSG00000275832
ENSG00000211655	0.320905	ENSG00000222078
ENSG00000093167	0.320905	ENSG00000226688
ENSG00000213373	0.320905	ENSG00000227039
ENSG00000118777	0.320903	ENSG00000175449
ENSG00000110442	0.320902	ENSG00000124713
ENSG00000109079	0.320901	ENSG00000136826
ENSG00000171819	0.320899	ENSG00000225928
ENSG00000068400	0.320889	ENSG00000140853
ENSG00000151882	0.320889	ENSG00000171940
ENSG00000173391	0.320889	ENSG00000186908
ENSG00000177054	0.320888	ENSG00000226688
ENSG00000174953	0.320887	ENSG00000185627
ENSG00000146955	0.320886	ENSG00000168610
ENSG00000079277	0.320886	ENSG00000187187
ENSG00000076003	0.320885	ENSG00000116221
ENSG00000087510	0.320885	ENSG00000165097
ENSG00000164330	0.320884	ENSG00000197705
ENSG00000109133	0.320882	ENSG00000131089
ENSG00000137770	0.320882	ENSG00000178338
ENSG00000118922	0.32088	ENSG00000176105
ENSG00000122644	0.320878	ENSG00000133606
ENSG00000101935	0.320876	ENSG00000109572
ENSG00000108828	0.320872	ENSG00000178700
ENSG00000103490	0.320868	ENSG00000121068
ENSG00000137497	0.320868	ENSG00000163728
ENSG00000108039	0.320868	ENSG00000229692
ENSG00000106785	0.320867	ENSG00000117090
ENSG00000101445	0.320867	ENSG00000160131
ENSG00000167118	0.320867	ENSG00000168090
ENSG00000163026	0.320863	ENSG00000171302
ENSG00000140057	0.320861	ENSG00000160117
ENSG00000017260	0.320858	ENSG00000134216
ENSG00000169727	0.320856	ENSG00000235740
ENSG00000124496	0.320855	ENSG00000139697
ENSG00000071575	0.320854	ENSG00000136104
ENSG00000160131	0.320854	ENSG00000166170
ENSG00000148943	0.320851	ENSG00000215417
ENSG00000114735	0.320849	ENSG00000169856
ENSG00000167555	0.320847	ENSG00000213049
ENSG00000130816	0.320846	ENSG00000140948
ENSG00000247400	0.320846	ENSG00000256188
ENSG00000223896	0.320846	ENSG00000258485
ENSG00000183963	0.320845	ENSG00000197070
ENSG00000007264	0.320845	ENSG00000198046
ENSG00000100354	0.320845	ENSG00000233334
ENSG00000079805	0.320842	ENSG00000139746
ENSG00000099219	0.320842	ENSG00000164105
ENSG00000228816	0.320842	ENSG00000251562
ENSG00000131475	0.320841	ENSG00000239900
ENSG00000103227	0.320839	ENSG00000273356
ENSG00000023330	0.320836	ENSG00000079385
ENSG00000113621	0.320834	ENSG00000135966
ENSG00000147416	0.320833	ENSG00000198121
ENSG00000081277	0.320832	ENSG00000187908
ENSG00000155827	0.320832	ENSG00000196670
ENSG00000138279	0.320831	ENSG00000148690
ENSG00000085117	0.32083	ENSG00000162654
ENSG00000236549	0.320829	ENSG00000270772
ENSG00000113068	0.320829	ENSG00000271699
ENSG00000079277	0.320828	ENSG00000186871
ENSG00000178700	0.320827	ENSG00000244242
ENSG00000123080	0.320826	ENSG00000137462
ENSG00000115966	0.320826	ENSG00000167840
ENSG00000122958	0.320826	ENSG00000182872
ENSG00000118971	0.320826	ENSG00000239351
ENSG00000135116	0.320824	ENSG00000211978
ENSG00000107745	0.320823	ENSG00000108588
ENSG00000079385	0.320823	ENSG00000239732
ENSG00000160746	0.320822	ENSG00000198301
ENSG00000127946	0.320821	ENSG00000162174
ENSG00000102409	0.320815	ENSG00000179409
ENSG00000148308	0.320813	ENSG00000159377
ENSG00000134061	0.320812	ENSG00000197566
ENSG00000134955	0.320812	ENSG00000265527
ENSG00000164483	0.320811	ENSG00000168772
ENSG00000010278	0.32081	ENSG00000074266
ENSG00000187193	0.320806	ENSG00000225636
ENSG00000143515	0.320805	ENSG00000276961
ENSG00000167393	0.320801	ENSG00000184226
ENSG00000131724	0.320797	ENSG00000267272
ENSG00000065308	0.320796	ENSG00000079819
ENSG00000141854	0.320795	ENSG00000278090
ENSG00000136522	0.320794	ENSG00000271699
ENSG00000147234	0.320791	ENSG00000255776
ENSG00000039068	0.32079	ENSG00000187017
ENSG00000141568	0.320789	ENSG00000239605
ENSG00000118680	0.320784	ENSG00000198563
ENSG00000070061	0.320779	ENSG00000120800
ENSG00000148719	0.320779	ENSG00000182866
ENSG00000180626	0.320779	ENSG00000186265
ENSG00000046889	0.320777	ENSG00000149089
ENSG00000118495	0.320776	ENSG00000124098
ENSG00000205784	0.320776	ENSG00000256581
ENSG00000005022	0.320775	ENSG00000158545
ENSG00000168071	0.320774	ENSG00000173171
ENSG00000160961	0.320773	ENSG00000233930
ENSG00000130649	0.320772	ENSG00000179869
ENSG00000066136	0.32077	ENSG00000082805
ENSG00000134216	0.32077	ENSG00000170412
ENSG00000111726	0.320769	ENSG00000114166
ENSG00000196422	0.320767	ENSG00000258869
ENSG00000074755	0.320767	ENSG00000269837
ENSG00000130475	0.320766	ENSG00000182541
ENSG00000160318	0.320765	ENSG00000167972
ENSG00000180884	0.320763	ENSG00000186310
ENSG00000161509	0.320761	ENSG00000267690
ENSG00000128604	0.320759	ENSG00000164105
ENSG00000166797	0.320759	ENSG00000169019
ENSG00000182107	0.320757	ENSG00000204859
ENSG00000100749	0.320756	ENSG00000155307
ENSG00000082805	0.320754	ENSG00000169814
ENSG00000127511	0.320753	ENSG00000172183
ENSG00000008018	0.320752	ENSG00000254004
ENSG00000083844	0.32075	ENSG00000137842
ENSG00000147257	0.32075	ENSG00000206190
ENSG00000157554	0.32075	ENSG00000259823
ENSG00000159216	0.320749	ENSG00000243811
ENSG00000128322	0.320748	ENSG00000205639
ENSG00000119487	0.320748	ENSG00000230124
ENSG00000165416	0.320746	ENSG00000203772
ENSG00000101935	0.320745	ENSG00000157734
ENSG00000163527	0.320744	ENSG00000171791
ENSG00000072274	0.320744	ENSG00000197965
ENSG00000171806	0.320742	ENSG00000230099
ENSG00000105514	0.320738	ENSG00000143067
ENSG00000153767	0.320732	ENSG00000196850
ENSG00000135776	0.320731	ENSG00000157870
ENSG00000044459	0.320731	ENSG00000161405
ENSG00000124091	0.320729	ENSG00000137449
ENSG00000163348	0.320729	ENSG00000164252
ENSG00000104833	0.320723	ENSG00000229671
ENSG00000172977	0.32072	ENSG00000211455
ENSG00000083444	0.320718	ENSG00000168772
ENSG00000069399	0.320718	ENSG00000213203
ENSG00000203757	0.320718	ENSG00000237298
ENSG00000201793	0.320717	ENSG00000239742
ENSG00000070423	0.320712	ENSG00000262943
ENSG00000111850	0.320707	ENSG00000126861
ENSG00000118777	0.320702	ENSG00000141469
ENSG00000177692	0.320702	ENSG00000196072
ENSG00000136108	0.320702	ENSG00000266028
ENSG00000166479	0.320701	ENSG00000221909
ENSG00000107438	0.320697	ENSG00000189056
ENSG00000108963	0.320696	ENSG00000169228
ENSG00000034152	0.320694	ENSG00000263232
ENSG00000136478	0.320693	ENSG00000176619
ENSG00000133561	0.320692	ENSG00000143515
ENSG00000141469	0.320691	ENSG00000237541
ENSG00000099942	0.320689	ENSG00000134061
ENSG00000158711	0.320687	ENSG00000159322
ENSG00000140009	0.320686	ENSG00000185905
ENSG00000100519	0.320684	ENSG00000198700
ENSG00000142089	0.320683	ENSG00000163565
ENSG00000015475	0.320683	ENSG00000185246
ENSG00000138175	0.320682	ENSG00000177483
ENSG00000204227	0.320681	ENSG00000233998
ENSG00000113068	0.320679	ENSG00000179562
ENSG00000103534	0.320677	ENSG00000107789
ENSG00000116903	0.320677	ENSG00000127993
ENSG00000109066	0.320677	ENSG00000196968
ENSG00000109458	0.320676	ENSG00000119760
ENSG00000081277	0.320676	ENSG00000178021
ENSG00000070476	0.320673	ENSG00000134698
ENSG00000135362	0.320672	ENSG00000198574
ENSG00000143545	0.320671	ENSG00000163960
ENSG00000010671	0.32067	ENSG00000084444
ENSG00000144045	0.32067	ENSG00000251497
ENSG00000164106	0.320668	ENSG00000255398
ENSG00000197372	0.320665	ENSG00000226928
ENSG00000154917	0.320665	ENSG00000276043
ENSG00000162174	0.320663	ENSG00000179967
ENSG00000108963	0.320663	ENSG00000258227
ENSG00000055332	0.320659	ENSG00000156587
ENSG00000113068	0.320658	ENSG00000162636
ENSG00000159753	0.320658	ENSG00000173744
ENSG00000116691	0.320658	ENSG00000250091
ENSG00000082805	0.320656	ENSG00000177728
ENSG00000120210	0.320655	ENSG00000187193
ENSG00000172716	0.320652	ENSG00000186310
ENSG00000143756	0.320651	ENSG00000219608
ENSG00000073331	0.320648	ENSG00000179869
ENSG00000164983	0.320642	ENSG00000167555
ENSG00000163866	0.320642	ENSG00000188647
ENSG00000143774	0.32064	ENSG00000198176
ENSG00000115307	0.32064	ENSG00000198792
ENSG00000102401	0.320639	ENSG00000119421
ENSG00000018510	0.320638	ENSG00000137486
ENSG00000090612	0.320638	ENSG00000204311
ENSG00000135272	0.320637	ENSG00000158806
ENSG00000093000	0.320637	ENSG00000263002
ENSG00000054267	0.320636	ENSG00000083844
ENSG00000032444	0.320636	ENSG00000208036
ENSG00000164338	0.320636	ENSG00000241404
ENSG00000136104	0.320634	ENSG00000148399
ENSG00000162222	0.320634	ENSG00000215790
ENSG00000197705	0.320633	ENSG00000197879
ENSG00000165821	0.320632	ENSG00000175857
ENSG00000127054	0.320631	ENSG00000244490
ENSG00000139531	0.32063	ENSG00000224383
ENSG00000137449	0.320625	ENSG00000160746
ENSG00000128609	0.320623	ENSG00000172197
ENSG00000125686	0.320622	ENSG00000243927
ENSG00000115993	0.320621	ENSG00000183111
ENSG00000133985	0.32062	ENSG00000154274
ENSG00000138443	0.320619	ENSG00000197170
ENSG00000132879	0.320616	ENSG00000189067
ENSG00000142583	0.320615	ENSG00000148154
ENSG00000006015	0.320615	ENSG00000165271
ENSG00000185480	0.320615	ENSG00000198691
ENSG00000148334	0.320613	ENSG00000162881
ENSG00000170525	0.320612	ENSG00000254838
ENSG00000112039	0.320611	ENSG00000161542
ENSG00000179588	0.320611	ENSG00000214517
ENSG00000153234	0.320611	ENSG00000267691
ENSG00000099889	0.32061	ENSG00000125457
ENSG00000108175	0.320609	ENSG00000180182
ENSG00000180846	0.320607	ENSG00000213050
ENSG00000009694	0.320606	ENSG00000176658
ENSG00000137094	0.320605	ENSG00000147118
ENSG00000119326	0.320605	ENSG00000261326
ENSG00000082805	0.320604	ENSG00000148943
ENSG00000120217	0.320602	ENSG00000181007
ENSG00000187961	0.320601	ENSG00000211771
ENSG00000054277	0.3206	ENSG00000075391
ENSG00000171723	0.320599	ENSG00000186815
ENSG00000079277	0.320599	ENSG00000205339
ENSG00000122694	0.320598	ENSG00000130816
ENSG00000020577	0.320592	ENSG00000117228
ENSG00000110448	0.320591	ENSG00000117592
ENSG00000093000	0.320589	ENSG00000167380
ENSG00000131508	0.320587	ENSG00000241547
ENSG00000124783	0.320585	ENSG00000166128
ENSG00000160991	0.320584	ENSG00000164300
ENSG00000073969	0.320581	ENSG00000163866
ENSG00000150687	0.320581	ENSG00000167037
ENSG00000139793	0.320581	ENSG00000230399
ENSG00000130766	0.32058	ENSG00000138061
ENSG00000108443	0.320578	ENSG00000174130
ENSG00000113811	0.320574	ENSG00000162231
ENSG00000102543	0.320574	ENSG00000182885
ENSG00000104442	0.320573	ENSG00000142444
ENSG00000107745	0.320572	ENSG00000135245
ENSG00000136379	0.32057	ENSG00000172893
ENSG00000072135	0.320569	ENSG00000126070
ENSG00000112062	0.320569	ENSG00000196876
ENSG00000107854	0.320567	ENSG00000174327
ENSG00000243799	0.320567	ENSG00000274963
ENSG00000151327	0.320563	ENSG00000166855
ENSG00000196422	0.320559	ENSG00000233334
ENSG00000041982	0.320558	ENSG00000169499
ENSG00000083844	0.320557	ENSG00000163960
ENSG00000106086	0.320557	ENSG00000165233
ENSG00000073350	0.320556	ENSG00000156475
ENSG00000106571	0.320556	ENSG00000170802
ENSG00000141441	0.320555	ENSG00000205268
ENSG00000066735	0.320554	ENSG00000161202
ENSG00000164105	0.32055	ENSG00000186306
ENSG00000124541	0.320549	ENSG00000134900
ENSG00000072042	0.320548	ENSG00000153767
ENSG00000139714	0.320547	ENSG00000180739
ENSG00000065675	0.320545	ENSG00000140968
ENSG00000165304	0.320544	ENSG00000186306
ENSG00000078081	0.320542	ENSG00000169245
ENSG00000119986	0.320541	ENSG00000163874
ENSG00000132535	0.320541	ENSG00000225194
ENSG00000127083	0.32054	ENSG00000142192
ENSG00000102543	0.320539	ENSG00000256581
ENSG00000125945	0.320537	ENSG00000126768
ENSG00000142089	0.320535	ENSG00000164054
ENSG00000197841	0.320533	ENSG00000254004
ENSG00000111711	0.320531	ENSG00000158636
ENSG00000161509	0.320531	ENSG00000178882
ENSG00000143756	0.320528	ENSG00000169583
ENSG00000090060	0.320526	ENSG00000182568
ENSG00000151914	0.320524	ENSG00000265185
ENSG00000078900	0.320521	ENSG00000085276
ENSG00000174123	0.320521	ENSG00000204304
ENSG00000113494	0.32052	ENSG00000122025
ENSG00000164970	0.32052	ENSG00000168939
ENSG00000119397	0.320519	ENSG00000162367
ENSG00000113231	0.320518	ENSG00000251497
ENSG00000130821	0.32051	ENSG00000158856
ENSG00000134247	0.320507	ENSG00000179542
ENSG00000104419	0.320506	ENSG00000206418
ENSG00000137441	0.320502	ENSG00000270379
ENSG00000142197	0.320501	ENSG00000181826
ENSG00000186001	0.320499	ENSG00000204619
ENSG00000118412	0.320498	ENSG00000161509
ENSG00000189298	0.320498	ENSG00000196967
ENSG00000114423	0.320497	ENSG00000185787
ENSG00000114480	0.320496	ENSG00000165102
ENSG00000005486	0.320492	ENSG00000066136
ENSG00000138172	0.320486	ENSG00000180304
ENSG00000134686	0.320486	ENSG00000204619
ENSG00000101997	0.320485	ENSG00000130649
ENSG00000138231	0.320485	ENSG00000196850
ENSG00000181826	0.320485	ENSG00000253797
ENSG00000244437	0.320484	ENSG00000258527
ENSG00000070182	0.320483	ENSG00000125257
ENSG00000089902	0.320482	ENSG00000179922
ENSG00000133063	0.32048	ENSG00000133805
ENSG00000077684	0.32048	ENSG00000163947
ENSG00000161653	0.320478	ENSG00000166188
ENSG00000146535	0.320478	ENSG00000213613
ENSG00000089123	0.320476	ENSG00000158467
ENSG00000102543	0.320475	ENSG00000119402
ENSG00000100027	0.32047	ENSG00000100385
ENSG00000182903	0.32047	ENSG00000197937
ENSG00000006015	0.320469	ENSG00000048649
ENSG00000164091	0.320466	ENSG00000207697
ENSG00000133131	0.320466	ENSG00000263465
ENSG00000133477	0.320465	ENSG00000134216
ENSG00000184226	0.320462	ENSG00000226159
ENSG00000181472	0.32046	ENSG00000198711
ENSG00000136869	0.320457	ENSG00000183808
ENSG00000137486	0.320457	ENSG00000214711
ENSG00000144852	0.320453	ENSG00000196407
ENSG00000154839	0.320453	ENSG00000257097
ENSG00000103018	0.320451	ENSG00000120948
ENSG00000198752	0.32045	ENSG00000265527
ENSG00000215580	0.320449	ENSG00000237424
ENSG00000104671	0.320447	ENSG00000125875
ENSG00000091436	0.320445	ENSG00000100439
ENSG00000168014	0.320445	ENSG00000168116
ENSG00000100592	0.320445	ENSG00000198265
ENSG00000071242	0.320444	ENSG00000226705
ENSG00000196358	0.320444	ENSG00000229663
ENSG00000108039	0.320444	ENSG00000243660
ENSG00000166188	0.320441	ENSG00000174891
ENSG00000162746	0.32044	ENSG00000234788
ENSG00000028528	0.320439	ENSG00000126003
ENSG00000110693	0.320432	ENSG00000140057
ENSG00000125629	0.320432	ENSG00000143457
ENSG00000108826	0.32043	ENSG00000237135
ENSG00000101882	0.320426	ENSG00000163155
ENSG00000100311	0.320426	ENSG00000171115
ENSG00000143742	0.320424	ENSG00000151366
ENSG00000010310	0.320424	ENSG00000233609
ENSG00000136869	0.320422	ENSG00000144677
ENSG00000136425	0.320422	ENSG00000255987
ENSG00000104043	0.32042	ENSG00000236008
ENSG00000197301	0.320417	ENSG00000207308
ENSG00000120925	0.320416	ENSG00000196670
ENSG00000153551	0.320415	ENSG00000167685
ENSG00000139714	0.320409	ENSG00000156968
ENSG00000107331	0.320409	ENSG00000205913
ENSG00000188761	0.320408	ENSG00000223749
ENSG00000083814	0.320407	ENSG00000107745
ENSG00000102312	0.320407	ENSG00000143409
ENSG00000095303	0.320405	ENSG00000205784
ENSG00000137266	0.320405	ENSG00000253250
ENSG00000124191	0.320405	ENSG00000263465
ENSG00000131323	0.320404	ENSG00000228278
ENSG00000054654	0.320398	ENSG00000239713
ENSG00000056972	0.320396	ENSG00000122034
ENSG00000006576	0.320394	ENSG00000134463
ENSG00000159377	0.320394	ENSG00000189266
ENSG00000133872	0.320392	ENSG00000169895
ENSG00000089876	0.320391	ENSG00000196850
ENSG00000171812	0.320388	ENSG00000262874
ENSG00000154237	0.320386	ENSG00000188042
ENSG00000096384	0.320381	ENSG00000197818
ENSG00000106006	0.320377	ENSG00000128482
ENSG00000005102	0.320377	ENSG00000275793
ENSG00000110107	0.320376	ENSG00000138829
ENSG00000185885	0.320374	ENSG00000198951
ENSG00000071564	0.320373	ENSG00000103888
ENSG00000095383	0.320371	ENSG00000196372
ENSG00000172232	0.32037	ENSG00000185198
ENSG00000127774	0.320369	ENSG00000228816
ENSG00000141447	0.320365	ENSG00000186310
ENSG00000172663	0.320362	ENSG00000257195
ENSG00000162510	0.32036	ENSG00000236423
ENSG00000048028	0.320359	ENSG00000143842
ENSG00000204560	0.320359	ENSG00000205808
ENSG00000180855	0.320358	ENSG00000254838
ENSG00000116903	0.320353	ENSG00000140463
ENSG00000186141	0.320349	ENSG00000260898
ENSG00000166947	0.320347	ENSG00000266074
ENSG00000003756	0.320346	ENSG00000100403
ENSG00000121764	0.320346	ENSG00000131475
ENSG00000039068	0.320346	ENSG00000133392
ENSG00000083457	0.320345	ENSG00000088766
ENSG00000175792	0.320343	ENSG00000198792
ENSG00000070371	0.320338	ENSG00000200830
ENSG00000006194	0.320336	ENSG00000135272
ENSG00000140006	0.320334	ENSG00000141568
ENSG00000148943	0.320334	ENSG00000241973
ENSG00000138756	0.320333	ENSG00000211584
ENSG00000128294	0.320332	ENSG00000165246
ENSG00000119285	0.320327	ENSG00000124019
ENSG00000118579	0.320327	ENSG00000148943
ENSG00000159753	0.320326	ENSG00000167291
ENSG00000171115	0.320322	ENSG00000180257
ENSG00000144645	0.320321	ENSG00000179361
ENSG00000156973	0.32032	ENSG00000167272
ENSG00000131475	0.32032	ENSG00000198730
ENSG00000080824	0.320317	ENSG00000179010
ENSG00000090612	0.320315	ENSG00000167118
ENSG00000151923	0.320315	ENSG00000263002
ENSG00000123080	0.320313	ENSG00000164087
ENSG00000140463	0.320313	ENSG00000170315
ENSG00000049656	0.320309	ENSG00000165233
ENSG00000091972	0.320309	ENSG00000183597
ENSG00000125686	0.320308	ENSG00000172315
ENSG00000128567	0.320307	ENSG00000163606
ENSG00000180884	0.320306	ENSG00000197372
ENSG00000128268	0.320305	ENSG00000141367
ENSG00000089876	0.320304	ENSG00000106236
ENSG00000049618	0.320304	ENSG00000156973
ENSG00000005339	0.320303	ENSG00000106459
ENSG00000213079	0.320303	ENSG00000239883
ENSG00000137101	0.320301	ENSG00000162373
ENSG00000112079	0.320299	ENSG00000213203
ENSG00000113719	0.320298	ENSG00000128268
ENSG00000108039	0.320295	ENSG00000116711
ENSG00000165280	0.320294	ENSG00000167680
ENSG00000004777	0.320291	ENSG00000164040
ENSG00000047621	0.320287	ENSG00000145685
ENSG00000049656	0.320285	ENSG00000186866
ENSG00000121764	0.320284	ENSG00000198730
ENSG00000123130	0.320284	ENSG00000254838
ENSG00000008086	0.320283	ENSG00000107807
ENSG00000142102	0.320282	ENSG00000142197
ENSG00000186583	0.320282	ENSG00000188761
ENSG00000236977	0.320282	ENSG00000264538
ENSG00000150455	0.32028	ENSG00000183340
ENSG00000162645	0.32028	ENSG00000239713
ENSG00000124380	0.320279	ENSG00000173273
ENSG00000166192	0.320279	ENSG00000198130
ENSG00000117500	0.320277	ENSG00000196072
ENSG00000161202	0.320277	ENSG00000213639
ENSG00000116990	0.320275	ENSG00000196843
ENSG00000023330	0.320274	ENSG00000259823
ENSG00000121764	0.320273	ENSG00000125089
ENSG00000115993	0.320273	ENSG00000188493
ENSG00000108039	0.32027	ENSG00000168090
ENSG00000129625	0.32027	ENSG00000178700
ENSG00000074319	0.320267	ENSG00000175073
ENSG00000063180	0.320264	ENSG00000111801
ENSG00000169826	0.320264	ENSG00000196663
ENSG00000144824	0.320263	ENSG00000167508
ENSG00000130511	0.320254	ENSG00000157985
ENSG00000047849	0.320252	ENSG00000117395
ENSG00000108443	0.320251	ENSG00000229692
ENSG00000230629	0.320248	ENSG00000235174
ENSG00000084070	0.320247	ENSG00000136869
ENSG00000163362	0.320244	ENSG00000244556
ENSG00000083520	0.320241	ENSG00000083817
ENSG00000109079	0.320238	ENSG00000173991
ENSG00000100678	0.320237	ENSG00000153291
ENSG00000011132	0.320237	ENSG00000237135
ENSG00000132485	0.320234	ENSG00000152700
ENSG00000025708	0.32023	ENSG00000111335
ENSG00000166845	0.32023	ENSG00000196466
ENSG00000196155	0.32023	ENSG00000212607
ENSG00000112182	0.320228	ENSG00000163617
ENSG00000165775	0.320228	ENSG00000245848
ENSG00000180257	0.320226	ENSG00000186812
ENSG00000090612	0.320223	ENSG00000164631
ENSG00000152484	0.320223	ENSG00000184481
ENSG00000175538	0.320219	ENSG00000196466
ENSG00000164338	0.320219	ENSG00000198265
ENSG00000100439	0.320216	ENSG00000244437
ENSG00000154309	0.320215	ENSG00000188612
ENSG00000074356	0.320214	ENSG00000156026
ENSG00000137871	0.320204	ENSG00000158163
ENSG00000088881	0.320203	ENSG00000167037
ENSG00000101126	0.320199	ENSG00000186300
ENSG00000244301	0.320194	ENSG00000258701
ENSG00000040341	0.320192	ENSG00000107807
ENSG00000119862	0.320191	ENSG00000236882
ENSG00000012779	0.32019	ENSG00000070371
ENSG00000132122	0.32019	ENSG00000171612
ENSG00000128609	0.320189	ENSG00000136152
ENSG00000156860	0.320189	ENSG00000189067
ENSG00000111052	0.320187	ENSG00000175264
ENSG00000056050	0.320186	ENSG00000174720
ENSG00000079974	0.320185	ENSG00000138814
ENSG00000142065	0.320184	ENSG00000178700
ENSG00000121075	0.320183	ENSG00000147647
ENSG00000115641	0.320183	ENSG00000170832
ENSG00000118058	0.320181	ENSG00000168137
ENSG00000169032	0.320181	ENSG00000180626
ENSG00000106588	0.320179	ENSG00000139990
ENSG00000078140	0.320175	ENSG00000111271
ENSG00000058600	0.320174	ENSG00000115318
ENSG00000111875	0.320173	ENSG00000112237
ENSG00000136104	0.320173	ENSG00000161405
ENSG00000104765	0.320173	ENSG00000184481
ENSG00000119335	0.320172	ENSG00000167323
ENSG00000118200	0.320171	ENSG00000189056
ENSG00000143742	0.320171	ENSG00000204390
ENSG00000117480	0.320169	ENSG00000156675
ENSG00000157303	0.320168	ENSG00000157554
ENSG00000166507	0.320167	ENSG00000207402
ENSG00000074266	0.320164	ENSG00000162889
ENSG00000131018	0.320161	ENSG00000134216
ENSG00000007264	0.32016	ENSG00000137441
ENSG00000107447	0.32016	ENSG00000164362
ENSG00000072071	0.32016	ENSG00000178980
ENSG00000111224	0.320157	ENSG00000173193
ENSG00000171823	0.320156	ENSG00000184014
ENSG00000051180	0.320151	ENSG00000140006
ENSG00000125945	0.32015	ENSG00000240723
ENSG00000170632	0.320149	ENSG00000281344
ENSG00000160991	0.320148	ENSG00000172932
ENSG00000130255	0.320148	ENSG00000178741
ENSG00000171132	0.320148	ENSG00000196092
ENSG00000230593	0.320148	ENSG00000230797
ENSG00000235257	0.320147	ENSG00000241429
ENSG00000160294	0.320145	ENSG00000177119
ENSG00000065675	0.320144	ENSG00000103248
ENSG00000207721	0.320144	ENSG00000263465
ENSG00000196466	0.32014	ENSG00000240723
ENSG00000135272	0.320138	ENSG00000213693
ENSG00000136929	0.320134	ENSG00000204323
ENSG00000128881	0.320133	ENSG00000241973
ENSG00000137486	0.320127	ENSG00000185900
ENSG00000119862	0.320126	ENSG00000137449
ENSG00000131914	0.320126	ENSG00000162374
ENSG00000149557	0.320121	ENSG00000198574
ENSG00000148154	0.320117	ENSG00000231607
ENSG00000148943	0.320117	ENSG00000275052
ENSG00000162407	0.320111	ENSG00000227348
ENSG00000011485	0.320108	ENSG00000125846
ENSG00000158856	0.320108	ENSG00000167419
ENSG00000109458	0.320104	ENSG00000123360
ENSG00000134627	0.320103	ENSG00000155966
ENSG00000127334	0.320103	ENSG00000241429
ENSG00000108370	0.320102	ENSG00000177485
ENSG00000102096	0.320101	ENSG00000147457
ENSG00000130511	0.320101	ENSG00000181036
ENSG00000136153	0.3201	ENSG00000187902
ENSG00000001497	0.320099	ENSG00000182400
ENSG00000142197	0.320098	ENSG00000196876
ENSG00000078589	0.320096	ENSG00000186446
ENSG00000066405	0.320096	ENSG00000223749
ENSG00000126970	0.320094	ENSG00000140543
ENSG00000049245	0.320094	ENSG00000176994
ENSG00000112695	0.320094	ENSG00000196670
ENSG00000088280	0.320091	ENSG00000167981
ENSG00000173846	0.32009	ENSG00000221909
ENSG00000162676	0.32009	ENSG00000259823
ENSG00000160318	0.320088	ENSG00000197530
ENSG00000133131	0.320087	ENSG00000198865
ENSG00000087152	0.320086	ENSG00000198089
ENSG00000121005	0.320084	ENSG00000126878
ENSG00000102760	0.320083	ENSG00000176105
ENSG00000156026	0.320077	ENSG00000183963
ENSG00000072682	0.320076	ENSG00000276778
ENSG00000232472	0.320075	ENSG00000235174
ENSG00000122435	0.320067	ENSG00000225855
ENSG00000133477	0.320066	ENSG00000182541
ENSG00000111206	0.320064	ENSG00000119632
ENSG00000164362	0.320062	ENSG00000197465
ENSG00000112659	0.320059	ENSG00000161558
ENSG00000196199	0.320058	ENSG00000198298
ENSG00000134369	0.320057	ENSG00000160593
ENSG00000081985	0.320057	ENSG00000163755
ENSG00000159374	0.320056	ENSG00000168071
ENSG00000113319	0.320055	ENSG00000135749
ENSG00000169495	0.320052	ENSG00000188026
ENSG00000135365	0.320052	ENSG00000198793
ENSG00000112695	0.320052	ENSG00000275793
ENSG00000166783	0.32005	ENSG00000196670
ENSG00000186265	0.320047	ENSG00000197566
ENSG00000117036	0.320045	ENSG00000130818
ENSG00000118997	0.320042	ENSG00000133246
ENSG00000123933	0.320041	ENSG00000204923
ENSG00000141696	0.32004	ENSG00000171101
ENSG00000068784	0.320038	ENSG00000136261
ENSG00000099942	0.320038	ENSG00000136541
ENSG00000020633	0.320036	ENSG00000180739
ENSG00000004142	0.320033	ENSG00000213918
ENSG00000206344	0.320032	ENSG00000231607
ENSG00000128602	0.320031	ENSG00000150637
ENSG00000163104	0.320031	ENSG00000163714
ENSG00000100387	0.32003	ENSG00000141562
ENSG00000122705	0.320029	ENSG00000159210
ENSG00000164086	0.320027	ENSG00000186300
ENSG00000181929	0.320027	ENSG00000214711
ENSG00000119509	0.320025	ENSG00000124783
ENSG00000137040	0.320024	ENSG00000207697
ENSG00000154274	0.320022	ENSG00000167081
ENSG00000119396	0.320022	ENSG00000235824
ENSG00000142197	0.320019	ENSG00000155966
ENSG00000155966	0.320019	ENSG00000275004
ENSG00000077684	0.320017	ENSG00000118971
ENSG00000108255	0.320015	ENSG00000118898
ENSG00000115355	0.320014	ENSG00000183166
ENSG00000134755	0.320014	ENSG00000260314
ENSG00000115107	0.320012	ENSG00000238083
ENSG00000004777	0.320011	ENSG00000255587
ENSG00000120217	0.320011	ENSG00000278845
ENSG00000119242	0.32001	ENSG00000172466
ENSG00000114541	0.320009	ENSG00000249437
ENSG00000161509	0.320008	ENSG00000196466
ENSG00000019144	0.320005	ENSG00000115295
ENSG00000099917	0.320003	ENSG00000148019
ENSG00000166454	0.320003	ENSG00000178163
ENSG00000105229	0.320002	ENSG00000232928
ENSG00000132256	0.319999	ENSG00000140464
ENSG00000214359	0.319999	ENSG00000230988
ENSG00000035403	0.319997	ENSG00000162654
ENSG00000073921	0.319996	ENSG00000238083
ENSG00000109572	0.319993	ENSG00000171914
ENSG00000108883	0.319992	ENSG00000122435
ENSG00000140403	0.319989	ENSG00000197465
ENSG00000151470	0.319989	ENSG00000267432
ENSG00000178498	0.319987	ENSG00000185697
ENSG00000108443	0.319983	ENSG00000111530
ENSG00000071242	0.319982	ENSG00000138190
ENSG00000102908	0.319981	ENSG00000107854
ENSG00000125843	0.319981	ENSG00000185787
ENSG00000170759	0.319981	ENSG00000186104
ENSG00000213137	0.319981	ENSG00000222208
ENSG00000075151	0.319979	ENSG00000086015
ENSG00000100450	0.319979	ENSG00000260314
ENSG00000068400	0.319978	ENSG00000155368
ENSG00000122188	0.319977	ENSG00000164440
ENSG00000077147	0.319975	ENSG00000196712
ENSG00000106546	0.319971	ENSG00000163659
ENSG00000206177	0.319971	ENSG00000256667
ENSG00000152818	0.319969	ENSG00000168016
ENSG00000100918	0.319968	ENSG00000130487
ENSG00000124357	0.319968	ENSG00000170759
ENSG00000072609	0.319965	ENSG00000164134
ENSG00000119421	0.319964	ENSG00000174945
ENSG00000069702	0.319962	ENSG00000096996
ENSG00000111752	0.319958	ENSG00000185158
ENSG00000166845	0.319956	ENSG00000174943
ENSG00000105374	0.319956	ENSG00000267221
ENSG00000104142	0.319955	ENSG00000175414
ENSG00000153015	0.319955	ENSG00000183354
ENSG00000153201	0.319953	ENSG00000197818
ENSG00000113368	0.319952	ENSG00000138180
ENSG00000103534	0.319951	ENSG00000164010
ENSG00000181929	0.319949	ENSG00000198730
ENSG00000197635	0.319945	ENSG00000255987
ENSG00000007402	0.319944	ENSG00000167972
ENSG00000182903	0.319944	ENSG00000187210
ENSG00000147050	0.319943	ENSG00000163931
ENSG00000155254	0.319942	ENSG00000196422
ENSG00000155275	0.319941	ENSG00000158716
ENSG00000111145	0.31994	ENSG00000254838
ENSG00000128245	0.319938	ENSG00000163464
ENSG00000105251	0.319937	ENSG00000255776
ENSG00000100450	0.319934	ENSG00000185883
ENSG00000108771	0.319933	ENSG00000185745
ENSG00000079385	0.319932	ENSG00000185442
ENSG00000058600	0.319932	ENSG00000198553
ENSG00000117461	0.319929	ENSG00000165102
ENSG00000131462	0.319929	ENSG00000198176
ENSG00000147439	0.319928	ENSG00000185246
ENSG00000100647	0.319927	ENSG00000159461
ENSG00000049245	0.319924	ENSG00000114126
ENSG00000121406	0.319924	ENSG00000196466
ENSG00000115318	0.31992	ENSG00000237298
ENSG00000109572	0.319919	ENSG00000166167
ENSG00000125089	0.319918	ENSG00000184867
ENSG00000132846	0.319917	ENSG00000185800
ENSG00000146701	0.319916	ENSG00000232928
ENSG00000126882	0.319915	ENSG00000229140
ENSG00000167118	0.319913	ENSG00000169410
ENSG00000124429	0.319912	ENSG00000164066
ENSG00000117461	0.31991	ENSG00000126653
ENSG00000118922	0.319909	ENSG00000120217
ENSG00000114982	0.319908	ENSG00000166170
ENSG00000130227	0.319905	ENSG00000173598
ENSG00000103056	0.319904	ENSG00000181929
ENSG00000111711	0.319903	ENSG00000185787
ENSG00000164398	0.319899	ENSG00000165487
ENSG00000158856	0.319899	ENSG00000167705
ENSG00000136104	0.319897	ENSG00000175592
ENSG00000147234	0.319897	ENSG00000205336
ENSG00000144909	0.319895	ENSG00000147416
ENSG00000137449	0.319895	ENSG00000164105
ENSG00000122694	0.319892	ENSG00000158716
ENSG00000116741	0.319892	ENSG00000174130
ENSG00000205056	0.319891	ENSG00000255151
ENSG00000085563	0.31989	ENSG00000159674
ENSG00000143842	0.319889	ENSG00000152061
ENSG00000139746	0.319889	ENSG00000169826
ENSG00000107719	0.319888	ENSG00000139187
ENSG00000103126	0.319888	ENSG00000141506
ENSG00000005102	0.319888	ENSG00000187555
ENSG00000163697	0.319887	ENSG00000166349
ENSG00000100241	0.319885	ENSG00000100983
ENSG00000074266	0.319885	ENSG00000140522
ENSG00000079393	0.319883	ENSG00000116213
ENSG00000109906	0.319881	ENSG00000204611
ENSG00000116711	0.319879	ENSG00000139793
ENSG00000100403	0.319874	ENSG00000100519
ENSG00000134717	0.319874	ENSG00000197498
ENSG00000119801	0.319872	ENSG00000159363
ENSG00000184708	0.319871	ENSG00000260528
ENSG00000096384	0.31987	ENSG00000117305
ENSG00000100413	0.319868	ENSG00000211883
ENSG00000110435	0.319866	ENSG00000164080
ENSG00000079150	0.319866	ENSG00000245164
ENSG00000073331	0.319865	ENSG00000123636
ENSG00000142405	0.319861	ENSG00000147416
ENSG00000157388	0.319861	ENSG00000257743
ENSG00000108094	0.31986	ENSG00000156968
ENSG00000109956	0.31986	ENSG00000181036
ENSG00000143543	0.319859	ENSG00000170860
ENSG00000168014	0.319859	ENSG00000197780
ENSG00000145757	0.319856	ENSG00000160117
ENSG00000165685	0.319852	ENSG00000183323
ENSG00000101557	0.319851	ENSG00000198176
ENSG00000170915	0.319845	ENSG00000243335
ENSG00000035115	0.319842	ENSG00000108883
ENSG00000127452	0.319836	ENSG00000166965
ENSG00000172977	0.319836	ENSG00000174943
ENSG00000137441	0.319834	ENSG00000180739
ENSG00000055118	0.319834	ENSG00000221988
ENSG00000165349	0.319833	ENSG00000166349
ENSG00000152969	0.319827	ENSG00000187688
ENSG00000140199	0.319825	ENSG00000204611
ENSG00000140396	0.319824	ENSG00000168615
ENSG00000104918	0.319824	ENSG00000170456
ENSG00000119280	0.319822	ENSG00000130821
ENSG00000180957	0.319822	ENSG00000186866
ENSG00000181826	0.319821	ENSG00000196782
ENSG00000106624	0.319819	ENSG00000187862
ENSG00000178021	0.319819	ENSG00000230590
ENSG00000176476	0.319818	ENSG00000185905
ENSG00000174130	0.319817	ENSG00000197566
ENSG00000001497	0.319816	ENSG00000166128
ENSG00000157978	0.319816	ENSG00000197321
ENSG00000138101	0.319816	ENSG00000198960
ENSG00000119396	0.319813	ENSG00000134061
ENSG00000119397	0.319808	ENSG00000180089
ENSG00000104671	0.319805	ENSG00000140575
ENSG00000125945	0.319804	ENSG00000164105
ENSG00000134326	0.319804	ENSG00000164849
ENSG00000153982	0.319804	ENSG00000226067
ENSG00000117410	0.319803	ENSG00000168214
ENSG00000143178	0.319798	ENSG00000153147
ENSG00000118965	0.319798	ENSG00000179934
ENSG00000051620	0.319796	ENSG00000257097
ENSG00000114416	0.319794	ENSG00000239351
ENSG00000023516	0.319786	ENSG00000104812
ENSG00000077147	0.319786	ENSG00000140463
ENSG00000140968	0.319786	ENSG00000146858
ENSG00000100749	0.319783	ENSG00000109906
ENSG00000073861	0.319782	ENSG00000167513
ENSG00000109339	0.319778	ENSG00000186204
ENSG00000070371	0.319777	ENSG00000124490
ENSG00000119326	0.319774	ENSG00000172912
ENSG00000171612	0.319772	ENSG00000254838
ENSG00000117691	0.319771	ENSG00000187730
ENSG00000182010	0.319771	ENSG00000255987
ENSG00000108176	0.31977	ENSG00000179361
ENSG00000136869	0.319767	ENSG00000155254
ENSG00000130726	0.319767	ENSG00000203668
ENSG00000067842	0.319765	ENSG00000169583
ENSG00000174799	0.319762	ENSG00000197818
ENSG00000105409	0.319761	ENSG00000196670
ENSG00000105369	0.319757	ENSG00000133962
ENSG00000083817	0.31975	ENSG00000196262
ENSG00000266439	0.31975	ENSG00000275090
ENSG00000071564	0.319748	ENSG00000128218
ENSG00000157985	0.319748	ENSG00000176049
ENSG00000132286	0.319743	ENSG00000198373
ENSG00000125611	0.319743	ENSG00000229298
ENSG00000151882	0.319742	ENSG00000182903
ENSG00000092470	0.319741	ENSG00000155016
ENSG00000153395	0.319737	ENSG00000162383
ENSG00000087448	0.319737	ENSG00000263002
ENSG00000163541	0.319736	ENSG00000196172
ENSG00000068912	0.319735	ENSG00000124209
ENSG00000124508	0.319734	ENSG00000171150
ENSG00000124789	0.319733	ENSG00000163513
ENSG00000083457	0.319733	ENSG00000164300
ENSG00000167984	0.319731	ENSG00000261480
ENSG00000117983	0.319728	ENSG00000168090
ENSG00000167081	0.319727	ENSG00000185252
ENSG00000091483	0.319725	ENSG00000131408
ENSG00000100280	0.319721	ENSG00000196498
ENSG00000040341	0.31972	ENSG00000229298
ENSG00000120685	0.319718	ENSG00000166987
ENSG00000122188	0.319716	ENSG00000213965
ENSG00000091542	0.319713	ENSG00000173889
ENSG00000184014	0.319713	ENSG00000198815
ENSG00000133561	0.31971	ENSG00000165233
ENSG00000122705	0.319708	ENSG00000198081
ENSG00000171456	0.319704	ENSG00000177084
ENSG00000010803	0.3197	ENSG00000198700
ENSG00000049656	0.319696	ENSG00000111530
ENSG00000077147	0.319694	ENSG00000215417
ENSG00000082497	0.319693	ENSG00000164300
ENSG00000211460	0.319688	ENSG00000235437
ENSG00000131051	0.319687	ENSG00000131876
ENSG00000132635	0.319686	ENSG00000169856
ENSG00000099219	0.319685	ENSG00000147669
ENSG00000116752	0.31968	ENSG00000124380
ENSG00000159377	0.31968	ENSG00000180667
ENSG00000120733	0.319675	ENSG00000261064
ENSG00000169446	0.319674	ENSG00000275052
ENSG00000164300	0.319672	ENSG00000168071
ENSG00000116205	0.319669	ENSG00000174720
ENSG00000077147	0.319666	ENSG00000138182
ENSG00000137501	0.319663	ENSG00000142657
ENSG00000120594	0.319663	ENSG00000188641
ENSG00000236256	0.319661	ENSG00000259343
ENSG00000083844	0.31966	ENSG00000087008
ENSG00000160190	0.31966	ENSG00000243811
ENSG00000117461	0.319656	ENSG00000172315
ENSG00000106560	0.319653	ENSG00000121297
ENSG00000105136	0.319647	ENSG00000196670
ENSG00000102096	0.319645	ENSG00000113716
ENSG00000135116	0.319645	ENSG00000152192
ENSG00000072071	0.319644	ENSG00000166526
ENSG00000116128	0.319643	ENSG00000228976
ENSG00000121297	0.319641	ENSG00000186306
ENSG00000109670	0.319641	ENSG00000254838
ENSG00000122126	0.319639	ENSG00000164040
ENSG00000058673	0.319635	ENSG00000158234
ENSG00000178996	0.319631	ENSG00000182973
ENSG00000074356	0.319625	ENSG00000124074
ENSG00000088826	0.319625	ENSG00000145335
ENSG00000173480	0.319625	ENSG00000211456
ENSG00000125611	0.319625	ENSG00000214711
ENSG00000160211	0.319622	ENSG00000198298
ENSG00000123636	0.31962	ENSG00000159082
ENSG00000165102	0.319616	ENSG00000204611
ENSG00000119772	0.319615	ENSG00000124788
ENSG00000109066	0.31961	ENSG00000119522
ENSG00000185513	0.319607	ENSG00000185567
ENSG00000173530	0.319606	ENSG00000185811
ENSG00000076513	0.319604	ENSG00000090612
ENSG00000153896	0.319603	ENSG00000167333
ENSG00000113719	0.319603	ENSG00000186272
ENSG00000108039	0.319601	ENSG00000141568
ENSG00000073331	0.319601	ENSG00000249853
ENSG00000128604	0.3196	ENSG00000137710
ENSG00000146776	0.319598	ENSG00000152700
ENSG00000108799	0.319598	ENSG00000162746
ENSG00000108828	0.319596	ENSG00000174943
ENSG00000068323	0.319595	ENSG00000159314
ENSG00000167972	0.319595	ENSG00000196405
ENSG00000118495	0.319591	ENSG00000155966
ENSG00000136280	0.319591	ENSG00000213918
ENSG00000068912	0.31959	ENSG00000198586
ENSG00000048140	0.31959	ENSG00000276043
ENSG00000099977	0.319588	ENSG00000127663
ENSG00000170801	0.319588	ENSG00000225697
ENSG00000186812	0.319587	ENSG00000263002
ENSG00000107957	0.319586	ENSG00000125686
ENSG00000105229	0.319581	ENSG00000151327
ENSG00000155792	0.319581	ENSG00000172247
ENSG00000079385	0.31958	ENSG00000162836
ENSG00000090006	0.319578	ENSG00000153395
ENSG00000033327	0.319577	ENSG00000149639
ENSG00000035664	0.319577	ENSG00000179869
ENSG00000101654	0.319575	ENSG00000182885
ENSG00000085224	0.319574	ENSG00000160818
ENSG00000109956	0.319574	ENSG00000181104
ENSG00000134955	0.319573	ENSG00000135929
ENSG00000137100	0.319571	ENSG00000187730
ENSG00000082497	0.319569	ENSG00000123836
ENSG00000139697	0.319569	ENSG00000176454
ENSG00000106399	0.319568	ENSG00000171877
ENSG00000063169	0.319568	ENSG00000181090
ENSG00000062650	0.319567	ENSG00000158715
ENSG00000085662	0.319567	ENSG00000228492
ENSG00000157554	0.319566	ENSG00000182885
ENSG00000139793	0.319564	ENSG00000173530
ENSG00000171115	0.319563	ENSG00000275111
ENSG00000008086	0.319561	ENSG00000133805
ENSG00000122008	0.319561	ENSG00000154237
ENSG00000140006	0.319559	ENSG00000166750
ENSG00000167705	0.319558	ENSG00000175449
ENSG00000105171	0.319556	ENSG00000174130
ENSG00000131023	0.319555	ENSG00000143515
ENSG00000108039	0.319555	ENSG00000175538
ENSG00000087448	0.319554	ENSG00000186272
ENSG00000066405	0.319553	ENSG00000196876
ENSG00000101412	0.319552	ENSG00000223336
ENSG00000176563	0.319552	ENSG00000277734
ENSG00000153071	0.319551	ENSG00000174485
ENSG00000131370	0.319551	ENSG00000187210
ENSG00000162676	0.319546	ENSG00000179869
ENSG00000095303	0.319545	ENSG00000141424
ENSG00000083454	0.319544	ENSG00000257950
ENSG00000281106	0.319543	ENSG00000290444
ENSG00000113068	0.319541	ENSG00000124209
ENSG00000141376	0.31954	ENSG00000161547
ENSG00000162757	0.31954	ENSG00000189298
ENSG00000109670	0.319536	ENSG00000185104
ENSG00000172568	0.319535	ENSG00000207757
ENSG00000162923	0.31953	ENSG00000180667
ENSG00000118520	0.319529	ENSG00000170801
ENSG00000089876	0.319527	ENSG00000229106
ENSG00000101935	0.319526	ENSG00000137713
ENSG00000188690	0.319521	ENSG00000228672
ENSG00000131473	0.319519	ENSG00000145439
ENSG00000111344	0.319517	ENSG00000175097
ENSG00000137449	0.319516	ENSG00000139793
ENSG00000132635	0.319516	ENSG00000276961
ENSG00000121104	0.319515	ENSG00000140265
ENSG00000141574	0.319515	ENSG00000185745
ENSG00000137073	0.319513	ENSG00000182518
ENSG00000112053	0.319512	ENSG00000197653
ENSG00000187555	0.319509	ENSG00000198730
ENSG00000002016	0.319505	ENSG00000140265
ENSG00000124155	0.319502	ENSG00000166170
ENSG00000017483	0.319498	ENSG00000164010
ENSG00000156973	0.319495	ENSG00000185085
ENSG00000053501	0.319493	ENSG00000112237
ENSG00000109572	0.319493	ENSG00000128268
ENSG00000137817	0.31949	ENSG00000146067
ENSG00000128602	0.31949	ENSG00000165025
ENSG00000114841	0.31949	ENSG00000189266
ENSG00000114982	0.319478	ENSG00000118579
ENSG00000177302	0.319475	ENSG00000199872
ENSG00000126768	0.319474	ENSG00000250290
ENSG00000211677	0.319471	ENSG00000244437
ENSG00000131475	0.31947	ENSG00000185220
ENSG00000197056	0.31947	ENSG00000267028
ENSG00000116473	0.319469	ENSG00000153006
ENSG00000138172	0.319469	ENSG00000197050
ENSG00000073350	0.319468	ENSG00000153283
ENSG00000125965	0.319468	ENSG00000196591
ENSG00000111335	0.319467	ENSG00000135899
ENSG00000181982	0.319463	ENSG00000262246
ENSG00000198538	0.319457	ENSG00000257097
ENSG00000175538	0.319455	ENSG00000181631
ENSG00000132357	0.319452	ENSG00000212916
ENSG00000066557	0.319451	ENSG00000106588
ENSG00000104320	0.319451	ENSG00000144504
ENSG00000171307	0.319451	ENSG00000219395
ENSG00000143641	0.31945	ENSG00000235054
ENSG00000066136	0.319447	ENSG00000135365
ENSG00000140403	0.319447	ENSG00000181704
ENSG00000074755	0.319447	ENSG00000196267
ENSG00000171940	0.319445	ENSG00000172725
ENSG00000138101	0.319441	ENSG00000230124
ENSG00000145945	0.319437	ENSG00000162777
ENSG00000176715	0.319436	ENSG00000182903
ENSG00000107625	0.319435	ENSG00000118503
ENSG00000052723	0.319433	ENSG00000180917
ENSG00000100558	0.319432	ENSG00000167994
ENSG00000133805	0.319429	ENSG00000138185
ENSG00000165644	0.319428	ENSG00000185905
ENSG00000113716	0.319421	ENSG00000186638
ENSG00000167536	0.319419	ENSG00000173597
ENSG00000090006	0.319418	ENSG00000150687
ENSG00000125249	0.319417	ENSG00000135916
ENSG00000127334	0.319417	ENSG00000179967
ENSG00000133056	0.319412	ENSG00000135144
ENSG00000124783	0.319411	ENSG00000148943
ENSG00000120949	0.319411	ENSG00000178104
ENSG00000163376	0.31941	ENSG00000244267
ENSG00000197465	0.319407	ENSG00000213186
ENSG00000084764	0.319405	ENSG00000088812
ENSG00000040341	0.319404	ENSG00000244437
ENSG00000077147	0.319403	ENSG00000168116
ENSG00000119801	0.319403	ENSG00000180628
ENSG00000158122	0.319402	ENSG00000196329
ENSG00000128322	0.3194	ENSG00000169575
ENSG00000161544	0.319399	ENSG00000211655
ENSG00000106355	0.319398	ENSG00000166803
ENSG00000103647	0.319395	ENSG00000135116
ENSG00000240233	0.319395	ENSG00000254856
ENSG00000141556	0.319392	ENSG00000217241
ENSG00000160679	0.31939	ENSG00000196371
ENSG00000163541	0.319388	ENSG00000263465
ENSG00000101425	0.319386	ENSG00000135451
ENSG00000165025	0.319386	ENSG00000188559
ENSG00000153015	0.319384	ENSG00000197045
ENSG00000115993	0.319382	ENSG00000130821
ENSG00000104918	0.31938	ENSG00000163755
ENSG00000117394	0.319376	ENSG00000118777
ENSG00000109854	0.319372	ENSG00000180626
ENSG00000164398	0.319371	ENSG00000175449
ENSG00000108176	0.31937	ENSG00000135272
ENSG00000100385	0.31937	ENSG00000174482
ENSG00000134463	0.319369	ENSG00000225855
ENSG00000072803	0.319368	ENSG00000126351
ENSG00000044459	0.319364	ENSG00000065518
ENSG00000130159	0.319364	ENSG00000197976
ENSG00000162928	0.319361	ENSG00000237118
ENSG00000115266	0.319359	ENSG00000232587
ENSG00000068400	0.319358	ENSG00000119397
ENSG00000126088	0.319358	ENSG00000128268
ENSG00000103037	0.319358	ENSG00000186265
ENSG00000125970	0.319356	ENSG00000230124
ENSG00000118655	0.319354	ENSG00000179934
ENSG00000130731	0.319353	ENSG00000257195
ENSG00000139187	0.319351	ENSG00000196220
ENSG00000137818	0.319351	ENSG00000207205
ENSG00000151882	0.319351	ENSG00000257097
ENSG00000135272	0.31935	ENSG00000164105
ENSG00000134531	0.319349	ENSG00000156873
ENSG00000142405	0.319348	ENSG00000184967
ENSG00000084070	0.319348	ENSG00000198730
ENSG00000063854	0.319346	ENSG00000088305
ENSG00000254004	0.319346	ENSG00000266875
ENSG00000105967	0.319345	ENSG00000213903
ENSG00000196683	0.319345	ENSG00000214124
ENSG00000088833	0.319345	ENSG00000233723
ENSG00000131408	0.319344	ENSG00000245164
ENSG00000134255	0.31934	ENSG00000225855
ENSG00000123933	0.319338	ENSG00000204366
ENSG00000074356	0.319336	ENSG00000143669
ENSG00000040608	0.319336	ENSG00000276045
ENSG00000102385	0.319335	ENSG00000175322
ENSG00000114416	0.319332	ENSG00000186265
ENSG00000105374	0.319332	ENSG00000205336
ENSG00000158467	0.31933	ENSG00000241973
ENSG00000144645	0.319325	ENSG00000159958
ENSG00000170653	0.319323	ENSG00000244556
ENSG00000086289	0.319321	ENSG00000141873
ENSG00000145332	0.319321	ENSG00000198538
ENSG00000103126	0.319319	ENSG00000130726
ENSG00000111911	0.319319	ENSG00000189079
ENSG00000135362	0.319315	ENSG00000232434
ENSG00000155368	0.319311	ENSG00000166169
ENSG00000136205	0.319307	ENSG00000196422
ENSG00000188822	0.319305	ENSG00000271699
ENSG00000182872	0.319303	ENSG00000198815
ENSG00000118965	0.319302	ENSG00000174130
ENSG00000170296	0.319302	ENSG00000186153
ENSG00000164548	0.319301	ENSG00000188886
ENSG00000150977	0.319298	ENSG00000179361
ENSG00000227191	0.319298	ENSG00000260314
ENSG00000010310	0.319293	ENSG00000170802
ENSG00000074219	0.319293	ENSG00000205056
ENSG00000186812	0.31929	ENSG00000204611
ENSG00000088002	0.319286	ENSG00000150054
ENSG00000135821	0.319286	ENSG00000236567
ENSG00000101236	0.319285	ENSG00000185869
ENSG00000087008	0.319283	ENSG00000179144
ENSG00000143473	0.319283	ENSG00000236567
ENSG00000091009	0.319282	ENSG00000118971
ENSG00000054965	0.319282	ENSG00000144560
ENSG00000079308	0.319278	ENSG00000145335
ENSG00000157978	0.319278	ENSG00000165233
ENSG00000077420	0.319275	ENSG00000101457
ENSG00000071242	0.319275	ENSG00000128604
ENSG00000141232	0.319275	ENSG00000143079
ENSG00000103018	0.319273	ENSG00000251474
ENSG00000135926	0.319272	ENSG00000168671
ENSG00000101928	0.31927	ENSG00000115514
ENSG00000029534	0.319269	ENSG00000125257
ENSG00000132530	0.319265	ENSG00000136689
ENSG00000126602	0.319265	ENSG00000182054
ENSG00000155097	0.319264	ENSG00000167468
ENSG00000104081	0.319261	ENSG00000167984
ENSG00000232487	0.319261	ENSG00000258485
ENSG00000103534	0.319257	ENSG00000135045
ENSG00000119912	0.319257	ENSG00000215301
ENSG00000267100	0.319257	ENSG00000272645
ENSG00000130560	0.319256	ENSG00000186716
ENSG00000182872	0.319255	ENSG00000184014
ENSG00000168939	0.319253	ENSG00000181982
ENSG00000135272	0.319252	ENSG00000158402
ENSG00000142459	0.319252	ENSG00000261064
ENSG00000006534	0.319251	ENSG00000147050
ENSG00000234409	0.319251	ENSG00000235613
ENSG00000004777	0.319249	ENSG00000117682
ENSG00000171940	0.319249	ENSG00000204611
ENSG00000108798	0.319248	ENSG00000198821
ENSG00000146376	0.319247	ENSG00000172159
ENSG00000169727	0.319247	ENSG00000230590
ENSG00000113448	0.319244	ENSG00000164086
ENSG00000108829	0.319243	ENSG00000196182
ENSG00000169495	0.319242	ENSG00000182885
ENSG00000134627	0.319238	ENSG00000168071
ENSG00000090316	0.319233	ENSG00000156026
ENSG00000005102	0.319229	ENSG00000150540
ENSG00000114316	0.319229	ENSG00000197070
ENSG00000049656	0.319228	ENSG00000142065
ENSG00000092067	0.319226	ENSG00000131495
ENSG00000012779	0.319225	ENSG00000133805
ENSG00000139793	0.319221	ENSG00000170525
ENSG00000092820	0.319218	ENSG00000126003
ENSG00000186908	0.319218	ENSG00000203757
ENSG00000077147	0.319217	ENSG00000165934
ENSG00000125861	0.319217	ENSG00000171791
ENSG00000230629	0.319217	ENSG00000263266
ENSG00000135245	0.319216	ENSG00000205339
ENSG00000196683	0.319214	ENSG00000223984
ENSG00000132323	0.319214	ENSG00000242485
ENSG00000153551	0.319212	ENSG00000204580
ENSG00000161544	0.319211	ENSG00000170638
ENSG00000100387	0.319209	ENSG00000125037
ENSG00000125945	0.319209	ENSG00000137710
ENSG00000147099	0.319208	ENSG00000177728
ENSG00000130347	0.319207	ENSG00000177483
ENSG00000152061	0.319206	ENSG00000232434
ENSG00000111145	0.319205	ENSG00000140750
ENSG00000126814	0.319205	ENSG00000168806
ENSG00000117411	0.319205	ENSG00000196262
ENSG00000086717	0.319202	ENSG00000112053
ENSG00000182557	0.3192	ENSG00000184194
ENSG00000115993	0.319199	ENSG00000184481
ENSG00000145741	0.319198	ENSG00000155100
ENSG00000139505	0.319197	ENSG00000141696
ENSG00000125629	0.319193	ENSG00000185122
ENSG00000110077	0.31919	ENSG00000235162
ENSG00000102010	0.319189	ENSG00000119402
ENSG00000132635	0.319183	ENSG00000185246
ENSG00000138613	0.319179	ENSG00000141040
ENSG00000065675	0.319177	ENSG00000117020
ENSG00000116285	0.319177	ENSG00000185963
ENSG00000128604	0.319176	ENSG00000138061
ENSG00000008130	0.319175	ENSG00000230797
ENSG00000175449	0.319174	ENSG00000205639
ENSG00000109381	0.319172	ENSG00000140006
ENSG00000141013	0.319171	ENSG00000173846
ENSG00000136379	0.31917	ENSG00000183696
ENSG00000104812	0.319168	ENSG00000132436
ENSG00000101350	0.319168	ENSG00000174943
ENSG00000134955	0.319168	ENSG00000178623
ENSG00000142621	0.319167	ENSG00000171596
ENSG00000043093	0.319165	ENSG00000125970
ENSG00000131849	0.319163	ENSG00000180626
ENSG00000134545	0.319159	ENSG00000171596
ENSG00000027075	0.319158	ENSG00000245534
ENSG00000083457	0.319156	ENSG00000143167
ENSG00000164674	0.319155	ENSG00000176658
ENSG00000087903	0.319152	ENSG00000254004
ENSG00000160593	0.31915	ENSG00000161048
ENSG00000130270	0.319149	ENSG00000155966
ENSG00000141568	0.319147	ENSG00000197818
ENSG00000077238	0.319145	ENSG00000142583
ENSG00000043093	0.319144	ENSG00000119397
ENSG00000262402	0.319144	ENSG00000279897
ENSG00000171612	0.31914	ENSG00000197566
ENSG00000116711	0.319139	ENSG00000179918
ENSG00000178996	0.319139	ENSG00000205268
ENSG00000142185	0.319138	ENSG00000158402
ENSG00000171150	0.319134	ENSG00000204923
ENSG00000176454	0.319133	ENSG00000197818
ENSG00000201179	0.319132	ENSG00000261315
ENSG00000138107	0.31913	ENSG00000188997
ENSG00000067182	0.319129	ENSG00000121858
ENSG00000049656	0.319129	ENSG00000254838
ENSG00000172425	0.319127	ENSG00000254838
ENSG00000111913	0.319126	ENSG00000162408
ENSG00000128602	0.319125	ENSG00000276231
ENSG00000082805	0.319124	ENSG00000142599
ENSG00000211779	0.319124	ENSG00000244437
ENSG00000198700	0.319121	ENSG00000232300
ENSG00000100461	0.319117	ENSG00000174130
ENSG00000174059	0.319117	ENSG00000206177
ENSG00000244627	0.319117	ENSG00000254901
ENSG00000140006	0.319115	ENSG00000171940
ENSG00000163788	0.319109	ENSG00000186812
ENSG00000118412	0.319109	ENSG00000198538
ENSG00000239900	0.319109	ENSG00000243910
ENSG00000160783	0.319109	ENSG00000275700
ENSG00000114735	0.319108	ENSG00000132635
ENSG00000172425	0.319108	ENSG00000184922
ENSG00000107554	0.319107	ENSG00000168939
ENSG00000196557	0.319107	ENSG00000231976
ENSG00000148925	0.319105	ENSG00000164163
ENSG00000122203	0.319103	ENSG00000127948
ENSG00000007923	0.319103	ENSG00000156873
ENSG00000104419	0.319098	ENSG00000198730
ENSG00000105717	0.319097	ENSG00000176049
ENSG00000134061	0.319096	ENSG00000198730
ENSG00000157554	0.319092	ENSG00000188026
ENSG00000025708	0.319091	ENSG00000088827
ENSG00000127083	0.319091	ENSG00000227773
ENSG00000176619	0.319091	ENSG00000266074
ENSG00000001497	0.319089	ENSG00000135535
ENSG00000104419	0.319089	ENSG00000169439
ENSG00000052795	0.319087	ENSG00000137449
ENSG00000197540	0.319087	ENSG00000270959
ENSG00000005022	0.319086	ENSG00000109111
ENSG00000164190	0.319085	ENSG00000186300
ENSG00000078804	0.319084	ENSG00000173530
ENSG00000174130	0.319084	ENSG00000184557
ENSG00000068489	0.319083	ENSG00000125629
ENSG00000086504	0.319082	ENSG00000140284
ENSG00000166947	0.31908	ENSG00000170271
ENSG00000006530	0.319075	ENSG00000198826
ENSG00000213638	0.319074	ENSG00000250582
ENSG00000134061	0.319072	ENSG00000253304
ENSG00000005102	0.319071	ENSG00000071575
ENSG00000116213	0.319068	ENSG00000156026
ENSG00000111752	0.319066	ENSG00000184014
ENSG00000083844	0.319063	ENSG00000088451
ENSG00000168065	0.319063	ENSG00000213199
ENSG00000127334	0.319061	ENSG00000153207
ENSG00000129673	0.31906	ENSG00000134590
ENSG00000112182	0.31906	ENSG00000265929
ENSG00000152380	0.319059	ENSG00000232684
ENSG00000100413	0.319057	ENSG00000267796
ENSG00000071242	0.319056	ENSG00000107957
ENSG00000145882	0.319055	ENSG00000171223
ENSG00000116604	0.319054	ENSG00000140199
ENSG00000104343	0.319054	ENSG00000225697
ENSG00000112659	0.319053	ENSG00000168116
ENSG00000125089	0.319052	ENSG00000181007
ENSG00000117461	0.319052	ENSG00000235750
ENSG00000104691	0.319046	ENSG00000130731
ENSG00000127334	0.319041	ENSG00000132965
ENSG00000109572	0.319041	ENSG00000143224
ENSG00000122705	0.31904	ENSG00000125861
ENSG00000012174	0.319039	ENSG00000230593
ENSG00000137497	0.319035	ENSG00000154719
ENSG00000023516	0.319035	ENSG00000198298
ENSG00000111339	0.319034	ENSG00000256269
ENSG00000111011	0.319029	ENSG00000183324
ENSG00000219607	0.319029	ENSG00000232587
ENSG00000074319	0.319028	ENSG00000156639
ENSG00000145907	0.319025	ENSG00000180061
ENSG00000125965	0.319024	ENSG00000126107
ENSG00000108443	0.319022	ENSG00000163026
ENSG00000188185	0.319021	ENSG00000241973
ENSG00000068323	0.31902	ENSG00000180061
ENSG00000001617	0.319019	ENSG00000105383
ENSG00000158163	0.319019	ENSG00000177054
ENSG00000009694	0.319019	ENSG00000177485
ENSG00000140511	0.319017	ENSG00000182004
ENSG00000205784	0.319016	ENSG00000245479
ENSG00000124783	0.319015	ENSG00000170145
ENSG00000125900	0.319011	ENSG00000166147
ENSG00000186603	0.31901	ENSG00000234494
ENSG00000105287	0.319007	ENSG00000172817
ENSG00000148229	0.319006	ENSG00000221944
ENSG00000082512	0.319002	ENSG00000128641
ENSG00000070182	0.318998	ENSG00000158856
ENSG00000092200	0.318997	ENSG00000164124
ENSG00000048140	0.318996	ENSG00000143774
ENSG00000175220	0.318994	ENSG00000186272
ENSG00000196172	0.318991	ENSG00000198520
ENSG00000167815	0.31899	ENSG00000267679
ENSG00000037757	0.318989	ENSG00000185666
ENSG00000131089	0.318987	ENSG00000183520
ENSG00000169018	0.318984	ENSG00000177352
ENSG00000078140	0.318983	ENSG00000182872
ENSG00000104081	0.31898	ENSG00000131724
ENSG00000115657	0.318979	ENSG00000175449
ENSG00000105281	0.318976	ENSG00000118246
ENSG00000165102	0.318976	ENSG00000165156
ENSG00000170909	0.318976	ENSG00000173598
ENSG00000132530	0.318976	ENSG00000177409
ENSG00000239351	0.318974	ENSG00000280080
ENSG00000065882	0.318973	ENSG00000137055
ENSG00000164684	0.318973	ENSG00000196628
ENSG00000068831	0.318973	ENSG00000233672
ENSG00000117461	0.318972	ENSG00000188171
ENSG00000136237	0.318972	ENSG00000188833
ENSG00000079277	0.318969	ENSG00000130830
ENSG00000119927	0.318967	ENSG00000159658
ENSG00000041988	0.318966	ENSG00000136541
ENSG00000186272	0.318966	ENSG00000197724
ENSG00000005486	0.318963	ENSG00000119242
ENSG00000107341	0.318963	ENSG00000179818
ENSG00000050327	0.318962	ENSG00000244479
ENSG00000139112	0.31896	ENSG00000188739
ENSG00000154845	0.31896	ENSG00000196782
ENSG00000100385	0.318959	ENSG00000145012
ENSG00000124762	0.318957	ENSG00000182378
ENSG00000183258	0.318957	ENSG00000247315
ENSG00000135365	0.318955	ENSG00000167257
ENSG00000132670	0.318954	ENSG00000134882
ENSG00000103194	0.318953	ENSG00000196329
ENSG00000162923	0.318951	ENSG00000173542
ENSG00000129048	0.318947	ENSG00000153767
ENSG00000115159	0.318946	ENSG00000257743
ENSG00000011021	0.318945	ENSG00000128881
ENSG00000156026	0.318944	ENSG00000159200
ENSG00000118520	0.318934	ENSG00000156026
ENSG00000117245	0.318931	ENSG00000134539
ENSG00000196371	0.318931	ENSG00000236008
ENSG00000169439	0.31893	ENSG00000229692
ENSG00000133019	0.318929	ENSG00000206120
ENSG00000127415	0.318924	ENSG00000176681
ENSG00000001617	0.318922	ENSG00000160685
ENSG00000135451	0.318921	ENSG00000229663
ENSG00000134531	0.318917	ENSG00000163788
ENSG00000185158	0.318917	ENSG00000213190
ENSG00000115211	0.318915	ENSG00000132485
ENSG00000077152	0.318914	ENSG00000136630
ENSG00000077984	0.318913	ENSG00000105374
ENSG00000171724	0.31891	ENSG00000172995
ENSG00000113068	0.318909	ENSG00000229692
ENSG00000107745	0.318905	ENSG00000161204
ENSG00000137959	0.318903	ENSG00000156587
ENSG00000151090	0.318902	ENSG00000164292
ENSG00000125868	0.318899	ENSG00000136531
ENSG00000116574	0.318898	ENSG00000172375
ENSG00000110852	0.318898	ENSG00000269821
ENSG00000125629	0.318894	ENSG00000138768
ENSG00000010327	0.318894	ENSG00000147416
ENSG00000121101	0.318893	ENSG00000126062
ENSG00000170385	0.318891	ENSG00000225434
ENSG00000128322	0.318885	ENSG00000166863
ENSG00000103126	0.318883	ENSG00000181090
ENSG00000134755	0.318883	ENSG00000247746
ENSG00000143409	0.318882	ENSG00000197183
ENSG00000198553	0.318882	ENSG00000206948
ENSG00000152061	0.318879	ENSG00000164483
ENSG00000186399	0.318875	ENSG00000188672
ENSG00000137177	0.318875	ENSG00000244044
ENSG00000143641	0.318873	ENSG00000198865
ENSG00000226608	0.318873	ENSG00000230629
ENSG00000135698	0.318872	ENSG00000153879
ENSG00000140522	0.318869	ENSG00000171302
ENSG00000162552	0.318868	ENSG00000198276
ENSG00000121671	0.318866	ENSG00000224003
ENSG00000160298	0.318864	ENSG00000213918
ENSG00000136205	0.31886	ENSG00000185650
ENSG00000229046	0.318858	ENSG00000232373
ENSG00000124469	0.318858	ENSG00000259823
ENSG00000107789	0.318856	ENSG00000115993
ENSG00000132792	0.318855	ENSG00000170027
ENSG00000100558	0.318853	ENSG00000107789
ENSG00000198298	0.318852	ENSG00000203758
ENSG00000118655	0.31885	ENSG00000143409
ENSG00000158716	0.318848	ENSG00000214711
ENSG00000134627	0.318844	ENSG00000160746
ENSG00000107897	0.318843	ENSG00000155016
ENSG00000173898	0.318843	ENSG00000183137
ENSG00000109046	0.318842	ENSG00000160883
ENSG00000087253	0.31884	ENSG00000115355
ENSG00000103544	0.318839	ENSG00000174946
ENSG00000107968	0.318839	ENSG00000228485
ENSG00000136261	0.318838	ENSG00000176946
ENSG00000121101	0.318835	ENSG00000178567
ENSG00000065883	0.318835	ENSG00000182872
ENSG00000137177	0.318829	ENSG00000174715
ENSG00000138175	0.318828	ENSG00000205339
ENSG00000103196	0.318822	ENSG00000207306
ENSG00000116711	0.31882	ENSG00000170759
ENSG00000147050	0.31882	ENSG00000184194
ENSG00000166169	0.318818	ENSG00000238083
ENSG00000162817	0.318816	ENSG00000227825
ENSG00000118804	0.318815	ENSG00000163606
ENSG00000124203	0.318814	ENSG00000171044
ENSG00000141543	0.318813	ENSG00000175130
ENSG00000074319	0.318813	ENSG00000223705
ENSG00000152785	0.318811	ENSG00000196549
ENSG00000119632	0.318806	ENSG00000147050
ENSG00000170854	0.318804	ENSG00000196358
ENSG00000054654	0.318798	ENSG00000159618
ENSG00000165240	0.318796	ENSG00000165280
ENSG00000101997	0.318796	ENSG00000259823
ENSG00000156026	0.318795	ENSG00000173391
ENSG00000213203	0.318795	ENSG00000269235
ENSG00000088205	0.318794	ENSG00000211829
ENSG00000159618	0.318791	ENSG00000197540
ENSG00000171302	0.318789	ENSG00000198730
ENSG00000015171	0.318788	ENSG00000096433
ENSG00000112062	0.318787	ENSG00000156026
ENSG00000161547	0.318785	ENSG00000170315
ENSG00000124374	0.318782	ENSG00000161509
ENSG00000131408	0.318782	ENSG00000182718
ENSG00000117461	0.318779	ENSG00000122705
ENSG00000092067	0.318778	ENSG00000244556
ENSG00000114541	0.318776	ENSG00000196372
ENSG00000186487	0.318776	ENSG00000235162
ENSG00000122970	0.318775	ENSG00000128245
ENSG00000055917	0.318774	ENSG00000079974
ENSG00000086712	0.318774	ENSG00000134571
ENSG00000102760	0.318772	ENSG00000134900
ENSG00000005889	0.318772	ENSG00000164674
ENSG00000165156	0.318772	ENSG00000254838
ENSG00000128245	0.318771	ENSG00000185187
ENSG00000114784	0.318768	ENSG00000153558
ENSG00000165572	0.318768	ENSG00000236008
ENSG00000106462	0.318767	ENSG00000244556
ENSG00000088881	0.318765	ENSG00000185697
ENSG00000139292	0.318764	ENSG00000185483
ENSG00000126821	0.318762	ENSG00000157978
ENSG00000131446	0.318759	ENSG00000144283
ENSG00000185900	0.318758	ENSG00000205339
ENSG00000159674	0.318756	ENSG00000181036
ENSG00000069399	0.318755	ENSG00000164252
ENSG00000127325	0.318753	ENSG00000177731
ENSG00000174405	0.318752	ENSG00000178966
ENSG00000183718	0.318752	ENSG00000196466
ENSG00000119421	0.31875	ENSG00000164548
ENSG00000103126	0.318749	ENSG00000197170
ENSG00000188026	0.318744	ENSG00000259343
ENSG00000144118	0.318742	ENSG00000160856
ENSG00000101199	0.318742	ENSG00000258839
ENSG00000124191	0.318742	ENSG00000267046
ENSG00000135636	0.318741	ENSG00000182670
ENSG00000113300	0.318741	ENSG00000184144
ENSG00000136213	0.31874	ENSG00000142657
ENSG00000126882	0.31874	ENSG00000143164
ENSG00000155792	0.31874	ENSG00000229671
ENSG00000145757	0.318738	ENSG00000205639
ENSG00000096401	0.318729	ENSG00000164190
ENSG00000144218	0.318727	ENSG00000196092
ENSG00000106125	0.318724	ENSG00000143164
ENSG00000243466	0.318724	ENSG00000244437
ENSG00000243478	0.318724	ENSG00000258701
ENSG00000065029	0.318723	ENSG00000102908
ENSG00000186810	0.318723	ENSG00000198795
ENSG00000141562	0.31872	ENSG00000154263
ENSG00000171163	0.31872	ENSG00000189298
ENSG00000100519	0.318719	ENSG00000152700
ENSG00000131374	0.318719	ENSG00000238829
ENSG00000118513	0.318717	ENSG00000146701
ENSG00000114982	0.318713	ENSG00000146278
ENSG00000020633	0.318709	ENSG00000152061
ENSG00000102245	0.318709	ENSG00000188211
ENSG00000119285	0.318708	ENSG00000135372
ENSG00000115307	0.318707	ENSG00000166170
ENSG00000096063	0.318705	ENSG00000182885
ENSG00000125861	0.318705	ENSG00000198865
ENSG00000206604	0.318703	ENSG00000273611
ENSG00000116663	0.318702	ENSG00000138646
ENSG00000129951	0.318701	ENSG00000135525
ENSG00000129116	0.318699	ENSG00000171596
ENSG00000118058	0.318696	ENSG00000137177
ENSG00000100139	0.318696	ENSG00000177084
ENSG00000100106	0.318694	ENSG00000120725
ENSG00000073331	0.318693	ENSG00000105778
ENSG00000206120	0.318693	ENSG00000255571
ENSG00000082512	0.318692	ENSG00000140511
ENSG00000134539	0.318692	ENSG00000160318
ENSG00000164808	0.31869	ENSG00000184014
ENSG00000100221	0.318689	ENSG00000196843
ENSG00000100461	0.318688	ENSG00000226705
ENSG00000119522	0.318685	ENSG00000169692
ENSG00000080819	0.318684	ENSG00000122367
ENSG00000077147	0.318684	ENSG00000165501
ENSG00000246430	0.318682	ENSG00000281162
ENSG00000102401	0.318681	ENSG00000119396
ENSG00000164808	0.318681	ENSG00000180354
ENSG00000118855	0.318674	ENSG00000162645
ENSG00000040341	0.318672	ENSG00000204271
ENSG00000198346	0.318672	ENSG00000213277
ENSG00000122641	0.318671	ENSG00000138185
ENSG00000133138	0.318671	ENSG00000160883
ENSG00000115267	0.31867	ENSG00000173193
ENSG00000109079	0.31867	ENSG00000271699
ENSG00000121060	0.318666	ENSG00000126709
ENSG00000103647	0.318664	ENSG00000187621
ENSG00000162804	0.318664	ENSG00000272391
ENSG00000077147	0.318662	ENSG00000127191
ENSG00000163155	0.318662	ENSG00000172375
ENSG00000160058	0.318657	ENSG00000162923
ENSG00000164182	0.318656	ENSG00000167553
ENSG00000126709	0.318653	ENSG00000134326
ENSG00000160710	0.318647	ENSG00000177409
ENSG00000096433	0.318641	ENSG00000198780
ENSG00000166900	0.318641	ENSG00000237361
ENSG00000265813	0.318638	ENSG00000266439
ENSG00000119396	0.318636	ENSG00000178966
ENSG00000140265	0.318636	ENSG00000253304
ENSG00000127870	0.318635	ENSG00000158716
ENSG00000213918	0.318635	ENSG00000267796
ENSG00000112655	0.318632	ENSG00000167815
ENSG00000170234	0.318632	ENSG00000250067
ENSG00000136878	0.318627	ENSG00000226705
ENSG00000110367	0.31862	ENSG00000125970
ENSG00000002549	0.318617	ENSG00000132256
ENSG00000122025	0.318617	ENSG00000215580
ENSG00000109956	0.318616	ENSG00000170967
ENSG00000145730	0.318615	ENSG00000198373
ENSG00000101126	0.318614	ENSG00000123130
ENSG00000115993	0.318609	ENSG00000170271
ENSG00000124209	0.318608	ENSG00000131370
ENSG00000079257	0.318608	ENSG00000133026
ENSG00000197540	0.318608	ENSG00000198848
ENSG00000179630	0.318606	ENSG00000183340
ENSG00000123636	0.318604	ENSG00000124091
ENSG00000116191	0.318603	ENSG00000163534
ENSG00000164161	0.3186	ENSG00000248890
ENSG00000138080	0.318598	ENSG00000167880
ENSG00000088179	0.318597	ENSG00000115523
ENSG00000125843	0.318597	ENSG00000173889
ENSG00000136522	0.318596	ENSG00000165714
ENSG00000002549	0.318592	ENSG00000133106
ENSG00000064601	0.318591	ENSG00000118855
ENSG00000100029	0.318591	ENSG00000133265
ENSG00000177084	0.318591	ENSG00000198742
ENSG00000113811	0.31859	ENSG00000184967
ENSG00000143952	0.31859	ENSG00000197506
ENSG00000170027	0.318588	ENSG00000181004
ENSG00000106236	0.318587	ENSG00000186300
ENSG00000182866	0.318585	ENSG00000183137
ENSG00000157873	0.318584	ENSG00000172296
ENSG00000185920	0.318584	ENSG00000187815
ENSG00000100628	0.318578	ENSG00000169359
ENSG00000107807	0.318577	ENSG00000138095
ENSG00000116691	0.318575	ENSG00000162676
ENSG00000108861	0.318573	ENSG00000126759
ENSG00000080503	0.318573	ENSG00000198795
ENSG00000135913	0.318572	ENSG00000186714
ENSG00000140993	0.318567	ENSG00000159733
ENSG00000108773	0.318566	ENSG00000159079
ENSG00000169410	0.318564	ENSG00000172315
ENSG00000198821	0.318564	ENSG00000236790
ENSG00000163608	0.318562	ENSG00000188243
ENSG00000163348	0.31856	ENSG00000183309
ENSG00000189221	0.31856	ENSG00000198821
ENSG00000105821	0.318559	ENSG00000119231
ENSG00000136869	0.318557	ENSG00000171940
ENSG00000100297	0.318556	ENSG00000164082
ENSG00000148680	0.318556	ENSG00000168216
ENSG00000108588	0.318555	ENSG00000181904
ENSG00000137819	0.318555	ENSG00000186908
ENSG00000136878	0.318552	ENSG00000213047
ENSG00000154743	0.318551	ENSG00000177669
ENSG00000165416	0.318551	ENSG00000186272
ENSG00000091436	0.318548	ENSG00000092067
ENSG00000119878	0.318548	ENSG00000241973
ENSG00000100403	0.318545	ENSG00000230124
ENSG00000083720	0.318541	ENSG00000144741
ENSG00000118965	0.318541	ENSG00000169583
ENSG00000166197	0.318539	ENSG00000168939
ENSG00000130706	0.318538	ENSG00000180884
ENSG00000112182	0.318537	ENSG00000163697
ENSG00000110911	0.318536	ENSG00000119782
ENSG00000125686	0.318536	ENSG00000167005
ENSG00000166548	0.318535	ENSG00000196562
ENSG00000004838	0.318534	ENSG00000172273
ENSG00000135269	0.318534	ENSG00000230562
ENSG00000081154	0.31853	ENSG00000122565
ENSG00000105171	0.31853	ENSG00000187193
ENSG00000081014	0.318528	ENSG00000100335
ENSG00000126821	0.318524	ENSG00000156531
ENSG00000115816	0.318523	ENSG00000155100
ENSG00000121406	0.31852	ENSG00000161298
ENSG00000093000	0.318518	ENSG00000275572
ENSG00000100304	0.318517	ENSG00000198721
ENSG00000136573	0.318516	ENSG00000255760
ENSG00000175097	0.318511	ENSG00000188833
ENSG00000115993	0.31851	ENSG00000184792
ENSG00000133106	0.318509	ENSG00000160932
ENSG00000084070	0.318508	ENSG00000179542
ENSG00000104783	0.318505	ENSG00000141367
ENSG00000107789	0.318505	ENSG00000183111
ENSG00000141854	0.318505	ENSG00000203757
ENSG00000163348	0.318501	ENSG00000185627
ENSG00000171150	0.318498	ENSG00000171612
ENSG00000082805	0.318496	ENSG00000119878
ENSG00000081277	0.318496	ENSG00000164300
ENSG00000156515	0.318496	ENSG00000170832
ENSG00000106624	0.318495	ENSG00000170365
ENSG00000154743	0.318494	ENSG00000230562
ENSG00000109323	0.318492	ENSG00000154237
ENSG00000196453	0.318492	ENSG00000236008
ENSG00000182870	0.318491	ENSG00000186306
ENSG00000130766	0.31849	ENSG00000137441
ENSG00000054654	0.318481	ENSG00000088881
ENSG00000170967	0.318476	ENSG00000271503
ENSG00000101412	0.31847	ENSG00000139292
ENSG00000156873	0.318467	ENSG00000162757
ENSG00000114993	0.318466	ENSG00000119411
ENSG00000109381	0.318465	ENSG00000127334
ENSG00000166887	0.318462	ENSG00000177119
ENSG00000172247	0.318462	ENSG00000198795
ENSG00000043514	0.318461	ENSG00000162542
ENSG00000126756	0.318459	ENSG00000139684
ENSG00000087008	0.318459	ENSG00000245164
ENSG00000072682	0.318459	ENSG00000272398
ENSG00000119977	0.318458	ENSG00000122218
ENSG00000071575	0.318454	ENSG00000125868
ENSG00000114738	0.318452	ENSG00000171206
ENSG00000079974	0.318451	ENSG00000131475
ENSG00000010539	0.318448	ENSG00000159423
ENSG00000118246	0.318448	ENSG00000164808
ENSG00000065243	0.318446	ENSG00000171862
ENSG00000164300	0.318445	ENSG00000244437
ENSG00000161654	0.318443	ENSG00000197448
ENSG00000074181	0.31844	ENSG00000256463
ENSG00000049618	0.318435	ENSG00000114784
ENSG00000043514	0.318434	ENSG00000171603
ENSG00000155966	0.318434	ENSG00000198703
ENSG00000105483	0.318432	ENSG00000153317
ENSG00000147669	0.318432	ENSG00000174130
ENSG00000101665	0.318432	ENSG00000278129
ENSG00000103018	0.318431	ENSG00000152291
ENSG00000102886	0.31843	ENSG00000134463
ENSG00000156026	0.318428	ENSG00000232118
ENSG00000148803	0.318427	ENSG00000162374
ENSG00000115944	0.318427	ENSG00000196262
ENSG00000166225	0.318426	ENSG00000167291
ENSG00000007402	0.318424	ENSG00000088179
ENSG00000087191	0.318421	ENSG00000239702
ENSG00000227039	0.318419	ENSG00000237361
ENSG00000118777	0.318416	ENSG00000120071
ENSG00000091409	0.318416	ENSG00000239569
ENSG00000135821	0.318415	ENSG00000179144
ENSG00000066557	0.318414	ENSG00000122958
ENSG00000064763	0.318414	ENSG00000165685
ENSG00000164134	0.318414	ENSG00000196199
ENSG00000023909	0.318413	ENSG00000126088
ENSG00000181007	0.31841	ENSG00000196267
ENSG00000183734	0.318409	ENSG00000278318
ENSG00000110777	0.318408	ENSG00000126705
ENSG00000126821	0.318404	ENSG00000160746
ENSG00000104859	0.318403	ENSG00000170191
ENSG00000127947	0.318401	ENSG00000176076
ENSG00000185085	0.318396	ENSG00000253293
ENSG00000170604	0.318395	ENSG00000179361
ENSG00000186812	0.318393	ENSG00000215704
ENSG00000166801	0.318391	ENSG00000174405
ENSG00000100077	0.31839	ENSG00000220867
ENSG00000035499	0.318389	ENSG00000145390
ENSG00000007341	0.318385	ENSG00000163449
ENSG00000154917	0.318385	ENSG00000164068
ENSG00000130038	0.318384	ENSG00000198492
ENSG00000140859	0.318382	ENSG00000163590
ENSG00000118263	0.318381	ENSG00000163349
ENSG00000188171	0.318381	ENSG00000197566
ENSG00000136379	0.318379	ENSG00000185252
ENSG00000100605	0.318378	ENSG00000183309
ENSG00000121671	0.318376	ENSG00000198496
ENSG00000132478	0.318372	ENSG00000138101
ENSG00000158163	0.318372	ENSG00000239503
ENSG00000072609	0.318371	ENSG00000180884
ENSG00000164251	0.318369	ENSG00000180257
ENSG00000008869	0.318368	ENSG00000177889
ENSG00000075218	0.318364	ENSG00000142102
ENSG00000142583	0.318363	ENSG00000167419
ENSG00000131351	0.318362	ENSG00000159720
ENSG00000109458	0.318358	ENSG00000155287
ENSG00000131023	0.318357	ENSG00000143756
ENSG00000188822	0.318356	ENSG00000260898
ENSG00000168502	0.318355	ENSG00000174600
ENSG00000116584	0.318354	ENSG00000275111
ENSG00000182903	0.318348	ENSG00000226705
ENSG00000182481	0.318343	ENSG00000184281
ENSG00000102886	0.318343	ENSG00000204923
ENSG00000132622	0.318341	ENSG00000159374
ENSG00000100221	0.318334	ENSG00000163171
ENSG00000082068	0.318329	ENSG00000117461
ENSG00000122008	0.318329	ENSG00000188042
ENSG00000128739	0.318326	ENSG00000279192
ENSG00000163393	0.318323	ENSG00000186417
ENSG00000104450	0.318321	ENSG00000253302
ENSG00000094914	0.318315	ENSG00000164220
ENSG00000100368	0.318313	ENSG00000236882
ENSG00000164342	0.318311	ENSG00000173207
ENSG00000174233	0.318311	ENSG00000206120
ENSG00000043514	0.318309	ENSG00000120963
ENSG00000156968	0.318307	ENSG00000165280
ENSG00000058063	0.318304	ENSG00000106031
ENSG00000100558	0.318304	ENSG00000141469
ENSG00000126581	0.318304	ENSG00000187187
ENSG00000125611	0.318304	ENSG00000197635
ENSG00000138794	0.318302	ENSG00000197136
ENSG00000147145	0.318302	ENSG00000240411
ENSG00000147416	0.318298	ENSG00000173327
ENSG00000035499	0.318297	ENSG00000123080
ENSG00000051180	0.318293	ENSG00000154734
ENSG00000125037	0.318291	ENSG00000136840
ENSG00000114790	0.318291	ENSG00000166170
ENSG00000114480	0.318291	ENSG00000203758
ENSG00000109606	0.318289	ENSG00000111530
ENSG00000047597	0.318289	ENSG00000124098
ENSG00000177707	0.318289	ENSG00000186994
ENSG00000142686	0.318288	ENSG00000179010
ENSG00000118971	0.318285	ENSG00000176920
ENSG00000100385	0.318285	ENSG00000180739
ENSG00000149150	0.318285	ENSG00000188690
ENSG00000160271	0.318285	ENSG00000254726
ENSG00000090612	0.318282	ENSG00000169410
ENSG00000105401	0.318279	ENSG00000105618
ENSG00000135776	0.318278	ENSG00000154917
ENSG00000118971	0.318278	ENSG00000169410
ENSG00000139826	0.318278	ENSG00000185787
ENSG00000165259	0.318278	ENSG00000188641
ENSG00000141385	0.318278	ENSG00000275111
ENSG00000129194	0.318276	ENSG00000180767
ENSG00000140284	0.318275	ENSG00000142197
ENSG00000154274	0.318273	ENSG00000186306
ENSG00000137040	0.318271	ENSG00000171530
ENSG00000160298	0.31827	ENSG00000186185
ENSG00000143742	0.318269	ENSG00000167257
ENSG00000069702	0.318268	ENSG00000150687
ENSG00000114790	0.318266	ENSG00000143409
ENSG00000251474	0.318266	ENSG00000263002
ENSG00000131779	0.318265	ENSG00000165280
ENSG00000168234	0.318263	ENSG00000211810
ENSG00000136492	0.318261	ENSG00000151466
ENSG00000165238	0.31826	ENSG00000168140
ENSG00000142173	0.31826	ENSG00000206557
ENSG00000125945	0.318258	ENSG00000169032
ENSG00000046653	0.318258	ENSG00000179941
ENSG00000080819	0.318256	ENSG00000129244
ENSG00000067208	0.318256	ENSG00000171124
ENSG00000111530	0.318256	ENSG00000197818
ENSG00000228599	0.318256	ENSG00000228976
ENSG00000114166	0.318255	ENSG00000136929
ENSG00000137343	0.318253	ENSG00000166987
ENSG00000121879	0.318247	ENSG00000196850
ENSG00000010244	0.318241	ENSG00000173660
ENSG00000085063	0.31824	ENSG00000135636
ENSG00000114923	0.318239	ENSG00000211662
ENSG00000108828	0.318238	ENSG00000118495
ENSG00000225190	0.318237	ENSG00000237649
ENSG00000163655	0.318234	ENSG00000169228
ENSG00000130511	0.318233	ENSG00000145649
ENSG00000134744	0.318233	ENSG00000164346
ENSG00000061676	0.318233	ENSG00000173457
ENSG00000134748	0.318229	ENSG00000197170
ENSG00000115267	0.318228	ENSG00000125772
ENSG00000135362	0.318228	ENSG00000160318
ENSG00000137100	0.318224	ENSG00000182903
ENSG00000107807	0.318224	ENSG00000214711
ENSG00000111602	0.318223	ENSG00000130816
ENSG00000026036	0.318216	ENSG00000122958
ENSG00000101445	0.318207	ENSG00000145743
ENSG00000196189	0.318205	ENSG00000198703
ENSG00000125968	0.318203	ENSG00000143545
ENSG00000135525	0.318202	ENSG00000170891
ENSG00000099219	0.318201	ENSG00000185252
ENSG00000144909	0.318197	ENSG00000229320
ENSG00000134697	0.318196	ENSG00000156968
ENSG00000077147	0.318195	ENSG00000168014
ENSG00000090612	0.318194	ENSG00000139746
ENSG00000172508	0.318194	ENSG00000197530
ENSG00000085719	0.31819	ENSG00000137871
ENSG00000103222	0.318189	ENSG00000242485
ENSG00000100139	0.318184	ENSG00000184014
ENSG00000109906	0.318184	ENSG00000197976
ENSG00000144233	0.318183	ENSG00000170234
ENSG00000118922	0.318181	ENSG00000152818
ENSG00000093000	0.318178	ENSG00000160883
ENSG00000180089	0.318178	ENSG00000251474
ENSG00000138496	0.318177	ENSG00000183486
ENSG00000120471	0.318176	ENSG00000145087
ENSG00000164134	0.318173	ENSG00000256628
ENSG00000065308	0.318171	ENSG00000133812
ENSG00000107789	0.31817	ENSG00000164068
ENSG00000099246	0.318165	ENSG00000182979
ENSG00000005486	0.318164	ENSG00000179918
ENSG00000067840	0.318161	ENSG00000168675
ENSG00000135365	0.318157	ENSG00000143742
ENSG00000136450	0.318157	ENSG00000156973
ENSG00000114126	0.318153	ENSG00000281162
ENSG00000091164	0.318152	ENSG00000128609
ENSG00000125945	0.318152	ENSG00000165233
ENSG00000007541	0.318151	ENSG00000179335
ENSG00000086200	0.31815	ENSG00000101557
ENSG00000044574	0.318149	ENSG00000102401
ENSG00000112212	0.318149	ENSG00000124782
ENSG00000169856	0.318149	ENSG00000172716
ENSG00000004777	0.318147	ENSG00000137871
ENSG00000120948	0.318146	ENSG00000182400
ENSG00000197566	0.318146	ENSG00000229106
ENSG00000124357	0.318144	ENSG00000133872
ENSG00000042832	0.318141	ENSG00000138777
ENSG00000101557	0.31814	ENSG00000157870
ENSG00000111052	0.318139	ENSG00000196371
ENSG00000134352	0.318138	ENSG00000198373
ENSG00000137502	0.318134	ENSG00000187922
ENSG00000134627	0.318134	ENSG00000213347
ENSG00000197566	0.318133	ENSG00000226705
ENSG00000027001	0.318131	ENSG00000140525
ENSG00000137713	0.31813	ENSG00000165240
ENSG00000154001	0.31813	ENSG00000237233
ENSG00000183309	0.318128	ENSG00000236581
ENSG00000186654	0.318128	ENSG00000266074
ENSG00000116205	0.318124	ENSG00000183475
ENSG00000172932	0.318124	ENSG00000184613
ENSG00000102760	0.318122	ENSG00000196189
ENSG00000125945	0.318121	ENSG00000178700
ENSG00000067840	0.318118	ENSG00000197540
ENSG00000132256	0.318113	ENSG00000165185
ENSG00000226688	0.318112	ENSG00000265154
ENSG00000142185	0.318111	ENSG00000149218
ENSG00000161204	0.318111	ENSG00000162702
ENSG00000024422	0.31811	ENSG00000143995
ENSG00000008018	0.31811	ENSG00000161509
ENSG00000022277	0.318107	ENSG00000114416
ENSG00000085662	0.318104	ENSG00000120055
ENSG00000006459	0.318102	ENSG00000072071
ENSG00000104812	0.3181	ENSG00000164134
ENSG00000131370	0.3181	ENSG00000168917
ENSG00000108439	0.318099	ENSG00000177479
ENSG00000118412	0.318097	ENSG00000171940
ENSG00000006607	0.318096	ENSG00000168591
ENSG00000137449	0.318091	ENSG00000145431
ENSG00000100221	0.31809	ENSG00000119508
ENSG00000013306	0.318088	ENSG00000100558
ENSG00000163703	0.318088	ENSG00000165233
ENSG00000135899	0.318086	ENSG00000221963
ENSG00000139697	0.318085	ENSG00000179010
ENSG00000117862	0.318085	ENSG00000227714
ENSG00000082146	0.318083	ENSG00000170180
ENSG00000137824	0.318083	ENSG00000196517
ENSG00000137501	0.318075	ENSG00000181036
ENSG00000163541	0.318075	ENSG00000275811
ENSG00000004897	0.318074	ENSG00000115993
ENSG00000233186	0.318067	ENSG00000280080
ENSG00000068079	0.318066	ENSG00000141574
ENSG00000132485	0.318066	ENSG00000164134
ENSG00000106665	0.318064	ENSG00000108039
ENSG00000117245	0.318064	ENSG00000198821
ENSG00000106624	0.318063	ENSG00000139292
ENSG00000099219	0.31806	ENSG00000257097
ENSG00000100290	0.318059	ENSG00000187961
ENSG00000138669	0.318058	ENSG00000154783
ENSG00000137720	0.318057	ENSG00000182004
ENSG00000067900	0.318056	ENSG00000232684
ENSG00000115233	0.318055	ENSG00000165775
ENSG00000135720	0.318055	ENSG00000214655
ENSG00000004059	0.318054	ENSG00000047849
ENSG00000139514	0.318054	ENSG00000140451
ENSG00000104918	0.31805	ENSG00000126790
ENSG00000102908	0.318049	ENSG00000116539
ENSG00000123080	0.318048	ENSG00000125089
ENSG00000138175	0.318047	ENSG00000172840
ENSG00000163866	0.318045	ENSG00000186951
ENSG00000112146	0.318045	ENSG00000238113
ENSG00000165801	0.318041	ENSG00000232973
ENSG00000089123	0.318036	ENSG00000136108
ENSG00000123080	0.318036	ENSG00000174130
ENSG00000091140	0.318035	ENSG00000228492
ENSG00000135002	0.318034	ENSG00000146278
ENSG00000103534	0.318033	ENSG00000109572
ENSG00000154059	0.318032	ENSG00000198093
ENSG00000035403	0.318031	ENSG00000164253
ENSG00000108651	0.31803	ENSG00000162636
ENSG00000138587	0.31803	ENSG00000180543
ENSG00000088881	0.318026	ENSG00000115085
ENSG00000124201	0.318026	ENSG00000134326
ENSG00000116691	0.318023	ENSG00000135424
ENSG00000119685	0.318022	ENSG00000177889
ENSG00000102401	0.318021	ENSG00000116903
ENSG00000087903	0.318019	ENSG00000213085
ENSG00000228939	0.318019	ENSG00000249274
ENSG00000104738	0.318017	ENSG00000112983
ENSG00000200087	0.318017	ENSG00000212464
ENSG00000102057	0.318015	ENSG00000174871
ENSG00000074266	0.318014	ENSG00000093000
ENSG00000107186	0.318011	ENSG00000138722
ENSG00000133561	0.318011	ENSG00000158122
ENSG00000176396	0.318011	ENSG00000254004
ENSG00000114784	0.31801	ENSG00000177602
ENSG00000153767	0.318009	ENSG00000198538
ENSG00000100439	0.318005	ENSG00000114739
ENSG00000083444	0.318004	ENSG00000115523
ENSG00000064763	0.318004	ENSG00000225697
ENSG00000167323	0.317998	ENSG00000264169
ENSG00000165689	0.317996	ENSG00000253930
ENSG00000143952	0.317996	ENSG00000255587
ENSG00000064763	0.317994	ENSG00000143952
ENSG00000176170	0.317993	ENSG00000182264
ENSG00000198730	0.317993	ENSG00000227124
ENSG00000107447	0.317989	ENSG00000147100
ENSG00000142583	0.317988	ENSG00000177685
ENSG00000126838	0.317983	ENSG00000145012
ENSG00000160318	0.317981	ENSG00000196659
ENSG00000119729	0.317978	ENSG00000133789
ENSG00000040341	0.317978	ENSG00000197622
ENSG00000135506	0.317976	ENSG00000197818
ENSG00000197483	0.317974	ENSG00000213809
ENSG00000117475	0.317973	ENSG00000134463
ENSG00000133985	0.317972	ENSG00000182903
ENSG00000125629	0.317971	ENSG00000186638
ENSG00000196358	0.31797	ENSG00000249853
ENSG00000088179	0.317969	ENSG00000163464
ENSG00000159674	0.317969	ENSG00000197467
ENSG00000129673	0.317966	ENSG00000154217
ENSG00000109586	0.317965	ENSG00000237361
ENSG00000135365	0.317963	ENSG00000167272
ENSG00000141385	0.317963	ENSG00000170242
ENSG00000149930	0.317959	ENSG00000254093
ENSG00000115085	0.317957	ENSG00000134539
ENSG00000122641	0.317956	ENSG00000200830
ENSG00000132334	0.317954	ENSG00000139832
ENSG00000173890	0.317952	ENSG00000259404
ENSG00000151835	0.317951	ENSG00000189144
ENSG00000095794	0.31795	ENSG00000119986
ENSG00000101096	0.31795	ENSG00000180739
ENSG00000126821	0.317947	ENSG00000136828
ENSG00000110436	0.317947	ENSG00000180257
ENSG00000103647	0.317947	ENSG00000228495
ENSG00000068885	0.317945	ENSG00000118971
ENSG00000177731	0.317945	ENSG00000198951
ENSG00000128604	0.317944	ENSG00000180626
ENSG00000176697	0.317944	ENSG00000231167
ENSG00000130305	0.317942	ENSG00000284922
ENSG00000070423	0.317937	ENSG00000218891
ENSG00000167548	0.317937	ENSG00000230946
ENSG00000138101	0.317936	ENSG00000161547
ENSG00000105486	0.317935	ENSG00000148835
ENSG00000101052	0.317935	ENSG00000239351
ENSG00000105612	0.317934	ENSG00000163464
ENSG00000100605	0.317933	ENSG00000114544
ENSG00000196372	0.317927	ENSG00000203710
ENSG00000105497	0.317926	ENSG00000117461
ENSG00000080819	0.317926	ENSG00000126705
ENSG00000159445	0.317926	ENSG00000213672
ENSG00000100403	0.317925	ENSG00000130856
ENSG00000100092	0.317925	ENSG00000133985
ENSG00000100379	0.317922	ENSG00000115085
ENSG00000124429	0.317922	ENSG00000130508
ENSG00000165271	0.317922	ENSG00000174007
ENSG00000057757	0.317921	ENSG00000172331
ENSG00000096063	0.317921	ENSG00000213799
ENSG00000118520	0.317919	ENSG00000143952
ENSG00000121879	0.317917	ENSG00000143624
ENSG00000005889	0.317913	ENSG00000128294
ENSG00000134352	0.317912	ENSG00000271699
ENSG00000148356	0.31791	ENSG00000156531
ENSG00000124193	0.31791	ENSG00000179222
ENSG00000078140	0.317908	ENSG00000106588
ENSG00000119535	0.317907	ENSG00000267046
ENSG00000026751	0.317906	ENSG00000135297
ENSG00000113140	0.317906	ENSG00000148835
ENSG00000152700	0.317901	ENSG00000170085
ENSG00000255987	0.317899	ENSG00000263465
ENSG00000144893	0.317898	ENSG00000147050
ENSG00000072042	0.317894	ENSG00000141385
ENSG00000184956	0.317893	ENSG00000233559
ENSG00000132478	0.31789	ENSG00000186272
ENSG00000054965	0.31789	ENSG00000242950
ENSG00000065882	0.317888	ENSG00000152700
ENSG00000127948	0.317888	ENSG00000174749
ENSG00000086712	0.317887	ENSG00000137871
ENSG00000134250	0.317887	ENSG00000169139
ENSG00000154118	0.317886	ENSG00000177757
ENSG00000169224	0.317885	ENSG00000185697
ENSG00000101557	0.317881	ENSG00000101935
ENSG00000074266	0.31788	ENSG00000164631
ENSG00000114331	0.317876	ENSG00000143815
ENSG00000109667	0.317876	ENSG00000255112
ENSG00000159314	0.317875	ENSG00000172197
ENSG00000126003	0.317873	ENSG00000180061
ENSG00000108443	0.317872	ENSG00000169410
ENSG00000109320	0.317871	ENSG00000141385
ENSG00000126088	0.31787	ENSG00000197312
ENSG00000105401	0.317869	ENSG00000115446
ENSG00000112146	0.317868	ENSG00000122641
ENSG00000116903	0.317867	ENSG00000250479
ENSG00000130348	0.317864	ENSG00000251497
ENSG00000198934	0.317863	ENSG00000275111
ENSG00000179869	0.317862	ENSG00000188026
ENSG00000066056	0.317862	ENSG00000205339
ENSG00000118971	0.317858	ENSG00000229692
ENSG00000075413	0.317856	ENSG00000100084
ENSG00000101445	0.317856	ENSG00000126759
ENSG00000137101	0.317856	ENSG00000228495
ENSG00000051341	0.317853	ENSG00000198346
ENSG00000124074	0.317844	ENSG00000130649
ENSG00000142065	0.317841	ENSG00000178882
ENSG00000165025	0.317841	ENSG00000186654
ENSG00000100784	0.31784	ENSG00000148019
ENSG00000100991	0.31784	ENSG00000169410
ENSG00000188886	0.31784	ENSG00000224751
ENSG00000124508	0.317839	ENSG00000125089
ENSG00000107679	0.317836	ENSG00000166402
ENSG00000099942	0.317835	ENSG00000180257
ENSG00000120800	0.317832	ENSG00000132953
ENSG00000122390	0.317832	ENSG00000138185
ENSG00000234945	0.317832	ENSG00000240373
ENSG00000008018	0.317831	ENSG00000163348
ENSG00000196850	0.317831	ENSG00000236051
ENSG00000123358	0.31783	ENSG00000139567
ENSG00000116954	0.317824	ENSG00000125304
ENSG00000108405	0.317819	ENSG00000118263
ENSG00000118579	0.317818	ENSG00000161547
ENSG00000229894	0.317818	ENSG00000259151
ENSG00000006015	0.317817	ENSG00000174442
ENSG00000135637	0.317817	ENSG00000185220
ENSG00000197619	0.317816	ENSG00000213799
ENSG00000128284	0.317814	ENSG00000162654
ENSG00000100991	0.317814	ENSG00000168939
ENSG00000167513	0.317813	ENSG00000169679
ENSG00000116871	0.317813	ENSG00000171608
ENSG00000124209	0.317813	ENSG00000186306
ENSG00000128245	0.317811	ENSG00000168502
ENSG00000079393	0.317809	ENSG00000165685
ENSG00000102401	0.317808	ENSG00000119335
ENSG00000229663	0.317808	ENSG00000232684
ENSG00000159079	0.317806	ENSG00000188026
ENSG00000125945	0.317805	ENSG00000171940
ENSG00000179869	0.317805	ENSG00000244556
ENSG00000166311	0.317803	ENSG00000276961
ENSG00000077684	0.317801	ENSG00000196466
ENSG00000140368	0.3178	ENSG00000157823
ENSG00000133275	0.317799	ENSG00000205307
ENSG00000223749	0.317799	ENSG00000250091
ENSG00000093000	0.317797	ENSG00000105409
ENSG00000100526	0.317797	ENSG00000121879
ENSG00000111339	0.317797	ENSG00000130821
ENSG00000077684	0.317797	ENSG00000157978
ENSG00000122641	0.317797	ENSG00000165685
ENSG00000138231	0.317796	ENSG00000180257
ENSG00000167005	0.317795	ENSG00000197860
ENSG00000183323	0.317795	ENSG00000255587
ENSG00000173153	0.317794	ENSG00000223749
ENSG00000108039	0.317793	ENSG00000108443
ENSG00000137802	0.31779	ENSG00000187231
ENSG00000111271	0.317789	ENSG00000115020
ENSG00000170365	0.317787	ENSG00000196549
ENSG00000131187	0.31778	ENSG00000135049
ENSG00000104081	0.317779	ENSG00000107719
ENSG00000108443	0.317779	ENSG00000121764
ENSG00000183091	0.317779	ENSG00000213071
ENSG00000005022	0.317778	ENSG00000107745
ENSG00000139631	0.317778	ENSG00000147679
ENSG00000172663	0.317778	ENSG00000206612
ENSG00000232487	0.317775	ENSG00000256188
ENSG00000197170	0.317773	ENSG00000198960
ENSG00000104419	0.31777	ENSG00000138172
ENSG00000120265	0.317769	ENSG00000143624
ENSG00000064763	0.317768	ENSG00000232118
ENSG00000133131	0.317768	ENSG00000254275
ENSG00000006576	0.317766	ENSG00000163462
ENSG00000136770	0.317764	ENSG00000164983
ENSG00000122025	0.31776	ENSG00000186654
ENSG00000105854	0.317758	ENSG00000171150
ENSG00000088881	0.317758	ENSG00000182866
ENSG00000109956	0.317758	ENSG00000198089
ENSG00000142185	0.317756	ENSG00000250722
ENSG00000137710	0.317755	ENSG00000241429
ENSG00000199347	0.317751	ENSG00000274978
ENSG00000077327	0.31775	ENSG00000167291
ENSG00000131503	0.31775	ENSG00000187037
ENSG00000174405	0.317742	ENSG00000174574
ENSG00000099954	0.31774	ENSG00000168671
ENSG00000134900	0.31774	ENSG00000230061
ENSG00000114423	0.317739	ENSG00000198846
ENSG00000110911	0.317739	ENSG00000275832
ENSG00000122958	0.317736	ENSG00000145216
ENSG00000029534	0.317733	ENSG00000256269
ENSG00000113068	0.317732	ENSG00000197566
ENSG00000105967	0.31773	ENSG00000116667
ENSG00000110066	0.31773	ENSG00000253304
ENSG00000111530	0.317727	ENSG00000139218
ENSG00000115966	0.317724	ENSG00000275111
ENSG00000174130	0.317723	ENSG00000196466
ENSG00000173391	0.31772	ENSG00000244627
ENSG00000119335	0.317719	ENSG00000166170
ENSG00000115604	0.317718	ENSG00000196542
ENSG00000149218	0.317714	ENSG00000166750
ENSG00000049759	0.317713	ENSG00000179335
ENSG00000120992	0.317712	ENSG00000179151
ENSG00000105778	0.317711	ENSG00000157554
ENSG00000153896	0.317706	ENSG00000173705
ENSG00000119335	0.317705	ENSG00000178385
ENSG00000108039	0.317704	ENSG00000162757
ENSG00000085415	0.317702	ENSG00000169255
ENSG00000124006	0.3177	ENSG00000148362
ENSG00000164880	0.317697	ENSG00000198722
ENSG00000071242	0.317693	ENSG00000114735
ENSG00000207402	0.317688	ENSG00000255040
ENSG00000177479	0.317686	ENSG00000204619
ENSG00000185252	0.317683	ENSG00000188171
ENSG00000167613	0.317682	ENSG00000204186
ENSG00000143891	0.31768	ENSG00000198915
ENSG00000227124	0.317676	ENSG00000240723
ENSG00000130487	0.317671	ENSG00000160710
ENSG00000103248	0.31767	ENSG00000189077
ENSG00000088881	0.317669	ENSG00000135250
ENSG00000181215	0.317668	ENSG00000235576
ENSG00000215012	0.317667	ENSG00000275793
ENSG00000139714	0.317665	ENSG00000176049
ENSG00000120800	0.317664	ENSG00000135372
ENSG00000137449	0.317664	ENSG00000149582
ENSG00000112659	0.317663	ENSG00000179222
ENSG00000064393	0.317662	ENSG00000085449
ENSG00000082269	0.31766	ENSG00000165029
ENSG00000182463	0.317658	ENSG00000277586
ENSG00000104081	0.317657	ENSG00000114541
ENSG00000115128	0.317656	ENSG00000140307
ENSG00000112695	0.317656	ENSG00000169032
ENSG00000077147	0.317654	ENSG00000135002
ENSG00000183323	0.317646	ENSG00000213830
ENSG00000010803	0.317643	ENSG00000081913
ENSG00000067840	0.317642	ENSG00000129116
ENSG00000128578	0.317642	ENSG00000168477
ENSG00000157985	0.317642	ENSG00000181036
ENSG00000198865	0.317642	ENSG00000227376
ENSG00000118520	0.317641	ENSG00000203757
ENSG00000117222	0.31764	ENSG00000204611
ENSG00000117155	0.317639	ENSG00000121879
ENSG00000004897	0.317637	ENSG00000066926
ENSG00000142197	0.317635	ENSG00000158711
ENSG00000169093	0.317635	ENSG00000173480
ENSG00000105854	0.317633	ENSG00000131023
ENSG00000114166	0.317632	ENSG00000256269
ENSG00000178498	0.317632	ENSG00000267178
ENSG00000167257	0.317631	ENSG00000172115
ENSG00000128833	0.317629	ENSG00000164929
ENSG00000101997	0.317625	ENSG00000118520
ENSG00000010803	0.317623	ENSG00000065882
ENSG00000140403	0.317621	ENSG00000164068
ENSG00000143507	0.31762	ENSG00000148634
ENSG00000130821	0.317619	ENSG00000144959
ENSG00000078081	0.317618	ENSG00000133216
ENSG00000120949	0.317618	ENSG00000135916
ENSG00000133818	0.317615	ENSG00000150637
ENSG00000120948	0.317613	ENSG00000185787
ENSG00000128604	0.317611	ENSG00000140749
ENSG00000138190	0.317611	ENSG00000164300
ENSG00000138772	0.317611	ENSG00000170956
ENSG00000043093	0.31761	ENSG00000182872
ENSG00000141562	0.317609	ENSG00000152256
ENSG00000102385	0.317608	ENSG00000103740
ENSG00000120616	0.317608	ENSG00000168116
ENSG00000143842	0.317607	ENSG00000160318
ENSG00000138185	0.317607	ENSG00000255587
ENSG00000105011	0.317606	ENSG00000125945
ENSG00000120029	0.317604	ENSG00000181191
ENSG00000154642	0.317604	ENSG00000213694
ENSG00000125945	0.317603	ENSG00000154734
ENSG00000099954	0.317602	ENSG00000188833
ENSG00000085871	0.317601	ENSG00000167291
ENSG00000073331	0.317601	ENSG00000197070
ENSG00000071242	0.317599	ENSG00000215244
ENSG00000137731	0.317595	ENSG00000204381
ENSG00000100365	0.317593	ENSG00000142185
ENSG00000136930	0.317591	ENSG00000196782
ENSG00000136379	0.31759	ENSG00000196670
ENSG00000158636	0.31759	ENSG00000235437
ENSG00000161509	0.317588	ENSG00000167081
ENSG00000188660	0.317588	ENSG00000213190
ENSG00000075151	0.317585	ENSG00000144283
ENSG00000128284	0.317582	ENSG00000155366
ENSG00000077152	0.317582	ENSG00000164182
ENSG00000140403	0.317577	ENSG00000164879
ENSG00000013288	0.317576	ENSG00000214717
ENSG00000118971	0.317573	ENSG00000170473
ENSG00000138772	0.317572	ENSG00000163362
ENSG00000065923	0.317571	ENSG00000150457
ENSG00000102870	0.317568	ENSG00000265158
ENSG00000198934	0.317565	ENSG00000204923
ENSG00000104812	0.317563	ENSG00000145217
ENSG00000075240	0.31756	ENSG00000174672
ENSG00000186812	0.317557	ENSG00000196670
ENSG00000123080	0.317556	ENSG00000185246
ENSG00000122641	0.317556	ENSG00000229663
ENSG00000136802	0.317554	ENSG00000151835
ENSG00000104093	0.317553	ENSG00000119321
ENSG00000020577	0.317553	ENSG00000119922
ENSG00000139714	0.31755	ENSG00000156860
ENSG00000107789	0.317549	ENSG00000168477
ENSG00000198730	0.317549	ENSG00000243532
ENSG00000164284	0.317546	ENSG00000263465
ENSG00000020633	0.317544	ENSG00000027075
ENSG00000109674	0.31754	ENSG00000118513
ENSG00000111142	0.31754	ENSG00000126088
ENSG00000100077	0.317538	ENSG00000186222
ENSG00000184792	0.317538	ENSG00000198336
ENSG00000132122	0.317536	ENSG00000186306
ENSG00000101213	0.317535	ENSG00000148399
ENSG00000020633	0.317533	ENSG00000147234
ENSG00000141576	0.317533	ENSG00000149308
ENSG00000104043	0.317531	ENSG00000225697
ENSG00000131408	0.317526	ENSG00000255222
ENSG00000111271	0.317525	ENSG00000230124
ENSG00000118495	0.317523	ENSG00000256667
ENSG00000115540	0.317511	ENSG00000148358
ENSG00000110911	0.317508	ENSG00000170832
ENSG00000126091	0.317506	ENSG00000198700
ENSG00000093000	0.317506	ENSG00000255040
ENSG00000054523	0.317504	ENSG00000142197
ENSG00000132801	0.317502	ENSG00000172840
ENSG00000168612	0.317501	ENSG00000189350
ENSG00000101391	0.3175	ENSG00000173726
ENSG00000146376	0.3175	ENSG00000176390
ENSG00000100578	0.317498	ENSG00000169814
ENSG00000111530	0.317498	ENSG00000196968
ENSG00000121742	0.317495	ENSG00000277734
ENSG00000070961	0.317494	ENSG00000204590
ENSG00000141098	0.317493	ENSG00000265154
ENSG00000097007	0.317491	ENSG00000224751
ENSG00000054654	0.31749	ENSG00000107719
ENSG00000111615	0.317489	ENSG00000170191
ENSG00000167716	0.317489	ENSG00000174442
ENSG00000090975	0.317488	ENSG00000143774
ENSG00000112182	0.317487	ENSG00000135116
ENSG00000188175	0.317485	ENSG00000204613
ENSG00000176563	0.317484	ENSG00000204923
ENSG00000096384	0.317482	ENSG00000120733
ENSG00000130830	0.317481	ENSG00000131023
ENSG00000131023	0.317481	ENSG00000170604
ENSG00000127452	0.31748	ENSG00000159842
ENSG00000153130	0.317477	ENSG00000181061
ENSG00000075391	0.317476	ENSG00000186815
ENSG00000185252	0.317474	ENSG00000197385
ENSG00000068650	0.317473	ENSG00000131389
ENSG00000164047	0.31747	ENSG00000168502
ENSG00000266720	0.31747	ENSG00000275090
ENSG00000119396	0.317469	ENSG00000251474
ENSG00000215012	0.317468	ENSG00000234650
ENSG00000196968	0.317466	ENSG00000198105
ENSG00000105722	0.317464	ENSG00000112658
ENSG00000102445	0.31746	ENSG00000117016
ENSG00000009694	0.317459	ENSG00000140968
ENSG00000135930	0.317459	ENSG00000154760
ENSG00000104765	0.317457	ENSG00000114841
ENSG00000082458	0.317455	ENSG00000100298
ENSG00000048140	0.317455	ENSG00000126705
ENSG00000101997	0.317451	ENSG00000203757
ENSG00000113716	0.317449	ENSG00000239900
ENSG00000196517	0.317448	ENSG00000204610
ENSG00000024422	0.317447	ENSG00000120279
ENSG00000083817	0.317447	ENSG00000250479
ENSG00000072422	0.317446	ENSG00000180592
ENSG00000134900	0.317446	ENSG00000213842
ENSG00000136237	0.317443	ENSG00000228495
ENSG00000100216	0.317442	ENSG00000107745
ENSG00000157554	0.317441	ENSG00000197321
ENSG00000159618	0.317441	ENSG00000236790
ENSG00000230568	0.317441	ENSG00000239207
ENSG00000239702	0.317439	ENSG00000264169
ENSG00000128604	0.317438	ENSG00000169032
ENSG00000227124	0.317438	ENSG00000263002
ENSG00000141367	0.317435	ENSG00000143224
ENSG00000140057	0.317434	ENSG00000183111
ENSG00000145907	0.317433	ENSG00000174130
ENSG00000100335	0.317431	ENSG00000111087
ENSG00000126214	0.317431	ENSG00000223984
ENSG00000162836	0.317431	ENSG00000234684
ENSG00000189377	0.317429	ENSG00000235750
ENSG00000151702	0.317423	ENSG00000181026
ENSG00000166821	0.317422	ENSG00000270392
ENSG00000117461	0.317417	ENSG00000163541
ENSG00000007402	0.317416	ENSG00000088881
ENSG00000138386	0.317415	ENSG00000142687
ENSG00000063169	0.317415	ENSG00000148229
ENSG00000103091	0.317414	ENSG00000176095
ENSG00000140543	0.31741	ENSG00000162923
ENSG00000151327	0.317408	ENSG00000196850
ENSG00000107438	0.317405	ENSG00000163251
ENSG00000171368	0.317404	ENSG00000198417
ENSG00000122565	0.317401	ENSG00000143401
ENSG00000086504	0.317401	ENSG00000186810
ENSG00000186638	0.317401	ENSG00000263002
ENSG00000119396	0.3174	ENSG00000120253
ENSG00000108039	0.3174	ENSG00000163541
ENSG00000101928	0.3174	ENSG00000204323
ENSG00000101265	0.317399	ENSG00000136213
ENSG00000134954	0.317399	ENSG00000161944
ENSG00000112146	0.317399	ENSG00000183723
ENSG00000103647	0.317398	ENSG00000160360
ENSG00000117407	0.317398	ENSG00000224825
ENSG00000123836	0.317398	ENSG00000277734
ENSG00000048140	0.317396	ENSG00000080819
ENSG00000198336	0.317396	ENSG00000256269
ENSG00000179918	0.317391	ENSG00000183808
ENSG00000147475	0.31739	ENSG00000164023
ENSG00000118412	0.317388	ENSG00000198730
ENSG00000113721	0.317384	ENSG00000116667
ENSG00000103148	0.317384	ENSG00000205639
ENSG00000027075	0.317383	ENSG00000106571
ENSG00000137486	0.317383	ENSG00000245479
ENSG00000072364	0.317381	ENSG00000102882
ENSG00000069399	0.317378	ENSG00000137462
ENSG00000158769	0.317377	ENSG00000160741
ENSG00000117281	0.317377	ENSG00000181847
ENSG00000172139	0.317377	ENSG00000226688
ENSG00000158716	0.317376	ENSG00000178977
ENSG00000199568	0.317375	ENSG00000264229
ENSG00000093009	0.317373	ENSG00000100644
ENSG00000146192	0.317372	ENSG00000171115
ENSG00000108039	0.317371	ENSG00000125629
ENSG00000165156	0.317371	ENSG00000235054
ENSG00000081277	0.31737	ENSG00000160746
ENSG00000185483	0.317368	ENSG00000188833
ENSG00000119509	0.317367	ENSG00000145012
ENSG00000074266	0.317366	ENSG00000126768
ENSG00000157600	0.317365	ENSG00000173120
ENSG00000170265	0.317365	ENSG00000185122
ENSG00000134061	0.317364	ENSG00000186300
ENSG00000008517	0.317363	ENSG00000173762
ENSG00000102385	0.317362	ENSG00000140545
ENSG00000117009	0.31736	ENSG00000139899
ENSG00000136689	0.31736	ENSG00000142089
ENSG00000053770	0.317358	ENSG00000112739
ENSG00000166349	0.317358	ENSG00000167815
ENSG00000214188	0.317358	ENSG00000233559
ENSG00000144354	0.317357	ENSG00000168671
ENSG00000074266	0.317356	ENSG00000196968
ENSG00000050767	0.317355	ENSG00000152969
ENSG00000100711	0.317354	ENSG00000101935
ENSG00000188312	0.317354	ENSG00000196968
ENSG00000136141	0.317353	ENSG00000170396
ENSG00000118971	0.317353	ENSG00000197818
ENSG00000185104	0.317352	ENSG00000227268
ENSG00000067182	0.31735	ENSG00000070190
ENSG00000106560	0.317349	ENSG00000121858
ENSG00000020633	0.317346	ENSG00000105374
ENSG00000133063	0.317345	ENSG00000138185
ENSG00000082146	0.317345	ENSG00000175931
ENSG00000140522	0.317345	ENSG00000184481
ENSG00000196083	0.317345	ENSG00000220494
ENSG00000105171	0.317343	ENSG00000197566
ENSG00000170113	0.317343	ENSG00000213889
ENSG00000126088	0.31734	ENSG00000166863
ENSG00000176715	0.317339	ENSG00000197622
ENSG00000148848	0.317338	ENSG00000214279
ENSG00000114503	0.317335	ENSG00000114978
ENSG00000230590	0.317334	ENSG00000254856
ENSG00000043514	0.317333	ENSG00000126062
ENSG00000131914	0.317331	ENSG00000158402
ENSG00000180739	0.317331	ENSG00000236790
ENSG00000013306	0.31733	ENSG00000111339
ENSG00000124155	0.317329	ENSG00000185787
ENSG00000105717	0.317327	ENSG00000122417
ENSG00000103037	0.317327	ENSG00000213047
ENSG00000100526	0.317326	ENSG00000122694
ENSG00000148229	0.317326	ENSG00000162999
ENSG00000121851	0.317326	ENSG00000176994
ENSG00000168237	0.317326	ENSG00000179840
ENSG00000121807	0.317326	ENSG00000188997
ENSG00000040341	0.317325	ENSG00000138190
ENSG00000109066	0.317321	ENSG00000156521
ENSG00000158711	0.317321	ENSG00000221963
ENSG00000108828	0.31732	ENSG00000129625
ENSG00000140463	0.31732	ENSG00000167272
ENSG00000082497	0.317316	ENSG00000135018
ENSG00000096433	0.317315	ENSG00000144824
ENSG00000174130	0.317314	ENSG00000230399
ENSG00000167207	0.317311	ENSG00000261971
ENSG00000101126	0.317307	ENSG00000136878
ENSG00000161509	0.317307	ENSG00000197818
ENSG00000100796	0.317305	ENSG00000121764
ENSG00000104972	0.317303	ENSG00000104974
ENSG00000102096	0.317302	ENSG00000106460
ENSG00000178104	0.317302	ENSG00000178700
ENSG00000011405	0.3173	ENSG00000164366
ENSG00000082458	0.317299	ENSG00000163818
ENSG00000112701	0.317296	ENSG00000134900
ENSG00000082805	0.317296	ENSG00000162819
ENSG00000109906	0.317293	ENSG00000125772
ENSG00000134371	0.317292	ENSG00000180329
ENSG00000127947	0.317291	ENSG00000139684
ENSG00000111247	0.31729	ENSG00000167634
ENSG00000177666	0.31729	ENSG00000213903
ENSG00000134955	0.317289	ENSG00000154736
ENSG00000116691	0.317288	ENSG00000179869
ENSG00000130726	0.317287	ENSG00000135525
ENSG00000139679	0.317287	ENSG00000163874
ENSG00000007541	0.317284	ENSG00000186716
ENSG00000105220	0.317283	ENSG00000156471
ENSG00000091483	0.317278	ENSG00000125629
ENSG00000089127	0.317278	ENSG00000132274
ENSG00000118579	0.317278	ENSG00000207750
ENSG00000178977	0.317275	ENSG00000229111
ENSG00000005194	0.317274	ENSG00000228168
ENSG00000137441	0.317273	ENSG00000160318
ENSG00000114480	0.317273	ENSG00000183570
ENSG00000008130	0.317272	ENSG00000101040
ENSG00000117748	0.317272	ENSG00000182405
ENSG00000170604	0.317271	ENSG00000204923
ENSG00000121060	0.317271	ENSG00000213928
ENSG00000091542	0.31727	ENSG00000116701
ENSG00000118503	0.31727	ENSG00000225648
ENSG00000196549	0.317269	ENSG00000211978
ENSG00000115085	0.317268	ENSG00000142657
ENSG00000171163	0.317268	ENSG00000185246
ENSG00000122705	0.317267	ENSG00000127995
ENSG00000123080	0.317267	ENSG00000157978
ENSG00000100811	0.317265	ENSG00000113719
ENSG00000186908	0.31726	ENSG00000188026
ENSG00000071242	0.317259	ENSG00000125945
ENSG00000034713	0.317259	ENSG00000147099
ENSG00000007237	0.317257	ENSG00000170190
ENSG00000189298	0.317257	ENSG00000198482
ENSG00000105492	0.317256	ENSG00000135318
ENSG00000155827	0.317255	ENSG00000189298
ENSG00000101236	0.317251	ENSG00000147050
ENSG00000147168	0.317251	ENSG00000173120
ENSG00000020633	0.31725	ENSG00000104490
ENSG00000144218	0.317248	ENSG00000167889
ENSG00000069702	0.317243	ENSG00000197540
ENSG00000196670	0.317243	ENSG00000230399
ENSG00000167721	0.317241	ENSG00000184675
ENSG00000074266	0.317238	ENSG00000139218
ENSG00000146858	0.317238	ENSG00000162337
ENSG00000135503	0.317236	ENSG00000164040
ENSG00000079277	0.317235	ENSG00000136878
ENSG00000141376	0.317235	ENSG00000166170
ENSG00000131475	0.317233	ENSG00000182903
ENSG00000126705	0.317232	ENSG00000162298
ENSG00000078140	0.317232	ENSG00000171456
ENSG00000198788	0.317231	ENSG00000198915
ENSG00000167862	0.31723	ENSG00000171150
ENSG00000048544	0.317229	ENSG00000120438
ENSG00000110721	0.317227	ENSG00000167978
ENSG00000104812	0.317227	ENSG00000247624
ENSG00000075151	0.317225	ENSG00000147099
ENSG00000113716	0.317223	ENSG00000139697
ENSG00000142687	0.317223	ENSG00000173674
ENSG00000008130	0.317222	ENSG00000067533
ENSG00000034713	0.317222	ENSG00000109133
ENSG00000133858	0.317222	ENSG00000140463
ENSG00000095303	0.317217	ENSG00000179967
ENSG00000086570	0.317217	ENSG00000244296
ENSG00000148411	0.317216	ENSG00000198734
ENSG00000179456	0.317213	ENSG00000212916
ENSG00000183309	0.317213	ENSG00000245164
ENSG00000101236	0.317211	ENSG00000226688
ENSG00000168014	0.317208	ENSG00000179222
ENSG00000137055	0.317206	ENSG00000137713
ENSG00000122958	0.317203	ENSG00000213639
ENSG00000088451	0.317201	ENSG00000196968
ENSG00000124508	0.317201	ENSG00000245571
ENSG00000164366	0.317199	ENSG00000275111
ENSG00000109339	0.317196	ENSG00000181982
ENSG00000102401	0.317192	ENSG00000132485
ENSG00000133131	0.317188	ENSG00000173585
ENSG00000142173	0.317186	ENSG00000145569
ENSG00000081181	0.317185	ENSG00000163827
ENSG00000117281	0.317184	ENSG00000169021
ENSG00000102908	0.317184	ENSG00000233998
ENSG00000200830	0.317183	ENSG00000239503
ENSG00000137073	0.317182	ENSG00000165995
ENSG00000107745	0.317181	ENSG00000156639
ENSG00000139318	0.317179	ENSG00000140750
ENSG00000120925	0.317177	ENSG00000157927
ENSG00000139714	0.317176	ENSG00000150687
ENSG00000184613	0.317176	ENSG00000196358
ENSG00000184292	0.317175	ENSG00000259823
ENSG00000131746	0.317172	ENSG00000144369
ENSG00000135269	0.317169	ENSG00000263002
ENSG00000136878	0.317168	ENSG00000235054
ENSG00000165685	0.317168	ENSG00000256581
ENSG00000164938	0.317167	ENSG00000171094
ENSG00000173531	0.317167	ENSG00000186566
ENSG00000146376	0.317166	ENSG00000162777
ENSG00000099385	0.317165	ENSG00000107829
ENSG00000105220	0.317165	ENSG00000155966
ENSG00000158163	0.317165	ENSG00000186583
ENSG00000168502	0.317164	ENSG00000213071
ENSG00000264618	0.317163	ENSG00000266875
ENSG00000124155	0.317161	ENSG00000198792
ENSG00000100678	0.31716	ENSG00000138722
ENSG00000178700	0.31716	ENSG00000204611
ENSG00000197056	0.31716	ENSG00000264354
ENSG00000095303	0.317159	ENSG00000128604
ENSG00000116824	0.317159	ENSG00000225518
ENSG00000165233	0.317159	ENSG00000254004
ENSG00000119912	0.317158	ENSG00000177479
ENSG00000173889	0.317158	ENSG00000198700
ENSG00000134061	0.317157	ENSG00000198538
ENSG00000131797	0.317156	ENSG00000159322
ENSG00000150054	0.317155	ENSG00000196814
ENSG00000128563	0.317155	ENSG00000197579
ENSG00000112406	0.317151	ENSG00000240005
ENSG00000241404	0.31715	ENSG00000275832
ENSG00000171115	0.317147	ENSG00000196329
ENSG00000138617	0.317147	ENSG00000239306
ENSG00000153815	0.317146	ENSG00000156831
ENSG00000180626	0.317144	ENSG00000189377
ENSG00000168264	0.317143	ENSG00000225222
ENSG00000124155	0.317142	ENSG00000167182
ENSG00000114423	0.317141	ENSG00000177485
ENSG00000105738	0.31714	ENSG00000145349
ENSG00000085563	0.31714	ENSG00000162739
ENSG00000155876	0.31714	ENSG00000169241
ENSG00000128245	0.31714	ENSG00000198369
ENSG00000197136	0.31714	ENSG00000211728
ENSG00000101265	0.317138	ENSG00000179841
ENSG00000100100	0.317137	ENSG00000176928
ENSG00000008086	0.317135	ENSG00000164134
ENSG00000054983	0.317133	ENSG00000100030
ENSG00000118855	0.317132	ENSG00000226891
ENSG00000088832	0.317131	ENSG00000162510
ENSG00000047849	0.317131	ENSG00000172757
ENSG00000174996	0.317129	ENSG00000234494
ENSG00000028528	0.317128	ENSG00000180061
ENSG00000041982	0.317125	ENSG00000187955
ENSG00000115085	0.317125	ENSG00000213071
ENSG00000141034	0.317123	ENSG00000196642
ENSG00000070476	0.317121	ENSG00000163362
ENSG00000114982	0.31712	ENSG00000275052
ENSG00000167996	0.317119	ENSG00000204020
ENSG00000103037	0.317119	ENSG00000211450
ENSG00000101557	0.317118	ENSG00000166863
ENSG00000115446	0.317115	ENSG00000207750
ENSG00000157554	0.317113	ENSG00000162174
ENSG00000072609	0.317113	ENSG00000163541
ENSG00000127334	0.317111	ENSG00000155926
ENSG00000151353	0.317109	ENSG00000204371
ENSG00000173114	0.317107	ENSG00000241258
ENSG00000132965	0.317106	ENSG00000183475
ENSG00000105982	0.317105	ENSG00000178980
ENSG00000164124	0.317103	ENSG00000168216
ENSG00000131469	0.317103	ENSG00000172809
ENSG00000163577	0.317098	ENSG00000211772
ENSG00000131797	0.317097	ENSG00000160183
ENSG00000143322	0.317097	ENSG00000198700
ENSG00000112146	0.317096	ENSG00000116691
ENSG00000180626	0.317094	ENSG00000196466
ENSG00000112062	0.317093	ENSG00000123636
ENSG00000101096	0.317093	ENSG00000142303
ENSG00000101935	0.317093	ENSG00000213186
ENSG00000165156	0.317092	ENSG00000169032
ENSG00000164338	0.317092	ENSG00000271013
ENSG00000166845	0.317091	ENSG00000251247
ENSG00000078140	0.31709	ENSG00000113387
ENSG00000113719	0.31709	ENSG00000263002
ENSG00000147100	0.317088	ENSG00000196535
ENSG00000143951	0.317087	ENSG00000244112
ENSG00000162889	0.317079	ENSG00000167323
ENSG00000092098	0.317079	ENSG00000170581
ENSG00000049247	0.317078	ENSG00000154240
ENSG00000185900	0.317078	ENSG00000236675
ENSG00000162757	0.317074	ENSG00000196968
ENSG00000122705	0.317073	ENSG00000125611
ENSG00000122705	0.317068	ENSG00000127334
ENSG00000173660	0.317067	ENSG00000270429
ENSG00000141098	0.317065	ENSG00000170956
ENSG00000171791	0.317064	ENSG00000186310
ENSG00000162068	0.317062	ENSG00000231726
ENSG00000147050	0.317061	ENSG00000206053
ENSG00000126705	0.317059	ENSG00000144218
ENSG00000132670	0.317059	ENSG00000160445
ENSG00000131089	0.317059	ENSG00000196810
ENSG00000063127	0.317058	ENSG00000105370
ENSG00000166225	0.317058	ENSG00000213988
ENSG00000101997	0.317057	ENSG00000232684
ENSG00000172830	0.317056	ENSG00000182885
ENSG00000119922	0.317055	ENSG00000170581
ENSG00000164758	0.317053	ENSG00000198730
ENSG00000144909	0.317049	ENSG00000169599
ENSG00000136869	0.317048	ENSG00000140993
ENSG00000108443	0.317048	ENSG00000171150
ENSG00000150990	0.317046	ENSG00000196453
ENSG00000013364	0.317041	ENSG00000103064
ENSG00000128604	0.317041	ENSG00000134061
ENSG00000066557	0.31704	ENSG00000101901
ENSG00000142657	0.317036	ENSG00000232434
ENSG00000116874	0.317034	ENSG00000159720
ENSG00000040341	0.317033	ENSG00000198865
ENSG00000081154	0.317031	ENSG00000108175
ENSG00000128604	0.317031	ENSG00000136828
ENSG00000258869	0.31703	ENSG00000269800
ENSG00000100968	0.317028	ENSG00000106624
ENSG00000121749	0.317026	ENSG00000131507
ENSG00000123405	0.317022	ENSG00000256235
ENSG00000080819	0.31702	ENSG00000167705
ENSG00000096433	0.31702	ENSG00000259295
ENSG00000143952	0.317019	ENSG00000157554
ENSG00000161547	0.317018	ENSG00000178567
ENSG00000071575	0.317017	ENSG00000099942
ENSG00000145868	0.317014	ENSG00000167118
ENSG00000079974	0.317013	ENSG00000162746
ENSG00000167118	0.317013	ENSG00000253797
ENSG00000168090	0.317011	ENSG00000182459
ENSG00000151470	0.317011	ENSG00000239998
ENSG00000008130	0.317008	ENSG00000023330
ENSG00000144959	0.317008	ENSG00000171914
ENSG00000118046	0.317007	ENSG00000156515
ENSG00000107447	0.317006	ENSG00000205726
ENSG00000023516	0.317005	ENSG00000104450
ENSG00000022840	0.317004	ENSG00000130227
ENSG00000124508	0.317001	ENSG00000171940
ENSG00000149557	0.316999	ENSG00000185697
ENSG00000083817	0.316997	ENSG00000158545
ENSG00000188690	0.316995	ENSG00000197721
ENSG00000075218	0.316994	ENSG00000112062
ENSG00000181315	0.316993	ENSG00000205755
ENSG00000167118	0.31699	ENSG00000177683
ENSG00000134900	0.316988	ENSG00000158402
ENSG00000113456	0.316988	ENSG00000205323
ENSG00000101152	0.316986	ENSG00000112062
ENSG00000132965	0.316985	ENSG00000151327
ENSG00000103037	0.316982	ENSG00000186141
ENSG00000175538	0.316981	ENSG00000180855
ENSG00000198730	0.316981	ENSG00000204611
ENSG00000171115	0.31698	ENSG00000198538
ENSG00000130856	0.316979	ENSG00000174501
ENSG00000082512	0.316978	ENSG00000119729
ENSG00000014123	0.316978	ENSG00000146858
ENSG00000141337	0.316974	ENSG00000165102
ENSG00000111860	0.31697	ENSG00000125037
ENSG00000162739	0.316969	ENSG00000196542
ENSG00000096384	0.316968	ENSG00000109971
ENSG00000170396	0.316968	ENSG00000188641
ENSG00000063587	0.316967	ENSG00000168071
ENSG00000102977	0.316966	ENSG00000167716
ENSG00000117983	0.316965	ENSG00000167118
ENSG00000170049	0.316964	ENSG00000248712
ENSG00000124209	0.316961	ENSG00000134061
ENSG00000103534	0.316961	ENSG00000141084
ENSG00000180257	0.31696	ENSG00000186265
ENSG00000044115	0.316959	ENSG00000109667
ENSG00000100749	0.316959	ENSG00000137486
ENSG00000020633	0.316959	ENSG00000139714
ENSG00000071539	0.316958	ENSG00000162775
ENSG00000065675	0.316957	ENSG00000196704
ENSG00000100298	0.316956	ENSG00000149534
ENSG00000164171	0.316956	ENSG00000172932
ENSG00000054654	0.316954	ENSG00000136213
ENSG00000134321	0.316954	ENSG00000137628
ENSG00000151882	0.316952	ENSG00000161298
ENSG00000167371	0.316952	ENSG00000185187
ENSG00000071242	0.316948	ENSG00000211455
ENSG00000114126	0.316947	ENSG00000204671
ENSG00000119669	0.316946	ENSG00000146232
ENSG00000163823	0.316942	ENSG00000189377
ENSG00000196663	0.316938	ENSG00000198298
ENSG00000101935	0.316937	ENSG00000173692
ENSG00000092820	0.316936	ENSG00000171302
ENSG00000184014	0.316936	ENSG00000196367
ENSG00000128059	0.316934	ENSG00000177311
ENSG00000173818	0.316934	ENSG00000237248
ENSG00000138107	0.316932	ENSG00000186056
ENSG00000072274	0.316931	ENSG00000276043
ENSG00000089902	0.31693	ENSG00000197063
ENSG00000125962	0.31693	ENSG00000215105
ENSG00000136110	0.31693	ENSG00000255150
ENSG00000086666	0.316928	ENSG00000104671
ENSG00000064989	0.316928	ENSG00000198734
ENSG00000013306	0.316927	ENSG00000090975
ENSG00000197016	0.316927	ENSG00000237649
ENSG00000205784	0.316926	ENSG00000240445
ENSG00000119917	0.316925	ENSG00000136689
ENSG00000142459	0.316925	ENSG00000156973
ENSG00000133106	0.316925	ENSG00000160710
ENSG00000095539	0.316922	ENSG00000155307
ENSG00000101200	0.316921	ENSG00000154133
ENSG00000137871	0.31692	ENSG00000197506
ENSG00000067840	0.316917	ENSG00000167984
ENSG00000115307	0.316916	ENSG00000139697
ENSG00000104907	0.316916	ENSG00000198586
ENSG00000050767	0.316914	ENSG00000128602
ENSG00000171206	0.316912	ENSG00000183722
ENSG00000128284	0.316911	ENSG00000164938
ENSG00000166947	0.316909	ENSG00000186654
ENSG00000110693	0.316906	ENSG00000111726
ENSG00000171163	0.316906	ENSG00000197124
ENSG00000217896	0.316904	ENSG00000223915
ENSG00000113721	0.316903	ENSG00000243772
ENSG00000142655	0.316902	ENSG00000198792
ENSG00000162881	0.316899	ENSG00000226928
ENSG00000183323	0.316897	ENSG00000235257
ENSG00000226688	0.316896	ENSG00000235054
ENSG00000136819	0.316892	ENSG00000187231
ENSG00000151612	0.31689	ENSG00000180712
ENSG00000186310	0.31689	ENSG00000263465
ENSG00000070371	0.316889	ENSG00000184292
ENSG00000149534	0.316889	ENSG00000205978
ENSG00000090975	0.316888	ENSG00000122367
ENSG00000162836	0.316888	ENSG00000230797
ENSG00000090266	0.316888	ENSG00000240682
ENSG00000067365	0.316888	ENSG00000278053
ENSG00000134255	0.316884	ENSG00000244490
ENSG00000139697	0.316883	ENSG00000169410
ENSG00000054267	0.316883	ENSG00000260372
ENSG00000113575	0.316882	ENSG00000121940
ENSG00000133138	0.316881	ENSG00000163932
ENSG00000142197	0.316881	ENSG00000235257
ENSG00000166189	0.31688	ENSG00000184956
ENSG00000001497	0.316878	ENSG00000117500
ENSG00000079308	0.316878	ENSG00000170271
ENSG00000108963	0.316877	ENSG00000149289
ENSG00000124209	0.316877	ENSG00000164105
ENSG00000082438	0.316875	ENSG00000144645
ENSG00000105186	0.316873	ENSG00000118855
ENSG00000106665	0.316872	ENSG00000263002
ENSG00000239887	0.316871	ENSG00000251369
ENSG00000115233	0.31687	ENSG00000136731
ENSG00000134873	0.31687	ENSG00000276231
ENSG00000008086	0.316868	ENSG00000257743
ENSG00000100330	0.316863	ENSG00000139631
ENSG00000136689	0.316863	ENSG00000185745
ENSG00000233186	0.316861	ENSG00000258485
ENSG00000096401	0.316859	ENSG00000118482
ENSG00000090266	0.316858	ENSG00000143106
ENSG00000158850	0.316857	ENSG00000169439
ENSG00000102401	0.316856	ENSG00000148943
ENSG00000086015	0.316856	ENSG00000197555
ENSG00000101608	0.316853	ENSG00000135956
ENSG00000136379	0.316853	ENSG00000151882
ENSG00000159899	0.316853	ENSG00000179941
ENSG00000023516	0.31685	ENSG00000156026
ENSG00000186812	0.31685	ENSG00000221909
ENSG00000113300	0.316849	ENSG00000120948
ENSG00000107485	0.316844	ENSG00000163577
ENSG00000108176	0.316843	ENSG00000158402
ENSG00000149308	0.316842	ENSG00000205339
ENSG00000081320	0.31684	ENSG00000123119
ENSG00000114770	0.31684	ENSG00000143224
ENSG00000141279	0.316834	ENSG00000152270
ENSG00000109686	0.316832	ENSG00000134061
ENSG00000173674	0.316832	ENSG00000211460
ENSG00000075914	0.31683	ENSG00000198208
ENSG00000121297	0.316828	ENSG00000163568
ENSG00000118513	0.316828	ENSG00000259429
ENSG00000215421	0.316827	ENSG00000225014
ENSG00000092098	0.316826	ENSG00000111331
ENSG00000137073	0.316826	ENSG00000143622
ENSG00000010810	0.316824	ENSG00000232434
ENSG00000073331	0.316823	ENSG00000173391
ENSG00000163866	0.316823	ENSG00000183309
ENSG00000163866	0.316823	ENSG00000188868
ENSG00000131969	0.316822	ENSG00000166086
ENSG00000134352	0.31682	ENSG00000165233
ENSG00000128335	0.31682	ENSG00000168329
ENSG00000075234	0.316819	ENSG00000116667
ENSG00000204381	0.316819	ENSG00000225855
ENSG00000229456	0.316819	ENSG00000236184
ENSG00000143742	0.316818	ENSG00000185973
ENSG00000139537	0.316818	ENSG00000196968
ENSG00000198805	0.316817	ENSG00000269313
ENSG00000129968	0.316813	ENSG00000153395
ENSG00000163754	0.316813	ENSG00000196358
ENSG00000163606	0.316813	ENSG00000213373
ENSG00000066422	0.316812	ENSG00000099942
ENSG00000100403	0.316811	ENSG00000197170
ENSG00000164970	0.316808	ENSG00000170266
ENSG00000069998	0.3168	ENSG00000136044
ENSG00000160991	0.3168	ENSG00000230061
ENSG00000006744	0.316798	ENSG00000140564
ENSG00000131023	0.316797	ENSG00000151835
ENSG00000112357	0.316796	ENSG00000144233
ENSG00000001460	0.316793	ENSG00000119729
ENSG00000120685	0.31679	ENSG00000151445
ENSG00000136425	0.316783	ENSG00000152795
ENSG00000204681	0.316782	ENSG00000213918
ENSG00000140403	0.316781	ENSG00000166863
ENSG00000128609	0.316778	ENSG00000148358
ENSG00000168917	0.316775	ENSG00000220867
ENSG00000131475	0.316774	ENSG00000165480
ENSG00000167380	0.316771	ENSG00000187555
ENSG00000105497	0.316768	ENSG00000197841
ENSG00000213918	0.316766	ENSG00000232564
ENSG00000085265	0.316764	ENSG00000115539
ENSG00000089057	0.316758	ENSG00000126861
ENSG00000119487	0.316756	ENSG00000119929
ENSG00000132286	0.316755	ENSG00000148356
ENSG00000168229	0.316754	ENSG00000171476
ENSG00000165233	0.316754	ENSG00000187187
ENSG00000156959	0.316754	ENSG00000235141
ENSG00000131711	0.316753	ENSG00000174125
ENSG00000146192	0.316752	ENSG00000183160
ENSG00000162368	0.316752	ENSG00000204634
ENSG00000153201	0.316749	ENSG00000198373
ENSG00000100918	0.316748	ENSG00000160710
ENSG00000136522	0.316747	ENSG00000180626
ENSG00000182872	0.316746	ENSG00000204323
ENSG00000126709	0.316745	ENSG00000142089
ENSG00000139697	0.316745	ENSG00000167118
ENSG00000007392	0.316744	ENSG00000066136
ENSG00000131409	0.316744	ENSG00000137078
ENSG00000175592	0.316743	ENSG00000183718
ENSG00000154274	0.316743	ENSG00000196968
ENSG00000140848	0.316742	ENSG00000197506
ENSG00000162923	0.31674	ENSG00000185158
ENSG00000101935	0.316738	ENSG00000184792
ENSG00000073331	0.316736	ENSG00000112062
ENSG00000188312	0.316735	ENSG00000211513
ENSG00000095574	0.316733	ENSG00000146109
ENSG00000167323	0.316732	ENSG00000178385
ENSG00000005889	0.316731	ENSG00000126012
ENSG00000139684	0.316729	ENSG00000146701
ENSG00000154262	0.316729	ENSG00000204366
ENSG00000169188	0.316728	ENSG00000173762
ENSG00000213693	0.316728	ENSG00000225338
ENSG00000123360	0.316727	ENSG00000179967
ENSG00000078140	0.316726	ENSG00000152700
ENSG00000106100	0.316726	ENSG00000158079
ENSG00000111530	0.316725	ENSG00000165233
ENSG00000171051	0.316723	ENSG00000197162
ENSG00000133275	0.316721	ENSG00000180089
ENSG00000134900	0.316721	ENSG00000229298
ENSG00000127125	0.31672	ENSG00000213958
ENSG00000105556	0.316719	ENSG00000124224
ENSG00000070610	0.316719	ENSG00000176654
ENSG00000135447	0.316719	ENSG00000179144
ENSG00000110931	0.316719	ENSG00000203757
ENSG00000078804	0.316718	ENSG00000154359
ENSG00000173273	0.316718	ENSG00000198874
ENSG00000112079	0.316715	ENSG00000116497
ENSG00000117480	0.316715	ENSG00000152061
ENSG00000153086	0.316713	ENSG00000182742
ENSG00000136379	0.316707	ENSG00000136878
ENSG00000075151	0.316707	ENSG00000168283
ENSG00000124209	0.316707	ENSG00000186638
ENSG00000179899	0.316707	ENSG00000267855
ENSG00000099949	0.316706	ENSG00000104613
ENSG00000023330	0.316704	ENSG00000091106
ENSG00000002933	0.316704	ENSG00000183307
ENSG00000117036	0.316703	ENSG00000263465
ENSG00000079308	0.316702	ENSG00000168785
ENSG00000171469	0.316702	ENSG00000271699
ENSG00000101557	0.3167	ENSG00000204323
ENSG00000125821	0.316699	ENSG00000136770
ENSG00000137078	0.316699	ENSG00000176390
ENSG00000082146	0.316698	ENSG00000100558
ENSG00000125875	0.316698	ENSG00000144233
ENSG00000152778	0.316698	ENSG00000213928
ENSG00000113387	0.316692	ENSG00000136819
ENSG00000101096	0.316692	ENSG00000162383
ENSG00000148335	0.316692	ENSG00000171115
ENSG00000198553	0.31669	ENSG00000204681
ENSG00000027075	0.316689	ENSG00000148019
ENSG00000169021	0.316689	ENSG00000175354
ENSG00000132334	0.316689	ENSG00000231047
ENSG00000081277	0.316686	ENSG00000197653
ENSG00000072609	0.316685	ENSG00000255987
ENSG00000149418	0.316683	ENSG00000164483
ENSG00000110693	0.316681	ENSG00000205639
ENSG00000171469	0.316679	ENSG00000196843
ENSG00000112237	0.316679	ENSG00000198791
ENSG00000089248	0.316678	ENSG00000111670
ENSG00000066735	0.316676	ENSG00000119782
ENSG00000139697	0.316676	ENSG00000147457
ENSG00000116711	0.316675	ENSG00000197566
ENSG00000088179	0.316672	ENSG00000150687
ENSG00000090975	0.316672	ENSG00000154917
ENSG00000137210	0.316667	ENSG00000141562
ENSG00000090889	0.316667	ENSG00000165775
ENSG00000106624	0.316665	ENSG00000228495
ENSG00000043093	0.316662	ENSG00000112659
ENSG00000159377	0.316661	ENSG00000166170
ENSG00000091483	0.316661	ENSG00000235587
ENSG00000095794	0.31666	ENSG00000100221
ENSG00000137449	0.31666	ENSG00000137710
ENSG00000112062	0.316654	ENSG00000160746
ENSG00000077684	0.316651	ENSG00000188171
ENSG00000122367	0.316646	ENSG00000141084
ENSG00000126768	0.316644	ENSG00000128641
ENSG00000072609	0.316644	ENSG00000163221
ENSG00000109919	0.316643	ENSG00000137770
ENSG00000143258	0.316641	ENSG00000169860
ENSG00000158122	0.31664	ENSG00000169641
ENSG00000106588	0.316638	ENSG00000154719
ENSG00000155099	0.316636	ENSG00000176105
ENSG00000101391	0.316635	ENSG00000125846
ENSG00000072071	0.316634	ENSG00000114541
ENSG00000127947	0.316633	ENSG00000174943
ENSG00000162676	0.316633	ENSG00000188026
ENSG00000168071	0.316632	ENSG00000197321
ENSG00000102409	0.316629	ENSG00000259956
ENSG00000072315	0.316627	ENSG00000139218
ENSG00000224940	0.316626	ENSG00000237298
ENSG00000142676	0.316625	ENSG00000156482
ENSG00000109906	0.316624	ENSG00000154839
ENSG00000166188	0.316624	ENSG00000175538
ENSG00000075391	0.31662	ENSG00000242193
ENSG00000155287	0.316617	ENSG00000177311
ENSG00000084073	0.316614	ENSG00000247572
ENSG00000120910	0.316613	ENSG00000164934
ENSG00000080503	0.316612	ENSG00000154265
ENSG00000066557	0.316605	ENSG00000113387
ENSG00000182685	0.316605	ENSG00000258011
ENSG00000104267	0.316603	ENSG00000167536
ENSG00000143641	0.316603	ENSG00000196730
ENSG00000243660	0.3166	ENSG00000244242
ENSG00000161298	0.316599	ENSG00000254838
ENSG00000135002	0.316597	ENSG00000165934
ENSG00000134242	0.316597	ENSG00000170571
ENSG00000167889	0.316596	ENSG00000171724
ENSG00000137343	0.316592	ENSG00000185101
ENSG00000118412	0.316591	ENSG00000157978
ENSG00000179361	0.316591	ENSG00000185811
ENSG00000133063	0.316591	ENSG00000196358
ENSG00000107554	0.316587	ENSG00000187091
ENSG00000166359	0.316587	ENSG00000237886
ENSG00000041988	0.316586	ENSG00000163788
ENSG00000173726	0.316586	ENSG00000189266
ENSG00000160211	0.316586	ENSG00000235194
ENSG00000076944	0.316583	ENSG00000101294
ENSG00000046653	0.316582	ENSG00000144233
ENSG00000128218	0.316579	ENSG00000211655
ENSG00000061676	0.316578	ENSG00000118922
ENSG00000040341	0.316576	ENSG00000241429
ENSG00000140545	0.316575	ENSG00000143164
ENSG00000133818	0.316572	ENSG00000157657
ENSG00000173153	0.316568	ENSG00000189420
ENSG00000081277	0.316564	ENSG00000127083
ENSG00000122376	0.316564	ENSG00000136717
ENSG00000007392	0.316564	ENSG00000151923
ENSG00000157978	0.316562	ENSG00000160991
ENSG00000116489	0.31656	ENSG00000185158
ENSG00000126709	0.316559	ENSG00000170581
ENSG00000070371	0.316559	ENSG00000185442
ENSG00000134909	0.316558	ENSG00000177272
ENSG00000110318	0.316553	ENSG00000145012
ENSG00000139679	0.316553	ENSG00000163171
ENSG00000106484	0.316553	ENSG00000211945
ENSG00000102409	0.316549	ENSG00000145882
ENSG00000108256	0.316548	ENSG00000179941
ENSG00000007402	0.316547	ENSG00000150687
ENSG00000008324	0.316546	ENSG00000131966
ENSG00000140563	0.316546	ENSG00000154027
ENSG00000143951	0.316546	ENSG00000276047
ENSG00000085662	0.316545	ENSG00000228196
ENSG00000067840	0.316544	ENSG00000107331
ENSG00000074319	0.316544	ENSG00000118971
ENSG00000171940	0.316542	ENSG00000186446
ENSG00000039123	0.316539	ENSG00000163714
ENSG00000118412	0.316536	ENSG00000186306
ENSG00000043093	0.316533	ENSG00000100897
ENSG00000119844	0.316531	ENSG00000196083
ENSG00000107789	0.316531	ENSG00000197312
ENSG00000145592	0.31653	ENSG00000259330
ENSG00000127125	0.316527	ENSG00000143641
ENSG00000068028	0.316521	ENSG00000167113
ENSG00000181610	0.316521	ENSG00000185504
ENSG00000226360	0.316521	ENSG00000263266
ENSG00000083844	0.316518	ENSG00000142065
ENSG00000072042	0.316517	ENSG00000137710
ENSG00000133104	0.316517	ENSG00000186310
ENSG00000108963	0.316515	ENSG00000220867
ENSG00000088543	0.316514	ENSG00000101457
ENSG00000028528	0.316514	ENSG00000171115
ENSG00000204131	0.316512	ENSG00000233334
ENSG00000111602	0.316511	ENSG00000131374
ENSG00000135083	0.316511	ENSG00000176619
ENSG00000119917	0.31651	ENSG00000135114
ENSG00000135766	0.316509	ENSG00000144677
ENSG00000167257	0.316508	ENSG00000168137
ENSG00000107719	0.316504	ENSG00000162645
ENSG00000170860	0.316503	ENSG00000248483
ENSG00000083844	0.316502	ENSG00000168917
ENSG00000085511	0.316498	ENSG00000179151
ENSG00000226491	0.316497	ENSG00000255857
ENSG00000107614	0.316491	ENSG00000130159
ENSG00000208036	0.316491	ENSG00000277610
ENSG00000100678	0.316488	ENSG00000107186
ENSG00000069667	0.316487	ENSG00000128602
ENSG00000075142	0.316486	ENSG00000171150
ENSG00000087008	0.316486	ENSG00000256683
ENSG00000134030	0.316485	ENSG00000174939
ENSG00000117461	0.316483	ENSG00000170915
ENSG00000049618	0.316478	ENSG00000100403
ENSG00000167323	0.316478	ENSG00000197170
ENSG00000108883	0.316476	ENSG00000182903
ENSG00000170759	0.316475	ENSG00000189077
ENSG00000040341	0.316472	ENSG00000108176
ENSG00000139722	0.316471	ENSG00000167037
ENSG00000164105	0.316471	ENSG00000198730
ENSG00000070371	0.31647	ENSG00000186417
ENSG00000196670	0.316469	ENSG00000221978
ENSG00000029534	0.316467	ENSG00000109572
ENSG00000144868	0.316467	ENSG00000168067
ENSG00000089280	0.316464	ENSG00000180089
ENSG00000196967	0.316463	ENSG00000204611
ENSG00000122483	0.316463	ENSG00000256087
ENSG00000239398	0.316462	ENSG00000265813
ENSG00000121964	0.316461	ENSG00000255833
ENSG00000154122	0.316458	ENSG00000189238
ENSG00000008086	0.316457	ENSG00000163221
ENSG00000128609	0.316457	ENSG00000269556
ENSG00000117868	0.316456	ENSG00000138617
ENSG00000133561	0.316456	ENSG00000171302
ENSG00000078018	0.316456	ENSG00000179088
ENSG00000171101	0.316454	ENSG00000182866
ENSG00000118058	0.316454	ENSG00000206612
ENSG00000165233	0.316453	ENSG00000290292
ENSG00000126705	0.316452	ENSG00000164684
ENSG00000140284	0.316451	ENSG00000165304
ENSG00000157388	0.316451	ENSG00000170049
ENSG00000105647	0.31645	ENSG00000175449
ENSG00000141696	0.316448	ENSG00000168502
ENSG00000105967	0.316447	ENSG00000114126
ENSG00000069667	0.316446	ENSG00000196188
ENSG00000138101	0.316442	ENSG00000156973
ENSG00000136869	0.316441	ENSG00000175489
ENSG00000095303	0.31644	ENSG00000104450
ENSG00000124562	0.31644	ENSG00000170776
ENSG00000186487	0.316439	ENSG00000186810
ENSG00000168939	0.316436	ENSG00000177169
ENSG00000109079	0.316435	ENSG00000167625
ENSG00000092841	0.316434	ENSG00000159921
ENSG00000114302	0.316434	ENSG00000253043
ENSG00000187266	0.316432	ENSG00000197721
ENSG00000088881	0.316431	ENSG00000180739
ENSG00000125246	0.31643	ENSG00000136040
ENSG00000048740	0.316429	ENSG00000144445
ENSG00000115267	0.316429	ENSG00000157601
ENSG00000116497	0.316429	ENSG00000232564
ENSG00000103037	0.316427	ENSG00000172725
ENSG00000124831	0.316424	ENSG00000248221
ENSG00000113658	0.316423	ENSG00000150977
ENSG00000073464	0.316421	ENSG00000198205
ENSG00000134644	0.316417	ENSG00000176986
ENSG00000146373	0.316416	ENSG00000163362
ENSG00000119782	0.316416	ENSG00000241570
ENSG00000114923	0.316414	ENSG00000143167
ENSG00000137486	0.316414	ENSG00000243660
ENSG00000199545	0.316412	ENSG00000258886
ENSG00000160131	0.316411	ENSG00000170027
ENSG00000104973	0.31641	ENSG00000110911
ENSG00000103351	0.316409	ENSG00000144589
ENSG00000119335	0.316408	ENSG00000177485
ENSG00000099219	0.316404	ENSG00000186300
ENSG00000079805	0.316403	ENSG00000105778
ENSG00000114784	0.316401	ENSG00000115446
ENSG00000131269	0.316401	ENSG00000134717
ENSG00000168056	0.3164	ENSG00000204650
ENSG00000084073	0.316398	ENSG00000119397
ENSG00000144233	0.316397	ENSG00000183309
ENSG00000128641	0.316397	ENSG00000186300
ENSG00000121879	0.316397	ENSG00000231587
ENSG00000077150	0.316396	ENSG00000109686
ENSG00000066136	0.316394	ENSG00000165283
ENSG00000140199	0.316393	ENSG00000162739
ENSG00000048028	0.316393	ENSG00000167984
ENSG00000103197	0.316391	ENSG00000112659
ENSG00000111331	0.316388	ENSG00000183486
ENSG00000119844	0.316388	ENSG00000256683
ENSG00000134061	0.316385	ENSG00000183718
ENSG00000140463	0.316384	ENSG00000180357
ENSG00000118855	0.316383	ENSG00000213190
ENSG00000106560	0.316382	ENSG00000110436
ENSG00000162676	0.316381	ENSG00000224940
ENSG00000087191	0.316377	ENSG00000176396
ENSG00000105778	0.316375	ENSG00000132622
ENSG00000106624	0.316375	ENSG00000160360
ENSG00000144674	0.316375	ENSG00000264653
ENSG00000013306	0.316373	ENSG00000175449
ENSG00000176994	0.316372	ENSG00000211694
ENSG00000073861	0.316371	ENSG00000168502
ENSG00000023516	0.316369	ENSG00000185252
ENSG00000133858	0.316368	ENSG00000198700
ENSG00000079308	0.316366	ENSG00000130821
ENSG00000168014	0.316366	ENSG00000172115
ENSG00000099942	0.316366	ENSG00000213965
ENSG00000143842	0.316365	ENSG00000149418
ENSG00000135362	0.316365	ENSG00000197057
ENSG00000207402	0.316364	ENSG00000231378
ENSG00000144283	0.316361	ENSG00000207821
ENSG00000148943	0.316359	ENSG00000185158
ENSG00000196850	0.316359	ENSG00000257097
ENSG00000100605	0.316358	ENSG00000142655
ENSG00000167904	0.316358	ENSG00000176390
ENSG00000105778	0.316351	ENSG00000118971
ENSG00000148719	0.31635	ENSG00000166689
ENSG00000182885	0.31635	ENSG00000235865
ENSG00000105929	0.316344	ENSG00000200830
ENSG00000107968	0.316342	ENSG00000189067
ENSG00000165072	0.316341	ENSG00000214761
ENSG00000065882	0.316339	ENSG00000167393
ENSG00000211452	0.316338	ENSG00000245164
ENSG00000131089	0.316337	ENSG00000135250
ENSG00000112695	0.316337	ENSG00000205268
ENSG00000239742	0.316337	ENSG00000251562
ENSG00000115828	0.316336	ENSG00000148411
ENSG00000081913	0.316334	ENSG00000179222
ENSG00000119523	0.316334	ENSG00000198064
ENSG00000225830	0.316334	ENSG00000253797
ENSG00000162739	0.316331	ENSG00000169021
ENSG00000008018	0.316331	ENSG00000182903
ENSG00000128463	0.31633	ENSG00000134061
ENSG00000141385	0.316329	ENSG00000182827
ENSG00000100387	0.316328	ENSG00000137486
ENSG00000110958	0.316323	ENSG00000122958
ENSG00000111339	0.31632	ENSG00000184792
ENSG00000107742	0.316319	ENSG00000109790
ENSG00000096384	0.316319	ENSG00000118971
ENSG00000073331	0.316318	ENSG00000165685
ENSG00000110046	0.316317	ENSG00000187210
ENSG00000100784	0.316316	ENSG00000169224
ENSG00000128739	0.316316	ENSG00000224078
ENSG00000047849	0.316315	ENSG00000091542
ENSG00000143515	0.316315	ENSG00000143624
ENSG00000184226	0.316314	ENSG00000187621
ENSG00000167880	0.316313	ENSG00000186399
ENSG00000121671	0.316309	ENSG00000216636
ENSG00000105409	0.316308	ENSG00000164758
ENSG00000102878	0.316308	ENSG00000197063
ENSG00000108443	0.316308	ENSG00000215704
ENSG00000121406	0.316301	ENSG00000178996
ENSG00000108256	0.316298	ENSG00000155252
ENSG00000123080	0.316296	ENSG00000128604
ENSG00000157554	0.316292	ENSG00000197506
ENSG00000137513	0.31629	ENSG00000169994
ENSG00000074266	0.31629	ENSG00000183718
ENSG00000124383	0.316288	ENSG00000138385
ENSG00000118263	0.316287	ENSG00000155966
ENSG00000156973	0.316283	ENSG00000186272
ENSG00000144677	0.316279	ENSG00000156531
ENSG00000112339	0.316276	ENSG00000159625
ENSG00000100558	0.316273	ENSG00000126088
ENSG00000145708	0.316269	ENSG00000162105
ENSG00000175197	0.316266	ENSG00000180626
ENSG00000101452	0.316264	ENSG00000116747
ENSG00000124074	0.316262	ENSG00000196204
ENSG00000166797	0.316257	ENSG00000204370
ENSG00000198836	0.316257	ENSG00000204681
ENSG00000141098	0.316257	ENSG00000231607
ENSG00000102393	0.316251	ENSG00000133818
ENSG00000117461	0.31625	ENSG00000167081
ENSG00000089351	0.316246	ENSG00000090975
ENSG00000164300	0.316246	ENSG00000165092
ENSG00000110888	0.316246	ENSG00000177989
ENSG00000170234	0.316246	ENSG00000189298
ENSG00000126581	0.316242	ENSG00000139697
ENSG00000065882	0.31624	ENSG00000112290
ENSG00000079385	0.316236	ENSG00000138185
ENSG00000069702	0.316235	ENSG00000115523
ENSG00000119782	0.316235	ENSG00000140403
ENSG00000156973	0.316233	ENSG00000158604
ENSG00000181616	0.316232	ENSG00000187747
ENSG00000174130	0.31623	ENSG00000186446
ENSG00000104490	0.316228	ENSG00000134545
ENSG00000079805	0.316227	ENSG00000236675
ENSG00000118922	0.316225	ENSG00000144824
ENSG00000074266	0.316225	ENSG00000186638
ENSG00000141873	0.316225	ENSG00000206937
ENSG00000008018	0.316224	ENSG00000185252
ENSG00000101367	0.316222	ENSG00000170075
ENSG00000068885	0.316218	ENSG00000137449
ENSG00000099810	0.316218	ENSG00000166428
ENSG00000001167	0.316218	ENSG00000265527
ENSG00000035403	0.316215	ENSG00000100461
ENSG00000129757	0.316215	ENSG00000184221
ENSG00000167889	0.316214	ENSG00000170638
ENSG00000114867	0.316214	ENSG00000244300
ENSG00000154719	0.316213	ENSG00000250011
ENSG00000069399	0.316212	ENSG00000128604
ENSG00000144233	0.316212	ENSG00000231849
ENSG00000134987	0.31621	ENSG00000164944
ENSG00000087008	0.316208	ENSG00000134531
ENSG00000093183	0.316208	ENSG00000164220
ENSG00000101425	0.316207	ENSG00000163655
ENSG00000151882	0.316207	ENSG00000172425
ENSG00000086666	0.316203	ENSG00000110696
ENSG00000144233	0.316201	ENSG00000290444
ENSG00000162636	0.316195	ENSG00000198538
ENSG00000005189	0.316195	ENSG00000266074
ENSG00000096401	0.316194	ENSG00000100461
ENSG00000124091	0.316194	ENSG00000153179
ENSG00000109919	0.316194	ENSG00000175322
ENSG00000177311	0.31619	ENSG00000259883
ENSG00000134697	0.316189	ENSG00000145012
ENSG00000168917	0.316189	ENSG00000225855
ENSG00000126768	0.316186	ENSG00000135269
ENSG00000153283	0.316186	ENSG00000181215
ENSG00000079385	0.316184	ENSG00000255587
ENSG00000167555	0.316183	ENSG00000255776
ENSG00000137210	0.316182	ENSG00000137502
ENSG00000153234	0.316178	ENSG00000187531
ENSG00000165879	0.316178	ENSG00000225928
ENSG00000230069	0.316176	ENSG00000248971
ENSG00000239224	0.316176	ENSG00000261557
ENSG00000137713	0.316174	ENSG00000141367
ENSG00000131711	0.316174	ENSG00000152213
ENSG00000166349	0.316174	ENSG00000171724
ENSG00000119509	0.316171	ENSG00000160131
ENSG00000080947	0.31617	ENSG00000133121
ENSG00000158941	0.31617	ENSG00000280543
ENSG00000110497	0.316169	ENSG00000176946
ENSG00000117682	0.316168	ENSG00000182782
ENSG00000110429	0.316168	ENSG00000207561
ENSG00000136478	0.316167	ENSG00000196968
ENSG00000105778	0.316165	ENSG00000156531
ENSG00000114956	0.316164	ENSG00000170525
ENSG00000103037	0.316163	ENSG00000180855
ENSG00000022277	0.316158	ENSG00000143420
ENSG00000013306	0.316155	ENSG00000170271
ENSG00000135390	0.316152	ENSG00000136930
ENSG00000196782	0.316151	ENSG00000229463
ENSG00000156471	0.316149	ENSG00000188171
ENSG00000048140	0.316148	ENSG00000079257
ENSG00000006638	0.316142	ENSG00000167081
ENSG00000174715	0.316138	ENSG00000188878
ENSG00000243426	0.316138	ENSG00000266439
ENSG00000102753	0.316137	ENSG00000123636
ENSG00000023516	0.316136	ENSG00000143420
ENSG00000163935	0.316136	ENSG00000164934
ENSG00000112079	0.316135	ENSG00000196968
ENSG00000113716	0.316134	ENSG00000140006
ENSG00000119396	0.31613	ENSG00000198730
ENSG00000087191	0.316129	ENSG00000183199
ENSG00000123091	0.316127	ENSG00000159023
ENSG00000140750	0.316127	ENSG00000183864
ENSG00000068079	0.316125	ENSG00000135114
ENSG00000140451	0.316125	ENSG00000167363
ENSG00000132965	0.316124	ENSG00000169599
ENSG00000135269	0.316124	ENSG00000171115
ENSG00000169032	0.316121	ENSG00000204611
ENSG00000130147	0.31612	ENSG00000204381
ENSG00000156973	0.316118	ENSG00000159377
ENSG00000005339	0.316117	ENSG00000175390
ENSG00000046653	0.316116	ENSG00000105383
ENSG00000160318	0.316116	ENSG00000165644
ENSG00000116741	0.316114	ENSG00000128604
ENSG00000063169	0.316114	ENSG00000132603
ENSG00000229046	0.316114	ENSG00000238086
ENSG00000090273	0.316113	ENSG00000162144
ENSG00000120725	0.316113	ENSG00000167987
ENSG00000130475	0.316109	ENSG00000133275
ENSG00000144040	0.316109	ENSG00000155099
ENSG00000102531	0.316109	ENSG00000198134
ENSG00000180089	0.316108	ENSG00000186272
ENSG00000103056	0.316107	ENSG00000243660
ENSG00000083444	0.316106	ENSG00000096996
ENSG00000114956	0.316106	ENSG00000196417
ENSG00000109321	0.316106	ENSG00000196850
ENSG00000163251	0.316104	ENSG00000198624
ENSG00000237328	0.316103	ENSG00000257195
ENSG00000183475	0.316102	ENSG00000290444
ENSG00000115993	0.3161	ENSG00000119397
ENSG00000124151	0.3161	ENSG00000197223
ENSG00000163513	0.316096	ENSG00000179361
ENSG00000144283	0.316096	ENSG00000266028
ENSG00000107745	0.316092	ENSG00000197296
ENSG00000105737	0.316092	ENSG00000206120
ENSG00000130695	0.316089	ENSG00000237646
ENSG00000155508	0.316087	ENSG00000185787
ENSG00000132382	0.316086	ENSG00000259823
ENSG00000104960	0.316085	ENSG00000144591
ENSG00000123836	0.316085	ENSG00000179361
ENSG00000114126	0.316084	ENSG00000134755
ENSG00000048544	0.316082	ENSG00000269293
ENSG00000054267	0.316081	ENSG00000108883
ENSG00000125843	0.316081	ENSG00000183520
ENSG00000162878	0.316081	ENSG00000228794
ENSG00000162892	0.31608	ENSG00000213983
ENSG00000100614	0.316079	ENSG00000148835
ENSG00000170234	0.316078	ENSG00000183718
ENSG00000105967	0.316077	ENSG00000184281
ENSG00000119917	0.316074	ENSG00000142089
ENSG00000106588	0.316073	ENSG00000119048
ENSG00000116667	0.316072	ENSG00000171126
ENSG00000168014	0.316072	ENSG00000196591
ENSG00000143847	0.316068	ENSG00000237361
ENSG00000134970	0.316067	ENSG00000197045
ENSG00000066405	0.316065	ENSG00000133805
ENSG00000198703	0.316064	ENSG00000203758
ENSG00000232487	0.316063	ENSG00000259151
ENSG00000008018	0.316062	ENSG00000108039
ENSG00000116604	0.316061	ENSG00000161509
ENSG00000095585	0.316058	ENSG00000103534
ENSG00000183520	0.316058	ENSG00000196235
ENSG00000023516	0.316058	ENSG00000236256
ENSG00000054983	0.316057	ENSG00000184384
ENSG00000134369	0.316054	ENSG00000170638
ENSG00000162337	0.316051	ENSG00000164946
ENSG00000119729	0.316051	ENSG00000196670
ENSG00000027075	0.31605	ENSG00000101096
ENSG00000108963	0.31605	ENSG00000168389
ENSG00000100749	0.316049	ENSG00000182973
ENSG00000108774	0.316048	ENSG00000144445
ENSG00000079385	0.316048	ENSG00000198553
ENSG00000146278	0.316047	ENSG00000177479
ENSG00000167272	0.316047	ENSG00000198700
ENSG00000005810	0.316045	ENSG00000131089
ENSG00000034713	0.316042	ENSG00000173542
ENSG00000102393	0.316042	ENSG00000198369
ENSG00000115317	0.316039	ENSG00000163251
ENSG00000105821	0.316037	ENSG00000135316
ENSG00000104447	0.316037	ENSG00000141232
ENSG00000115590	0.316034	ENSG00000136205
ENSG00000120925	0.316034	ENSG00000162757
ENSG00000017797	0.316033	ENSG00000133243
ENSG00000070182	0.316031	ENSG00000168477
ENSG00000148426	0.316029	ENSG00000214402
ENSG00000133131	0.316028	ENSG00000149218
ENSG00000148737	0.316027	ENSG00000157827
ENSG00000153179	0.316026	ENSG00000239948
ENSG00000140522	0.316025	ENSG00000166783
ENSG00000141682	0.316025	ENSG00000169429
ENSG00000157500	0.316024	ENSG00000214717
ENSG00000107745	0.316024	ENSG00000270629
ENSG00000162367	0.316023	ENSG00000266074
ENSG00000005486	0.316021	ENSG00000117419
ENSG00000105281	0.316021	ENSG00000130821
ENSG00000119685	0.31602	ENSG00000136930
ENSG00000129467	0.31602	ENSG00000142102
ENSG00000179361	0.316019	ENSG00000196850
ENSG00000122778	0.316017	ENSG00000128040
ENSG00000213137	0.316016	ENSG00000231395
ENSG00000075188	0.316014	ENSG00000187730
ENSG00000152785	0.316014	ENSG00000196092
ENSG00000124783	0.316013	ENSG00000198700
ENSG00000141696	0.316013	ENSG00000243811
ENSG00000005436	0.316012	ENSG00000142082
ENSG00000174007	0.316011	ENSG00000269235
ENSG00000169429	0.316008	ENSG00000255398
ENSG00000130396	0.316007	ENSG00000134216
ENSG00000180626	0.316007	ENSG00000197385
ENSG00000159958	0.316007	ENSG00000205056
ENSG00000109572	0.316006	ENSG00000122367
ENSG00000119421	0.316006	ENSG00000183520
ENSG00000107745	0.316005	ENSG00000196504
ENSG00000103248	0.316004	ENSG00000159111
ENSG00000152443	0.316004	ENSG00000185420
ENSG00000137449	0.316004	ENSG00000235257
ENSG00000136108	0.316003	ENSG00000183684
ENSG00000159374	0.316002	ENSG00000185442
ENSG00000185158	0.316002	ENSG00000186566
ENSG00000137842	0.316002	ENSG00000186812
ENSG00000143224	0.316	ENSG00000164068
ENSG00000110696	0.316	ENSG00000166225
ENSG00000079385	0.315999	ENSG00000196876
ENSG00000145649	0.315999	ENSG00000262874
ENSG00000120896	0.315995	ENSG00000204764
ENSG00000138175	0.315994	ENSG00000142409
ENSG00000137038	0.315992	ENSG00000172172
ENSG00000116701	0.315991	ENSG00000118432
ENSG00000138185	0.315991	ENSG00000196588
ENSG00000122958	0.315989	ENSG00000188612
ENSG00000105778	0.315987	ENSG00000197653
ENSG00000137462	0.315986	ENSG00000198945
ENSG00000121742	0.315985	ENSG00000150977
ENSG00000004766	0.315984	ENSG00000133816
ENSG00000101265	0.315983	ENSG00000108798
ENSG00000105171	0.315983	ENSG00000122694
ENSG00000083457	0.315983	ENSG00000125861
ENSG00000078140	0.315982	ENSG00000114841
ENSG00000138180	0.315978	ENSG00000184226
ENSG00000167815	0.315976	ENSG00000198336
ENSG00000183734	0.315975	ENSG00000196586
ENSG00000134352	0.315973	ENSG00000137462
ENSG00000122778	0.315973	ENSG00000197763
ENSG00000090273	0.31597	ENSG00000179271
ENSG00000078140	0.315969	ENSG00000122565
ENSG00000071242	0.315967	ENSG00000106236
ENSG00000085063	0.315965	ENSG00000131374
ENSG00000197724	0.315965	ENSG00000224751
ENSG00000073331	0.315964	ENSG00000159339
ENSG00000111145	0.315963	ENSG00000118412
ENSG00000134146	0.315963	ENSG00000198836
ENSG00000164168	0.315961	ENSG00000183696
ENSG00000237298	0.315961	ENSG00000259823
ENSG00000087903	0.315959	ENSG00000203758
ENSG00000111684	0.315955	ENSG00000143776
ENSG00000151882	0.315955	ENSG00000254004
ENSG00000120616	0.315954	ENSG00000198815
ENSG00000170915	0.315954	ENSG00000203758
ENSG00000175984	0.315954	ENSG00000240445
ENSG00000049245	0.315953	ENSG00000109321
ENSG00000123179	0.315952	ENSG00000164056
ENSG00000103740	0.315946	ENSG00000140545
ENSG00000114480	0.315942	ENSG00000197653
ENSG00000179918	0.315941	ENSG00000180008
ENSG00000163608	0.31594	ENSG00000223705
ENSG00000003436	0.315937	ENSG00000066056
ENSG00000186265	0.315934	ENSG00000205056
ENSG00000005102	0.315932	ENSG00000173327
ENSG00000086548	0.31593	ENSG00000196358
ENSG00000128578	0.315929	ENSG00000144647
ENSG00000169255	0.315929	ENSG00000215210
ENSG00000108094	0.315926	ENSG00000267272
ENSG00000127334	0.315925	ENSG00000174720
ENSG00000130508	0.315923	ENSG00000171469
ENSG00000126264	0.315918	ENSG00000196646
ENSG00000174953	0.315916	ENSG00000290292
ENSG00000049656	0.315915	ENSG00000118971
ENSG00000122565	0.315914	ENSG00000143742
ENSG00000128438	0.315914	ENSG00000169962
ENSG00000148803	0.315913	ENSG00000176641
ENSG00000102401	0.31591	ENSG00000107949
ENSG00000119335	0.31591	ENSG00000148943
ENSG00000126351	0.315909	ENSG00000132275
ENSG00000100403	0.315904	ENSG00000185787
ENSG00000148288	0.315904	ENSG00000204923
ENSG00000067900	0.315903	ENSG00000143847
ENSG00000164252	0.315903	ENSG00000196923
ENSG00000156313	0.315902	ENSG00000165102
ENSG00000053254	0.315901	ENSG00000231607
ENSG00000180257	0.3159	ENSG00000197622
ENSG00000114737	0.315898	ENSG00000180884
ENSG00000078804	0.315896	ENSG00000143889
ENSG00000134369	0.315896	ENSG00000166073
ENSG00000125843	0.315896	ENSG00000168092
ENSG00000089006	0.315895	ENSG00000182903
ENSG00000266187	0.315895	ENSG00000266875
ENSG00000007541	0.315894	ENSG00000197721
ENSG00000001497	0.315889	ENSG00000084676
ENSG00000078699	0.315888	ENSG00000177479
ENSG00000170581	0.315887	ENSG00000241549
ENSG00000105402	0.315886	ENSG00000169062
ENSG00000085552	0.315886	ENSG00000204923
ENSG00000118246	0.315886	ENSG00000271013
ENSG00000196712	0.315885	ENSG00000198807
ENSG00000198815	0.315885	ENSG00000274211
ENSG00000135269	0.315882	ENSG00000236051
ENSG00000149418	0.315881	ENSG00000262874
ENSG00000004777	0.31588	ENSG00000188042
ENSG00000120910	0.315878	ENSG00000167972
ENSG00000103248	0.315877	ENSG00000184967
ENSG00000180198	0.315876	ENSG00000180855
ENSG00000165416	0.315876	ENSG00000187187
ENSG00000081277	0.315873	ENSG00000086717
ENSG00000102401	0.315871	ENSG00000114982
ENSG00000152795	0.315871	ENSG00000206746
ENSG00000158856	0.315869	ENSG00000182732
ENSG00000132326	0.315868	ENSG00000156599
ENSG00000101457	0.315868	ENSG00000165238
ENSG00000117395	0.315868	ENSG00000167553
ENSG00000105483	0.315866	ENSG00000171115
ENSG00000073350	0.315863	ENSG00000182173
ENSG00000143515	0.315862	ENSG00000187193
ENSG00000082458	0.315861	ENSG00000132718
ENSG00000113108	0.315861	ENSG00000161298
ENSG00000139899	0.315861	ENSG00000247982
ENSG00000132185	0.31586	ENSG00000133962
ENSG00000067840	0.315859	ENSG00000141696
ENSG00000167468	0.315855	ENSG00000273356
ENSG00000007264	0.315854	ENSG00000146433
ENSG00000163874	0.315851	ENSG00000163932
ENSG00000134352	0.31585	ENSG00000165775
ENSG00000180354	0.31585	ENSG00000185158
ENSG00000165943	0.315844	ENSG00000198455
ENSG00000020577	0.315843	ENSG00000137959
ENSG00000163464	0.315843	ENSG00000198133
ENSG00000107130	0.315842	ENSG00000133687
ENSG00000167272	0.315841	ENSG00000275052
ENSG00000116489	0.31584	ENSG00000116580
ENSG00000180626	0.31584	ENSG00000215704
ENSG00000139990	0.315839	ENSG00000143401
ENSG00000096063	0.315837	ENSG00000230061
ENSG00000100968	0.315834	ENSG00000164362
ENSG00000137441	0.315833	ENSG00000247746
ENSG00000112208	0.315831	ENSG00000168010
ENSG00000143842	0.315831	ENSG00000181104
ENSG00000118412	0.315827	ENSG00000240723
ENSG00000109133	0.315825	ENSG00000135164
ENSG00000168216	0.315825	ENSG00000182568
ENSG00000125821	0.315825	ENSG00000187109
ENSG00000110367	0.315822	ENSG00000197555
ENSG00000006530	0.315818	ENSG00000196371
ENSG00000082146	0.315814	ENSG00000188493
ENSG00000139697	0.315813	ENSG00000140006
ENSG00000131187	0.315813	ENSG00000147679
ENSG00000127589	0.315812	ENSG00000177479
ENSG00000100330	0.315811	ENSG00000157823
ENSG00000167705	0.315811	ENSG00000168477
ENSG00000001497	0.315809	ENSG00000185787
ENSG00000056972	0.315808	ENSG00000263002
ENSG00000109670	0.315804	ENSG00000174130
ENSG00000100558	0.315804	ENSG00000184792
ENSG00000109458	0.315801	ENSG00000181929
ENSG00000164066	0.3158	ENSG00000171612
ENSG00000119242	0.3158	ENSG00000179918
ENSG00000109790	0.315799	ENSG00000140563
ENSG00000114388	0.315797	ENSG00000186141
ENSG00000131389	0.315795	ENSG00000143393
ENSG00000147457	0.315792	ENSG00000198298
ENSG00000173171	0.315791	ENSG00000197070
ENSG00000130731	0.315789	ENSG00000206612
ENSG00000120210	0.315789	ENSG00000257097
ENSG00000145217	0.315787	ENSG00000204271
ENSG00000108176	0.315786	ENSG00000182973
ENSG00000108443	0.315785	ENSG00000113068
ENSG00000157978	0.315785	ENSG00000186306
ENSG00000153283	0.315784	ENSG00000189067
ENSG00000124177	0.315783	ENSG00000130816
ENSG00000133812	0.315781	ENSG00000211771
ENSG00000005189	0.315778	ENSG00000139537
ENSG00000081913	0.315778	ENSG00000153551
ENSG00000022277	0.315778	ENSG00000226688
ENSG00000149269	0.315777	ENSG00000233460
ENSG00000167333	0.315775	ENSG00000213799
ENSG00000149150	0.315774	ENSG00000179456
ENSG00000136213	0.315773	ENSG00000143842
ENSG00000116711	0.315773	ENSG00000228168
ENSG00000179967	0.315768	ENSG00000197622
ENSG00000171115	0.315768	ENSG00000290444
ENSG00000107789	0.315766	ENSG00000131462
ENSG00000153179	0.315766	ENSG00000182973
ENSG00000133317	0.315766	ENSG00000265154
ENSG00000215704	0.315765	ENSG00000229692
ENSG00000083457	0.315764	ENSG00000135317
ENSG00000109458	0.315762	ENSG00000243660
ENSG00000185842	0.315761	ENSG00000256771
ENSG00000179967	0.315758	ENSG00000241990
ENSG00000093009	0.315757	ENSG00000181826
ENSG00000100644	0.315757	ENSG00000198538
ENSG00000130312	0.315756	ENSG00000181847
ENSG00000133606	0.315755	ENSG00000198876
ENSG00000230399	0.315755	ENSG00000275811
ENSG00000104689	0.315754	ENSG00000204923
ENSG00000005471	0.315753	ENSG00000132185
ENSG00000102409	0.315753	ENSG00000173726
ENSG00000005022	0.315751	ENSG00000197579
ENSG00000201772	0.31575	ENSG00000242732
ENSG00000235054	0.315749	ENSG00000236675
ENSG00000107789	0.315748	ENSG00000154917
ENSG00000086666	0.315746	ENSG00000108826
ENSG00000137486	0.315746	ENSG00000157240
ENSG00000130821	0.315746	ENSG00000164398
ENSG00000040341	0.315743	ENSG00000155966
ENSG00000027001	0.315743	ENSG00000204472
ENSG00000155016	0.315742	ENSG00000162144
ENSG00000198064	0.315741	ENSG00000247746
ENSG00000126705	0.315737	ENSG00000135116
ENSG00000167118	0.315737	ENSG00000187555
ENSG00000119013	0.315735	ENSG00000120896
ENSG00000114480	0.315733	ENSG00000275004
ENSG00000164889	0.315729	ENSG00000172197
ENSG00000151882	0.315729	ENSG00000196466
ENSG00000143889	0.315728	ENSG00000197321
ENSG00000126768	0.315727	ENSG00000167380
ENSG00000118412	0.315726	ENSG00000180257
ENSG00000115657	0.315725	ENSG00000164068
ENSG00000106086	0.315723	ENSG00000114416
ENSG00000146376	0.315722	ENSG00000185664
ENSG00000120738	0.315722	ENSG00000271614
ENSG00000005187	0.315721	ENSG00000100099
ENSG00000121851	0.315721	ENSG00000133935
ENSG00000161048	0.315721	ENSG00000166965
ENSG00000120686	0.315717	ENSG00000181191
ENSG00000163701	0.315715	ENSG00000169397
ENSG00000132718	0.315714	ENSG00000135821
ENSG00000136478	0.315714	ENSG00000163464
ENSG00000053254	0.315711	ENSG00000101266
ENSG00000185869	0.315708	ENSG00000213347
ENSG00000096384	0.315708	ENSG00000262246
ENSG00000134627	0.315707	ENSG00000135596
ENSG00000126838	0.315705	ENSG00000169224
ENSG00000070495	0.315705	ENSG00000183718
ENSG00000144589	0.315703	ENSG00000158092
ENSG00000069399	0.315702	ENSG00000140332
ENSG00000173320	0.315702	ENSG00000179869
ENSG00000225364	0.315702	ENSG00000230530
ENSG00000186638	0.3157	ENSG00000239900
ENSG00000125633	0.315699	ENSG00000169641
ENSG00000105492	0.315698	ENSG00000179361
ENSG00000100439	0.315697	ENSG00000164300
ENSG00000181104	0.315697	ENSG00000181215
ENSG00000122958	0.315693	ENSG00000140463
ENSG00000122121	0.315692	ENSG00000149328
ENSG00000072609	0.315689	ENSG00000186638
ENSG00000065183	0.315689	ENSG00000229671
ENSG00000138496	0.315689	ENSG00000258659
ENSG00000083844	0.315688	ENSG00000122435
ENSG00000133063	0.315687	ENSG00000146122
ENSG00000134109	0.315687	ENSG00000187189
ENSG00000180357	0.315687	ENSG00000198700
ENSG00000137497	0.315685	ENSG00000161558
ENSG00000007312	0.315684	ENSG00000116675
ENSG00000122188	0.315682	ENSG00000166068
ENSG00000164483	0.315682	ENSG00000167972
ENSG00000140941	0.315681	ENSG00000156711
ENSG00000196588	0.31568	ENSG00000225190
ENSG00000136146	0.315678	ENSG00000151576
ENSG00000087903	0.315678	ENSG00000204611
ENSG00000113068	0.315676	ENSG00000153767
ENSG00000232928	0.315675	ENSG00000239351
ENSG00000197622	0.315672	ENSG00000198730
ENSG00000140749	0.315671	ENSG00000169895
ENSG00000157554	0.31567	ENSG00000188549
ENSG00000111913	0.315667	ENSG00000135821
ENSG00000115159	0.315666	ENSG00000160991
ENSG00000092067	0.315665	ENSG00000145431
ENSG00000106588	0.315665	ENSG00000196072
ENSG00000111224	0.315665	ENSG00000213928
ENSG00000136802	0.315665	ENSG00000275111
ENSG00000069399	0.315664	ENSG00000106460
ENSG00000159685	0.315664	ENSG00000189067
ENSG00000035403	0.315663	ENSG00000182903
ENSG00000141385	0.315662	ENSG00000204611
ENSG00000184313	0.31566	ENSG00000229473
ENSG00000071242	0.315659	ENSG00000123080
ENSG00000011405	0.315658	ENSG00000151882
ENSG00000189164	0.315658	ENSG00000260898
ENSG00000087191	0.315658	ENSG00000264169
ENSG00000123933	0.315657	ENSG00000134463
ENSG00000136770	0.315655	ENSG00000168264
ENSG00000033327	0.315652	ENSG00000105281
ENSG00000026751	0.315652	ENSG00000152377
ENSG00000100884	0.315652	ENSG00000224101
ENSG00000167257	0.31565	ENSG00000168014
ENSG00000099834	0.315649	ENSG00000144488
ENSG00000065882	0.315648	ENSG00000119397
ENSG00000113068	0.315646	ENSG00000128604
ENSG00000121406	0.315646	ENSG00000141568
ENSG00000170525	0.315644	ENSG00000198538
ENSG00000051128	0.315638	ENSG00000181790
ENSG00000130520	0.315638	ENSG00000236977
ENSG00000064763	0.315634	ENSG00000134627
ENSG00000128203	0.315634	ENSG00000166123
ENSG00000100983	0.315634	ENSG00000170145
ENSG00000164818	0.315634	ENSG00000261236
ENSG00000188171	0.315632	ENSG00000234788
ENSG00000176076	0.315631	ENSG00000251247
ENSG00000101457	0.31563	ENSG00000136383
ENSG00000163938	0.315629	ENSG00000269806
ENSG00000082458	0.315627	ENSG00000178573
ENSG00000186812	0.315625	ENSG00000196968
ENSG00000113569	0.315625	ENSG00000203485
ENSG00000180815	0.315625	ENSG00000232684
ENSG00000163322	0.315624	ENSG00000163539
ENSG00000180758	0.315624	ENSG00000198538
ENSG00000143641	0.315623	ENSG00000168090
ENSG00000086712	0.315621	ENSG00000133131
ENSG00000124469	0.315618	ENSG00000188761
ENSG00000125629	0.315617	ENSG00000132182
ENSG00000188921	0.315616	ENSG00000228485
ENSG00000265727	0.315616	ENSG00000270429
ENSG00000122641	0.315615	ENSG00000213347
ENSG00000198815	0.315614	ENSG00000213079
ENSG00000112062	0.31561	ENSG00000159200
ENSG00000096384	0.315607	ENSG00000156639
ENSG00000140943	0.315606	ENSG00000161048
ENSG00000090612	0.315603	ENSG00000147457
ENSG00000099797	0.315602	ENSG00000153774
ENSG00000105982	0.315602	ENSG00000168661
ENSG00000168010	0.315602	ENSG00000187808
ENSG00000163568	0.315601	ENSG00000181634
ENSG00000196876	0.315601	ENSG00000240445
ENSG00000088543	0.3156	ENSG00000164091
ENSG00000229046	0.315599	ENSG00000259151
ENSG00000146674	0.315598	ENSG00000184277
ENSG00000091436	0.315598	ENSG00000187908
ENSG00000139697	0.315595	ENSG00000142065
ENSG00000134970	0.315595	ENSG00000147099
ENSG00000186104	0.315595	ENSG00000225518
ENSG00000111832	0.315595	ENSG00000234545
ENSG00000179918	0.315594	ENSG00000180257
ENSG00000162645	0.315591	ENSG00000277972
ENSG00000040341	0.315587	ENSG00000164105
ENSG00000010810	0.315587	ENSG00000181036
ENSG00000138617	0.315586	ENSG00000182481
ENSG00000089006	0.315581	ENSG00000186812
ENSG00000165702	0.315578	ENSG00000198336
ENSG00000141367	0.315577	ENSG00000166169
ENSG00000184574	0.315575	ENSG00000186448
ENSG00000204366	0.315575	ENSG00000269956
ENSG00000124508	0.315573	ENSG00000159210
ENSG00000135269	0.315573	ENSG00000196850
ENSG00000188167	0.315573	ENSG00000197579
ENSG00000184557	0.315572	ENSG00000197385
ENSG00000124217	0.315572	ENSG00000227508
ENSG00000125089	0.315571	ENSG00000166225
ENSG00000069998	0.315571	ENSG00000259343
ENSG00000170365	0.315569	ENSG00000172995
ENSG00000073578	0.315568	ENSG00000083457
ENSG00000150637	0.315564	ENSG00000168769
ENSG00000230568	0.315563	ENSG00000270772
ENSG00000020633	0.315562	ENSG00000172543
ENSG00000075151	0.315562	ENSG00000204681
ENSG00000049541	0.31556	ENSG00000143258
ENSG00000105370	0.31556	ENSG00000148175
ENSG00000077684	0.315557	ENSG00000198934
ENSG00000125965	0.315554	ENSG00000183495
ENSG00000197566	0.315553	ENSG00000243660
ENSG00000066654	0.315552	ENSG00000122705
ENSG00000115020	0.315551	ENSG00000158467
ENSG00000055208	0.31555	ENSG00000241120
ENSG00000065675	0.315547	ENSG00000101695
ENSG00000112742	0.315546	ENSG00000169877
ENSG00000108179	0.315544	ENSG00000180422
ENSG00000185442	0.315544	ENSG00000196358
ENSG00000089248	0.315542	ENSG00000198589
ENSG00000034713	0.315541	ENSG00000100519
ENSG00000147416	0.315541	ENSG00000148399
ENSG00000114956	0.315541	ENSG00000168090
ENSG00000122417	0.31554	ENSG00000176994
ENSG00000129673	0.315538	ENSG00000183647
ENSG00000169499	0.315537	ENSG00000175198
ENSG00000138802	0.315533	ENSG00000143742
ENSG00000117560	0.315532	ENSG00000159674
ENSG00000107949	0.315531	ENSG00000189266
ENSG00000073921	0.31553	ENSG00000119509
ENSG00000111371	0.31553	ENSG00000183971
ENSG00000125945	0.315526	ENSG00000158716
ENSG00000141854	0.315525	ENSG00000179869
ENSG00000132359	0.315522	ENSG00000177485
ENSG00000089902	0.31552	ENSG00000120868
ENSG00000105136	0.315519	ENSG00000153767
ENSG00000113068	0.315519	ENSG00000170075
ENSG00000125089	0.315516	ENSG00000163348
ENSG00000104081	0.315515	ENSG00000171812
ENSG00000116824	0.315513	ENSG00000250290
ENSG00000007392	0.315512	ENSG00000079739
ENSG00000140368	0.315512	ENSG00000188026
ENSG00000036054	0.315511	ENSG00000241570
ENSG00000115523	0.31551	ENSG00000164483
ENSG00000089060	0.315509	ENSG00000168939
ENSG00000155926	0.315509	ENSG00000185252
ENSG00000178882	0.315507	ENSG00000186298
ENSG00000166135	0.315503	ENSG00000204219
ENSG00000257195	0.315501	ENSG00000278023
ENSG00000166170	0.315499	ENSG00000176022
ENSG00000176619	0.315498	ENSG00000215580
ENSG00000056972	0.315495	ENSG00000125945
ENSG00000125834	0.315495	ENSG00000259699
ENSG00000146676	0.315494	ENSG00000196072
ENSG00000197579	0.315494	ENSG00000205609
ENSG00000112053	0.315493	ENSG00000159082
ENSG00000005339	0.315489	ENSG00000165671
ENSG00000100558	0.315483	ENSG00000204410
ENSG00000143924	0.315481	ENSG00000158552
ENSG00000117322	0.31548	ENSG00000128815
ENSG00000086717	0.315478	ENSG00000142185
ENSG00000148680	0.315478	ENSG00000265527
ENSG00000164134	0.315477	ENSG00000176920
ENSG00000125089	0.315477	ENSG00000197372
ENSG00000144867	0.315476	ENSG00000182318
ENSG00000081913	0.315475	ENSG00000116903
ENSG00000126001	0.315472	ENSG00000132825
ENSG00000187210	0.315472	ENSG00000290444
ENSG00000161509	0.315471	ENSG00000167384
ENSG00000182870	0.315471	ENSG00000242372
ENSG00000136379	0.315468	ENSG00000153767
ENSG00000022277	0.315466	ENSG00000121892
ENSG00000046889	0.315466	ENSG00000154188
ENSG00000198093	0.315464	ENSG00000198298
ENSG00000105254	0.315463	ENSG00000156860
ENSG00000114503	0.315463	ENSG00000178385
ENSG00000143420	0.315463	ENSG00000243660
ENSG00000167380	0.315461	ENSG00000196670
ENSG00000101935	0.315461	ENSG00000205639
ENSG00000135912	0.31546	ENSG00000147416
ENSG00000154277	0.31546	ENSG00000206120
ENSG00000071242	0.315459	ENSG00000095303
ENSG00000173674	0.315459	ENSG00000188725
ENSG00000100027	0.315458	ENSG00000149557
ENSG00000170289	0.315458	ENSG00000196814
ENSG00000074319	0.315456	ENSG00000134352
ENSG00000128604	0.315452	ENSG00000175489
ENSG00000111530	0.315451	ENSG00000114388
ENSG00000130560	0.315451	ENSG00000228672
ENSG00000113387	0.31545	ENSG00000168116
ENSG00000131002	0.315449	ENSG00000162736
ENSG00000121671	0.315445	ENSG00000164366
ENSG00000143515	0.315445	ENSG00000171150
ENSG00000120948	0.315443	ENSG00000133275
ENSG00000049656	0.315443	ENSG00000196199
ENSG00000126838	0.315443	ENSG00000270379
ENSG00000082397	0.315442	ENSG00000105643
ENSG00000043514	0.315439	ENSG00000121101
ENSG00000127955	0.315439	ENSG00000154133
ENSG00000137177	0.315439	ENSG00000185664
ENSG00000124374	0.315439	ENSG00000204611
ENSG00000139746	0.315439	ENSG00000246223
ENSG00000071894	0.315436	ENSG00000104899
ENSG00000179010	0.315436	ENSG00000186272
ENSG00000137871	0.315434	ENSG00000153179
ENSG00000069399	0.315434	ENSG00000174130
ENSG00000198836	0.315433	ENSG00000233998
ENSG00000089123	0.315432	ENSG00000266028
ENSG00000113658	0.315431	ENSG00000140563
ENSG00000120899	0.31543	ENSG00000177169
ENSG00000162337	0.315429	ENSG00000170891
ENSG00000143390	0.315428	ENSG00000243927
ENSG00000011485	0.315425	ENSG00000232824
ENSG00000081923	0.315423	ENSG00000230590
ENSG00000140750	0.315421	ENSG00000188735
ENSG00000079308	0.31542	ENSG00000118496
ENSG00000085719	0.31542	ENSG00000226688
ENSG00000068400	0.315419	ENSG00000166170
ENSG00000164182	0.315418	ENSG00000170075
ENSG00000118412	0.315418	ENSG00000197622
ENSG00000111335	0.315417	ENSG00000134326
ENSG00000081177	0.315417	ENSG00000139131
ENSG00000106244	0.315415	ENSG00000252464
ENSG00000105483	0.315414	ENSG00000170234
ENSG00000131914	0.315414	ENSG00000185900
ENSG00000054654	0.315413	ENSG00000140009
ENSG00000110442	0.315411	ENSG00000167984
ENSG00000044574	0.315409	ENSG00000120948
ENSG00000102401	0.315409	ENSG00000251474
ENSG00000103056	0.315408	ENSG00000118495
ENSG00000116675	0.315408	ENSG00000139514
ENSG00000187193	0.315408	ENSG00000235054
ENSG00000177971	0.315405	ENSG00000196267
ENSG00000101457	0.315404	ENSG00000236946
ENSG00000181929	0.315401	ENSG00000203758
ENSG00000118971	0.315399	ENSG00000159322
ENSG00000077684	0.315399	ENSG00000170915
ENSG00000111271	0.315397	ENSG00000153551
ENSG00000137486	0.315396	ENSG00000171940
ENSG00000108039	0.315395	ENSG00000171150
ENSG00000186812	0.315394	ENSG00000187642
ENSG00000168090	0.315394	ENSG00000254838
ENSG00000035499	0.315393	ENSG00000154079
ENSG00000153283	0.315393	ENSG00000270379
ENSG00000106554	0.315391	ENSG00000167272
ENSG00000153395	0.315387	ENSG00000171596
ENSG00000107937	0.315385	ENSG00000167881
ENSG00000163872	0.315385	ENSG00000196535
ENSG00000101425	0.315385	ENSG00000207308
ENSG00000111530	0.315383	ENSG00000120253
ENSG00000108561	0.315382	ENSG00000166803
ENSG00000109458	0.315381	ENSG00000203758
ENSG00000104142	0.315381	ENSG00000229456
ENSG00000111203	0.31538	ENSG00000130856
ENSG00000145723	0.31538	ENSG00000177971
ENSG00000110723	0.31538	ENSG00000249115
ENSG00000089280	0.315379	ENSG00000152291
ENSG00000100311	0.315379	ENSG00000213965
ENSG00000118496	0.315378	ENSG00000173598
ENSG00000162878	0.315377	ENSG00000184492
ENSG00000111271	0.315375	ENSG00000116580
ENSG00000119574	0.315374	ENSG00000198258
ENSG00000134590	0.315373	ENSG00000235802
ENSG00000108840	0.31537	ENSG00000123119
ENSG00000111203	0.31537	ENSG00000179532
ENSG00000048471	0.31537	ENSG00000180871
ENSG00000140451	0.315366	ENSG00000264538
ENSG00000118520	0.315365	ENSG00000142583
ENSG00000054654	0.315361	ENSG00000100784
ENSG00000095303	0.31536	ENSG00000127837
ENSG00000124789	0.31536	ENSG00000175602
ENSG00000079385	0.31536	ENSG00000180815
ENSG00000008441	0.315359	ENSG00000137198
ENSG00000165782	0.315358	ENSG00000166507
ENSG00000055332	0.315357	ENSG00000185507
ENSG00000026508	0.31535	ENSG00000100526
ENSG00000136379	0.315345	ENSG00000171302
ENSG00000008018	0.315344	ENSG00000189377
ENSG00000113272	0.315343	ENSG00000181007
ENSG00000008130	0.315342	ENSG00000179152
ENSG00000124508	0.315342	ENSG00000204923
ENSG00000185507	0.315342	ENSG00000205413
ENSG00000180871	0.315338	ENSG00000206053
ENSG00000085719	0.315336	ENSG00000119862
ENSG00000136379	0.315336	ENSG00000136522
ENSG00000163362	0.315336	ENSG00000188026
ENSG00000130589	0.315335	ENSG00000138496
ENSG00000108828	0.315335	ENSG00000215580
ENSG00000134531	0.315334	ENSG00000162711
ENSG00000136280	0.315329	ENSG00000146858
ENSG00000070495	0.315329	ENSG00000147416
ENSG00000134709	0.315328	ENSG00000136108
ENSG00000127334	0.315328	ENSG00000154059
ENSG00000043093	0.315327	ENSG00000114841
ENSG00000099814	0.315324	ENSG00000106571
ENSG00000165646	0.315323	ENSG00000273033
ENSG00000136929	0.315319	ENSG00000167994
ENSG00000165934	0.315318	ENSG00000173598
ENSG00000131089	0.315314	ENSG00000198089
ENSG00000119401	0.315313	ENSG00000139083
ENSG00000068308	0.315312	ENSG00000137441
ENSG00000142544	0.31531	ENSG00000171115
ENSG00000104936	0.315309	ENSG00000132846
ENSG00000143515	0.315309	ENSG00000156831
ENSG00000165782	0.315309	ENSG00000171094
ENSG00000161298	0.315308	ENSG00000175416
ENSG00000071242	0.315305	ENSG00000086504
ENSG00000163606	0.315305	ENSG00000227039
ENSG00000101544	0.315304	ENSG00000211660
ENSG00000132002	0.315302	ENSG00000133884
ENSG00000185246	0.315302	ENSG00000213085
ENSG00000115687	0.315294	ENSG00000130816
ENSG00000154240	0.315292	ENSG00000158321
ENSG00000174501	0.315292	ENSG00000184281
ENSG00000065883	0.315291	ENSG00000111203
ENSG00000113068	0.315291	ENSG00000159899
ENSG00000186306	0.315291	ENSG00000196267
ENSG00000136689	0.315287	ENSG00000184979
ENSG00000185482	0.315287	ENSG00000185947
ENSG00000071242	0.315286	ENSG00000136044
ENSG00000119912	0.315286	ENSG00000244112
ENSG00000213741	0.315282	ENSG00000243313
ENSG00000133997	0.315282	ENSG00000264462
ENSG00000100558	0.315279	ENSG00000168785
ENSG00000122694	0.315278	ENSG00000166311
ENSG00000169895	0.315278	ENSG00000180061
ENSG00000049656	0.315275	ENSG00000100815
ENSG00000135870	0.315272	ENSG00000198482
ENSG00000107789	0.31527	ENSG00000119397
ENSG00000105854	0.31527	ENSG00000166225
ENSG00000143515	0.31527	ENSG00000243660
ENSG00000165271	0.315269	ENSG00000169981
ENSG00000187778	0.315267	ENSG00000228278
ENSG00000154001	0.315267	ENSG00000273033
ENSG00000039319	0.315265	ENSG00000179152
ENSG00000074966	0.315264	ENSG00000262874
ENSG00000135838	0.315263	ENSG00000168671
ENSG00000105171	0.315263	ENSG00000172716
ENSG00000170604	0.315263	ENSG00000197566
ENSG00000158545	0.315262	ENSG00000173889
ENSG00000119535	0.315261	ENSG00000186306
ENSG00000112246	0.31526	ENSG00000172817
ENSG00000065675	0.315258	ENSG00000169180
ENSG00000124343	0.315255	ENSG00000139192
ENSG00000137094	0.315254	ENSG00000140199
ENSG00000105778	0.315253	ENSG00000172425
ENSG00000115944	0.31525	ENSG00000121764
ENSG00000134460	0.31525	ENSG00000277586
ENSG00000163960	0.315248	ENSG00000237135
ENSG00000118520	0.315247	ENSG00000188026
ENSG00000141376	0.315247	ENSG00000197818
ENSG00000171150	0.315246	ENSG00000181315
ENSG00000154734	0.315244	ENSG00000171476
ENSG00000034713	0.315242	ENSG00000114841
ENSG00000167363	0.315241	ENSG00000198554
ENSG00000074266	0.31524	ENSG00000230399
ENSG00000114541	0.315239	ENSG00000147475
ENSG00000164220	0.315239	ENSG00000183340
ENSG00000188848	0.315236	ENSG00000232022
ENSG00000148290	0.315235	ENSG00000156384
ENSG00000126524	0.315235	ENSG00000165732
ENSG00000196670	0.315233	ENSG00000229692
ENSG00000068912	0.315228	ENSG00000124091
ENSG00000079277	0.315226	ENSG00000230399
ENSG00000022277	0.315225	ENSG00000197321
ENSG00000167984	0.315225	ENSG00000197540
ENSG00000066405	0.315224	ENSG00000112146
ENSG00000138495	0.315224	ENSG00000173163
ENSG00000054654	0.315224	ENSG00000213049
ENSG00000123080	0.315221	ENSG00000181826
ENSG00000049656	0.31522	ENSG00000108443
ENSG00000116711	0.315219	ENSG00000135269
ENSG00000082175	0.315218	ENSG00000142186
ENSG00000118263	0.315218	ENSG00000154845
ENSG00000141696	0.315218	ENSG00000162729
ENSG00000120899	0.315218	ENSG00000183570
ENSG00000107854	0.315215	ENSG00000124104
ENSG00000040341	0.315215	ENSG00000203758
ENSG00000138172	0.315213	ENSG00000147118
ENSG00000120471	0.31521	ENSG00000196262
ENSG00000129534	0.315205	ENSG00000152804
ENSG00000100711	0.315201	ENSG00000204323
ENSG00000140368	0.315201	ENSG00000226688
ENSG00000132122	0.315198	ENSG00000140511
ENSG00000140057	0.315198	ENSG00000256269
ENSG00000114316	0.315196	ENSG00000134627
ENSG00000083444	0.315194	ENSG00000088179
ENSG00000104899	0.315193	ENSG00000204991
ENSG00000049449	0.315192	ENSG00000188580
ENSG00000126088	0.315191	ENSG00000126705
ENSG00000140006	0.315185	ENSG00000144677
ENSG00000093000	0.315184	ENSG00000133138
ENSG00000133275	0.315183	ENSG00000164548
ENSG00000114956	0.315182	ENSG00000198298
ENSG00000103037	0.31518	ENSG00000116711
ENSG00000162654	0.31518	ENSG00000180354
ENSG00000110318	0.315179	ENSG00000198846
ENSG00000123595	0.315179	ENSG00000228808
ENSG00000066735	0.315178	ENSG00000110693
ENSG00000121406	0.315178	ENSG00000126768
ENSG00000134463	0.315177	ENSG00000167716
ENSG00000123505	0.315176	ENSG00000146858
ENSG00000146955	0.315174	ENSG00000169398
ENSG00000106665	0.315174	ENSG00000198298
ENSG00000122705	0.315171	ENSG00000158716
ENSG00000101844	0.315169	ENSG00000109572
ENSG00000103056	0.315167	ENSG00000109458
ENSG00000096996	0.315167	ENSG00000117560
ENSG00000188917	0.315167	ENSG00000198879
ENSG00000109079	0.315165	ENSG00000159899
ENSG00000158792	0.315163	ENSG00000180626
ENSG00000174099	0.315162	ENSG00000215208
ENSG00000139438	0.315162	ENSG00000224430
ENSG00000196466	0.31516	ENSG00000206418
ENSG00000010803	0.315158	ENSG00000100629
ENSG00000155099	0.315158	ENSG00000157554
ENSG00000103037	0.315157	ENSG00000235054
ENSG00000070501	0.315155	ENSG00000125834
ENSG00000118971	0.315153	ENSG00000138175
ENSG00000103126	0.315153	ENSG00000178567
ENSG00000035499	0.315152	ENSG00000077684
ENSG00000110934	0.315152	ENSG00000128284
ENSG00000133063	0.315152	ENSG00000157554
ENSG00000135049	0.315151	ENSG00000158427
ENSG00000091542	0.31515	ENSG00000168092
ENSG00000102901	0.315148	ENSG00000131584
ENSG00000006576	0.315147	ENSG00000048028
ENSG00000118557	0.315147	ENSG00000226419
ENSG00000078053	0.315143	ENSG00000118369
ENSG00000102385	0.315143	ENSG00000159753
ENSG00000068912	0.315142	ENSG00000235054
ENSG00000082458	0.31514	ENSG00000088808
ENSG00000100836	0.31514	ENSG00000148943
ENSG00000099956	0.315139	ENSG00000196670
ENSG00000105483	0.315136	ENSG00000179144
ENSG00000109458	0.315135	ENSG00000154059
ENSG00000135018	0.315135	ENSG00000188021
ENSG00000121075	0.315132	ENSG00000135297
ENSG00000111335	0.315131	ENSG00000130589
ENSG00000132002	0.315131	ENSG00000163932
ENSG00000104343	0.31513	ENSG00000148154
ENSG00000136930	0.31513	ENSG00000239605
ENSG00000143515	0.315129	ENSG00000159753
ENSG00000145649	0.315129	ENSG00000183918
ENSG00000111711	0.315128	ENSG00000165501
ENSG00000107362	0.315128	ENSG00000168792
ENSG00000114735	0.315127	ENSG00000132122
ENSG00000155016	0.315126	ENSG00000164105
ENSG00000165304	0.315123	ENSG00000198703
ENSG00000003436	0.315122	ENSG00000175857
ENSG00000169718	0.315122	ENSG00000186184
ENSG00000146373	0.315121	ENSG00000154237
ENSG00000135899	0.31512	ENSG00000160710
ENSG00000142185	0.315117	ENSG00000213693
ENSG00000071051	0.315112	ENSG00000118579
ENSG00000184481	0.315112	ENSG00000253797
ENSG00000167323	0.315112	ENSG00000275090
ENSG00000233559	0.315111	ENSG00000244610
ENSG00000116691	0.315109	ENSG00000186583
ENSG00000137101	0.315108	ENSG00000162298
ENSG00000182378	0.315107	ENSG00000230071
ENSG00000186812	0.315104	ENSG00000196967
ENSG00000128218	0.315102	ENSG00000170365
ENSG00000005448	0.315096	ENSG00000196456
ENSG00000127325	0.315092	ENSG00000226803
ENSG00000082512	0.315091	ENSG00000137710
ENSG00000112246	0.315088	ENSG00000173218
ENSG00000160908	0.315088	ENSG00000183160
ENSG00000105429	0.315087	ENSG00000184434
ENSG00000138448	0.315083	ENSG00000175592
ENSG00000161509	0.315082	ENSG00000197566
ENSG00000107614	0.315081	ENSG00000137073
ENSG00000086712	0.31508	ENSG00000107807
ENSG00000107745	0.315077	ENSG00000161547
ENSG00000138035	0.315076	ENSG00000160710
ENSG00000181036	0.315075	ENSG00000270379
ENSG00000103653	0.315071	ENSG00000117758
ENSG00000119242	0.315071	ENSG00000154727
ENSG00000185252	0.315071	ENSG00000188822
ENSG00000124357	0.31507	ENSG00000167380
ENSG00000143344	0.31507	ENSG00000172936
ENSG00000180957	0.315069	ENSG00000182272
ENSG00000161509	0.315068	ENSG00000225830
ENSG00000156026	0.315068	ENSG00000244556
ENSG00000124228	0.315067	ENSG00000132002
ENSG00000100519	0.315066	ENSG00000140543
ENSG00000013306	0.315065	ENSG00000088305
ENSG00000105854	0.315065	ENSG00000179361
ENSG00000091436	0.315063	ENSG00000198865
ENSG00000135956	0.315062	ENSG00000139200
ENSG00000158716	0.31506	ENSG00000166225
ENSG00000143473	0.315059	ENSG00000171097
ENSG00000138587	0.315058	ENSG00000168259
ENSG00000088305	0.315058	ENSG00000211978
ENSG00000174600	0.315057	ENSG00000239900
ENSG00000213341	0.315052	ENSG00000284862
ENSG00000163932	0.315049	ENSG00000236008
ENSG00000114391	0.315048	ENSG00000172428
ENSG00000105374	0.315047	ENSG00000167508
ENSG00000088280	0.315047	ENSG00000171612
ENSG00000086712	0.315047	ENSG00000179361
ENSG00000100749	0.315046	ENSG00000121742
ENSG00000004777	0.315046	ENSG00000228817
ENSG00000077684	0.315044	ENSG00000082512
ENSG00000085733	0.315044	ENSG00000103264
ENSG00000113658	0.315041	ENSG00000122694
ENSG00000068400	0.315041	ENSG00000167658
ENSG00000101367	0.315041	ENSG00000185787
ENSG00000120693	0.31504	ENSG00000121152
ENSG00000058600	0.31504	ENSG00000140368
ENSG00000167081	0.31504	ENSG00000181826
ENSG00000112146	0.315039	ENSG00000116574
ENSG00000158711	0.315039	ENSG00000165102
ENSG00000044459	0.315038	ENSG00000235054
ENSG00000159733	0.315035	ENSG00000266853
ENSG00000181215	0.315034	ENSG00000270379
ENSG00000172243	0.315033	ENSG00000196670
ENSG00000178904	0.315033	ENSG00000237361
ENSG00000196422	0.315032	ENSG00000226137
ENSG00000162676	0.315031	ENSG00000196358
ENSG00000081087	0.315029	ENSG00000148484
ENSG00000004777	0.315029	ENSG00000159374
ENSG00000106125	0.315029	ENSG00000221988
ENSG00000182533	0.315026	ENSG00000214629
ENSG00000180739	0.315025	ENSG00000197540
ENSG00000175787	0.315022	ENSG00000183495
ENSG00000018510	0.31502	ENSG00000071242
ENSG00000066136	0.315019	ENSG00000167323
ENSG00000133639	0.315017	ENSG00000167257
ENSG00000049618	0.315016	ENSG00000180357
ENSG00000082805	0.315015	ENSG00000110367
ENSG00000198815	0.315012	ENSG00000235823
ENSG00000022556	0.315006	ENSG00000183779
ENSG00000165233	0.315005	ENSG00000197818
ENSG00000163362	0.315005	ENSG00000237298
ENSG00000132382	0.315004	ENSG00000213347
ENSG00000043143	0.315003	ENSG00000119203
ENSG00000184863	0.315002	ENSG00000225190
ENSG00000119396	0.314999	ENSG00000163932
ENSG00000213613	0.314997	ENSG00000237399
ENSG00000066923	0.314994	ENSG00000261971
ENSG00000167716	0.314993	ENSG00000197530
ENSG00000118971	0.314992	ENSG00000165233
ENSG00000104361	0.31499	ENSG00000265527
ENSG00000214359	0.314988	ENSG00000257979
ENSG00000115267	0.314987	ENSG00000169245
ENSG00000135535	0.314985	ENSG00000185787
ENSG00000170854	0.314984	ENSG00000172932
ENSG00000143515	0.314983	ENSG00000170604
ENSG00000139697	0.314983	ENSG00000184481
ENSG00000136379	0.314983	ENSG00000257097
ENSG00000102385	0.314982	ENSG00000122547
ENSG00000131242	0.314981	ENSG00000215012
ENSG00000128218	0.314978	ENSG00000187862
ENSG00000142544	0.314977	ENSG00000196329
ENSG00000205277	0.314975	ENSG00000212916
ENSG00000154263	0.314975	ENSG00000215845
ENSG00000108439	0.314974	ENSG00000127191
ENSG00000145907	0.314972	ENSG00000169895
ENSG00000016490	0.314971	ENSG00000117868
ENSG00000048028	0.31497	ENSG00000118855
ENSG00000130312	0.31497	ENSG00000138814
ENSG00000145757	0.31497	ENSG00000164684
ENSG00000072042	0.31497	ENSG00000198730
ENSG00000186716	0.314969	ENSG00000198336
ENSG00000109919	0.314968	ENSG00000186951
ENSG00000126953	0.314967	ENSG00000179406
ENSG00000135605	0.314966	ENSG00000231976
ENSG00000112146	0.314963	ENSG00000118804
ENSG00000125611	0.314963	ENSG00000172175
ENSG00000101445	0.314953	ENSG00000114982
ENSG00000083844	0.314953	ENSG00000141385
ENSG00000113719	0.314952	ENSG00000141367
ENSG00000123080	0.314948	ENSG00000154734
ENSG00000160211	0.314948	ENSG00000181982
ENSG00000168071	0.314948	ENSG00000258527
ENSG00000103540	0.314947	ENSG00000233998
ENSG00000109099	0.314946	ENSG00000167513
ENSG00000101445	0.314945	ENSG00000256188
ENSG00000122367	0.314943	ENSG00000126705
ENSG00000127334	0.314943	ENSG00000135269
ENSG00000149573	0.314943	ENSG00000186300
ENSG00000121060	0.314941	ENSG00000165185
ENSG00000163527	0.314941	ENSG00000213988
ENSG00000088179	0.31494	ENSG00000108798
ENSG00000067704	0.314938	ENSG00000100934
ENSG00000164047	0.314937	ENSG00000183386
ENSG00000142065	0.314937	ENSG00000204923
ENSG00000123562	0.314935	ENSG00000185499
ENSG00000085063	0.314935	ENSG00000198865
ENSG00000026751	0.314934	ENSG00000115604
ENSG00000183963	0.314934	ENSG00000275004
ENSG00000101391	0.314933	ENSG00000135365
ENSG00000134216	0.314932	ENSG00000255857
ENSG00000090612	0.314931	ENSG00000106665
ENSG00000121753	0.314931	ENSG00000170962
ENSG00000105750	0.314931	ENSG00000198001
ENSG00000162878	0.31493	ENSG00000166167
ENSG00000140859	0.314929	ENSG00000171596
ENSG00000124209	0.314929	ENSG00000206418
ENSG00000180008	0.314929	ENSG00000266875
ENSG00000114544	0.314927	ENSG00000131408
ENSG00000085063	0.314925	ENSG00000141562
ENSG00000142544	0.314923	ENSG00000158092
ENSG00000109099	0.314918	ENSG00000175354
ENSG00000070371	0.314916	ENSG00000167105
ENSG00000063127	0.314916	ENSG00000185379
ENSG00000130821	0.314911	ENSG00000167393
ENSG00000148985	0.314911	ENSG00000168872
ENSG00000138376	0.314907	ENSG00000217128
ENSG00000116741	0.314902	ENSG00000171940
ENSG00000095303	0.314901	ENSG00000163736
ENSG00000133561	0.314901	ENSG00000183696
ENSG00000007062	0.3149	ENSG00000128040
ENSG00000083857	0.314895	ENSG00000132341
ENSG00000131373	0.314895	ENSG00000138698
ENSG00000157895	0.314893	ENSG00000183032
ENSG00000064763	0.314892	ENSG00000236882
ENSG00000164366	0.314892	ENSG00000269235
ENSG00000134452	0.314891	ENSG00000153107
ENSG00000116711	0.314891	ENSG00000189377
ENSG00000007264	0.314889	ENSG00000135362
ENSG00000137449	0.314889	ENSG00000153179
ENSG00000106588	0.314888	ENSG00000133243
ENSG00000197465	0.314888	ENSG00000198176
ENSG00000101557	0.314885	ENSG00000119280
ENSG00000181929	0.314885	ENSG00000187193
ENSG00000128218	0.314882	ENSG00000171724
ENSG00000051620	0.31488	ENSG00000213694
ENSG00000001167	0.314878	ENSG00000118482
ENSG00000132879	0.314875	ENSG00000182173
ENSG00000145431	0.314875	ENSG00000197653
ENSG00000048140	0.314874	ENSG00000172270
ENSG00000111641	0.314871	ENSG00000124207
ENSG00000086015	0.314869	ENSG00000171877
ENSG00000122694	0.314866	ENSG00000189369
ENSG00000176022	0.314865	ENSG00000196172
ENSG00000105173	0.314865	ENSG00000198176
ENSG00000127334	0.314864	ENSG00000165102
ENSG00000065029	0.314861	ENSG00000136280
ENSG00000079257	0.314861	ENSG00000144468
ENSG00000158545	0.314861	ENSG00000179222
ENSG00000170525	0.31486	ENSG00000174130
ENSG00000175538	0.31486	ENSG00000179941
ENSG00000121797	0.314859	ENSG00000198663
ENSG00000089280	0.314857	ENSG00000161547
ENSG00000119509	0.314856	ENSG00000130856
ENSG00000103248	0.314856	ENSG00000143258
ENSG00000163125	0.314856	ENSG00000240411
ENSG00000110076	0.314855	ENSG00000111344
ENSG00000162881	0.314855	ENSG00000167716
ENSG00000179934	0.314855	ENSG00000213694
ENSG00000167524	0.314854	ENSG00000226312
ENSG00000100412	0.314852	ENSG00000133624
ENSG00000049089	0.314851	ENSG00000213347
ENSG00000197540	0.31485	ENSG00000239713
ENSG00000142185	0.314849	ENSG00000196876
ENSG00000135269	0.314847	ENSG00000180855
ENSG00000143815	0.314842	ENSG00000257218
ENSG00000162775	0.314841	ENSG00000167525
ENSG00000174130	0.314841	ENSG00000174720
ENSG00000174953	0.314841	ENSG00000183160
ENSG00000138646	0.314839	ENSG00000185507
ENSG00000131475	0.314838	ENSG00000134460
ENSG00000137441	0.314837	ENSG00000139714
ENSG00000127334	0.314837	ENSG00000213965
ENSG00000237649	0.314837	ENSG00000256660
ENSG00000100294	0.314836	ENSG00000241839
ENSG00000100578	0.314834	ENSG00000136895
ENSG00000165646	0.314834	ENSG00000196814
ENSG00000183354	0.314833	ENSG00000235437
ENSG00000105697	0.314832	ENSG00000201302
ENSG00000050426	0.314832	ENSG00000225855
ENSG00000107829	0.31483	ENSG00000125821
ENSG00000143641	0.31483	ENSG00000269837
ENSG00000114416	0.314829	ENSG00000185252
ENSG00000185252	0.314828	ENSG00000243660
ENSG00000164808	0.314827	ENSG00000196405
ENSG00000100784	0.314826	ENSG00000141449
ENSG00000183199	0.314824	ENSG00000259917
ENSG00000084073	0.314822	ENSG00000156973
ENSG00000005022	0.314821	ENSG00000083817
ENSG00000166225	0.314821	ENSG00000176563
ENSG00000231587	0.314821	ENSG00000253043
ENSG00000054654	0.314819	ENSG00000110318
ENSG00000138496	0.314819	ENSG00000185507
ENSG00000189067	0.314819	ENSG00000196150
ENSG00000232973	0.314819	ENSG00000279331
ENSG00000198455	0.314818	ENSG00000276141
ENSG00000093183	0.314817	ENSG00000197721
ENSG00000137710	0.314816	ENSG00000162623
ENSG00000131187	0.314813	ENSG00000156531
ENSG00000056972	0.314812	ENSG00000120925
ENSG00000106809	0.31481	ENSG00000127870
ENSG00000134070	0.31481	ENSG00000149557
ENSG00000077935	0.314809	ENSG00000214711
ENSG00000179934	0.314809	ENSG00000229106
ENSG00000175787	0.314807	ENSG00000186409
ENSG00000152291	0.314806	ENSG00000165156
ENSG00000166123	0.314804	ENSG00000197721
ENSG00000139684	0.314803	ENSG00000165629
ENSG00000140749	0.314802	ENSG00000164086
ENSG00000103126	0.314799	ENSG00000126062
ENSG00000150054	0.314799	ENSG00000168646
ENSG00000066422	0.314798	ENSG00000213965
ENSG00000102543	0.314796	ENSG00000203758
ENSG00000006831	0.314793	ENSG00000101452
ENSG00000115355	0.314793	ENSG00000124006
ENSG00000141376	0.314793	ENSG00000167272
ENSG00000079739	0.314792	ENSG00000119632
ENSG00000108840	0.314789	ENSG00000204178
ENSG00000138375	0.314786	ENSG00000155508
ENSG00000159210	0.314785	ENSG00000179361
ENSG00000124374	0.314785	ENSG00000198538
ENSG00000119862	0.314781	ENSG00000186908
ENSG00000162676	0.31478	ENSG00000163362
ENSG00000108039	0.31478	ENSG00000226705
ENSG00000003436	0.314777	ENSG00000100030
ENSG00000132680	0.314777	ENSG00000178567
ENSG00000170456	0.314775	ENSG00000176595
ENSG00000127334	0.314773	ENSG00000172725
ENSG00000135678	0.314773	ENSG00000196562
ENSG00000091947	0.314772	ENSG00000118518
ENSG00000000460	0.314771	ENSG00000182872
ENSG00000102007	0.314769	ENSG00000189409
ENSG00000157601	0.314768	ENSG00000181381
ENSG00000123908	0.314767	ENSG00000163864
ENSG00000178567	0.314766	ENSG00000188811
ENSG00000110318	0.314764	ENSG00000121753
ENSG00000134970	0.314764	ENSG00000178691
ENSG00000135929	0.314763	ENSG00000143079
ENSG00000095303	0.314763	ENSG00000185252
ENSG00000114480	0.314761	ENSG00000133805
ENSG00000113068	0.314761	ENSG00000243660
ENSG00000112695	0.31476	ENSG00000177683
ENSG00000093167	0.314758	ENSG00000157554
ENSG00000077238	0.314758	ENSG00000188761
ENSG00000180626	0.314755	ENSG00000198642
ENSG00000073350	0.314754	ENSG00000170967
ENSG00000129048	0.314753	ENSG00000215244
ENSG00000138193	0.31475	ENSG00000237972
ENSG00000083457	0.314748	ENSG00000100439
ENSG00000168003	0.314748	ENSG00000180901
ENSG00000079999	0.314746	ENSG00000113272
ENSG00000106415	0.314746	ENSG00000181004
ENSG00000090975	0.314739	ENSG00000124120
ENSG00000119917	0.314734	ENSG00000163565
ENSG00000162654	0.314734	ENSG00000226891
ENSG00000119421	0.314733	ENSG00000126768
ENSG00000111145	0.314731	ENSG00000180855
ENSG00000116649	0.314729	ENSG00000116954
ENSG00000185591	0.314727	ENSG00000204923
ENSG00000121851	0.314722	ENSG00000157985
ENSG00000155959	0.314722	ENSG00000170540
ENSG00000104490	0.314722	ENSG00000198821
ENSG00000055332	0.31472	ENSG00000068079
ENSG00000170289	0.314718	ENSG00000261286
ENSG00000083535	0.314715	ENSG00000164118
ENSG00000079462	0.314713	ENSG00000173898
ENSG00000131507	0.314711	ENSG00000151445
ENSG00000105171	0.314711	ENSG00000197372
ENSG00000135932	0.31471	ENSG00000182568
ENSG00000143815	0.31471	ENSG00000235908
ENSG00000129116	0.314709	ENSG00000134539
ENSG00000065675	0.314707	ENSG00000186104
ENSG00000173542	0.314706	ENSG00000184481
ENSG00000070495	0.314706	ENSG00000186300
ENSG00000102317	0.314706	ENSG00000270647
ENSG00000093000	0.314705	ENSG00000163788
ENSG00000115896	0.314704	ENSG00000136874
ENSG00000117461	0.314704	ENSG00000143756
ENSG00000115944	0.314701	ENSG00000167118
ENSG00000136891	0.314701	ENSG00000182183
ENSG00000117643	0.314697	ENSG00000157978
ENSG00000138185	0.314697	ENSG00000159374
ENSG00000196358	0.314696	ENSG00000225697
ENSG00000018189	0.314693	ENSG00000090612
ENSG00000185787	0.314693	ENSG00000248487
ENSG00000116005	0.314692	ENSG00000226705
ENSG00000132635	0.314687	ENSG00000155926
ENSG00000165233	0.314687	ENSG00000196670
ENSG00000086712	0.314685	ENSG00000134709
ENSG00000128191	0.314685	ENSG00000147679
ENSG00000107789	0.314683	ENSG00000140057
ENSG00000172260	0.314682	ENSG00000244682
ENSG00000111344	0.31468	ENSG00000137265
ENSG00000100311	0.314677	ENSG00000187210
ENSG00000107807	0.314677	ENSG00000277610
ENSG00000174130	0.314675	ENSG00000235750
ENSG00000044115	0.314673	ENSG00000134755
ENSG00000135535	0.314673	ENSG00000143322
ENSG00000119397	0.314671	ENSG00000130821
ENSG00000138756	0.31467	ENSG00000172817
ENSG00000107960	0.314667	ENSG00000163935
ENSG00000082497	0.314667	ENSG00000184675
ENSG00000126062	0.314666	ENSG00000156973
ENSG00000165181	0.314663	ENSG00000185379
ENSG00000163251	0.314662	ENSG00000166947
ENSG00000108039	0.31466	ENSG00000158716
ENSG00000070540	0.314659	ENSG00000131023
ENSG00000174749	0.314658	ENSG00000177191
ENSG00000066405	0.314658	ENSG00000187624
ENSG00000116667	0.314658	ENSG00000247315
ENSG00000014123	0.314657	ENSG00000129116
ENSG00000105370	0.314657	ENSG00000145990
ENSG00000111711	0.314657	ENSG00000151445
ENSG00000091436	0.314657	ENSG00000166681
ENSG00000122705	0.314655	ENSG00000125089
ENSG00000010310	0.314655	ENSG00000163126
ENSG00000128590	0.314655	ENSG00000188042
ENSG00000175538	0.314654	ENSG00000230399
ENSG00000137486	0.314653	ENSG00000151726
ENSG00000121742	0.314652	ENSG00000172716
ENSG00000118412	0.314651	ENSG00000258692
ENSG00000110318	0.314647	ENSG00000164483
ENSG00000103056	0.314645	ENSG00000150977
ENSG00000122367	0.314645	ENSG00000162878
ENSG00000171302	0.314645	ENSG00000182568
ENSG00000119596	0.314644	ENSG00000138802
ENSG00000174715	0.314644	ENSG00000198265
ENSG00000054267	0.314641	ENSG00000142065
ENSG00000123080	0.31464	ENSG00000160746
ENSG00000083817	0.31464	ENSG00000187555
ENSG00000189420	0.31464	ENSG00000203757
ENSG00000185697	0.314637	ENSG00000232434
ENSG00000134627	0.314636	ENSG00000160991
ENSG00000197321	0.314635	ENSG00000236675
ENSG00000116691	0.314634	ENSG00000158163
ENSG00000116251	0.314633	ENSG00000117543
ENSG00000013306	0.31463	ENSG00000164398
ENSG00000023909	0.314624	ENSG00000066735
ENSG00000131409	0.314623	ENSG00000148288
ENSG00000124508	0.314623	ENSG00000169217
ENSG00000129116	0.314623	ENSG00000198046
ENSG00000196586	0.314622	ENSG00000255776
ENSG00000100519	0.314621	ENSG00000131089
ENSG00000128218	0.314621	ENSG00000138180
ENSG00000091436	0.31462	ENSG00000137486
ENSG00000112245	0.31462	ENSG00000148841
ENSG00000083720	0.314619	ENSG00000107960
ENSG00000124429	0.314611	ENSG00000178996
ENSG00000117983	0.31461	ENSG00000165102
ENSG00000116990	0.314607	ENSG00000136379
ENSG00000147099	0.314607	ENSG00000158604
ENSG00000123933	0.314607	ENSG00000198865
ENSG00000169093	0.314607	ENSG00000222009
ENSG00000164366	0.314606	ENSG00000254843
ENSG00000141279	0.314605	ENSG00000182149
ENSG00000124006	0.314605	ENSG00000198848
ENSG00000132879	0.314604	ENSG00000135362
ENSG00000149418	0.314604	ENSG00000245534
ENSG00000039319	0.314603	ENSG00000101997
ENSG00000105229	0.314603	ENSG00000170860
ENSG00000040341	0.314602	ENSG00000155926
ENSG00000104081	0.314599	ENSG00000164483
ENSG00000079277	0.314598	ENSG00000134352
ENSG00000169241	0.314598	ENSG00000184675
ENSG00000070423	0.314598	ENSG00000221817
ENSG00000111203	0.314596	ENSG00000196712
ENSG00000004142	0.314595	ENSG00000039068
ENSG00000143420	0.314593	ENSG00000158716
ENSG00000152061	0.314593	ENSG00000171044
ENSG00000143797	0.314592	ENSG00000159147
ENSG00000145916	0.314591	ENSG00000277632
ENSG00000145949	0.31459	ENSG00000196547
ENSG00000204792	0.314589	ENSG00000230836
ENSG00000136541	0.314588	ENSG00000290444
ENSG00000069998	0.314587	ENSG00000241429
ENSG00000120690	0.314586	ENSG00000156873
ENSG00000011590	0.314584	ENSG00000118922
ENSG00000143337	0.314584	ENSG00000143753
ENSG00000131507	0.314584	ENSG00000184708
ENSG00000134873	0.314583	ENSG00000183023
ENSG00000161048	0.314583	ENSG00000196235
ENSG00000079308	0.314579	ENSG00000147454
ENSG00000145332	0.314577	ENSG00000179941
ENSG00000178741	0.314577	ENSG00000227714
ENSG00000143355	0.314576	ENSG00000171862
ENSG00000129467	0.314576	ENSG00000197860
ENSG00000207005	0.314575	ENSG00000274978
ENSG00000180667	0.314572	ENSG00000235908
ENSG00000157450	0.31457	ENSG00000169139
ENSG00000169583	0.31457	ENSG00000186487
ENSG00000136869	0.31457	ENSG00000196850
ENSG00000152969	0.314569	ENSG00000212916
ENSG00000164631	0.314568	ENSG00000167118
ENSG00000130147	0.314566	ENSG00000158470
ENSG00000121594	0.314566	ENSG00000171777
ENSG00000157833	0.314563	ENSG00000164211
ENSG00000109118	0.314563	ENSG00000213190
ENSG00000125945	0.314562	ENSG00000141568
ENSG00000080819	0.314562	ENSG00000198176
ENSG00000112208	0.314556	ENSG00000113282
ENSG00000128833	0.314555	ENSG00000154783
ENSG00000105737	0.314554	ENSG00000257698
ENSG00000165995	0.314553	ENSG00000196388
ENSG00000177302	0.314553	ENSG00000198298
ENSG00000054267	0.314551	ENSG00000196968
ENSG00000138772	0.31455	ENSG00000173320
ENSG00000125848	0.31455	ENSG00000251247
ENSG00000183340	0.31455	ENSG00000253304
ENSG00000114416	0.314549	ENSG00000158792
ENSG00000180855	0.314549	ENSG00000204611
ENSG00000111087	0.314547	ENSG00000118200
ENSG00000076770	0.314546	ENSG00000157823
ENSG00000101343	0.314543	ENSG00000137055
ENSG00000222375	0.314543	ENSG00000237119
ENSG00000132485	0.314542	ENSG00000161547
ENSG00000108828	0.314541	ENSG00000148399
ENSG00000170915	0.314541	ENSG00000204923
ENSG00000182541	0.31454	ENSG00000255857
ENSG00000102221	0.314538	ENSG00000150961
ENSG00000072682	0.314537	ENSG00000100968
ENSG00000133561	0.314536	ENSG00000175573
ENSG00000185104	0.314533	ENSG00000230124
ENSG00000139116	0.314532	ENSG00000150687
ENSG00000167972	0.314532	ENSG00000167984
ENSG00000119844	0.314532	ENSG00000168917
ENSG00000163818	0.314531	ENSG00000168758
ENSG00000133131	0.314531	ENSG00000213693
ENSG00000001497	0.314529	ENSG00000124155
ENSG00000006015	0.314529	ENSG00000163960
ENSG00000197111	0.314529	ENSG00000207362
ENSG00000093167	0.314527	ENSG00000102760
ENSG00000149557	0.314527	ENSG00000197467
ENSG00000079805	0.314525	ENSG00000131653
ENSG00000225025	0.314522	ENSG00000254093
ENSG00000113716	0.314521	ENSG00000141376
ENSG00000120805	0.314519	ENSG00000149639
ENSG00000119509	0.314517	ENSG00000122958
ENSG00000161509	0.314517	ENSG00000263002
ENSG00000066422	0.314516	ENSG00000180257
ENSG00000175573	0.314516	ENSG00000275111
ENSG00000145217	0.314514	ENSG00000172425
ENSG00000135525	0.314513	ENSG00000153982
ENSG00000071575	0.314511	ENSG00000257913
ENSG00000049656	0.31451	ENSG00000171307
ENSG00000007516	0.31451	ENSG00000183309
ENSG00000140678	0.31451	ENSG00000197124
ENSG00000156256	0.314509	ENSG00000211771
ENSG00000128284	0.314508	ENSG00000277972
ENSG00000082805	0.314504	ENSG00000136811
ENSG00000165995	0.314503	ENSG00000184557
ENSG00000134545	0.314501	ENSG00000150687
ENSG00000111711	0.314501	ENSG00000152700
ENSG00000148334	0.314501	ENSG00000172216
ENSG00000182809	0.3145	ENSG00000205611
ENSG00000112079	0.314497	ENSG00000166451
ENSG00000164904	0.314497	ENSG00000231905
ENSG00000132635	0.314497	ENSG00000277734
ENSG00000148019	0.314493	ENSG00000164483
ENSG00000205268	0.314493	ENSG00000215114
ENSG00000106665	0.314492	ENSG00000139537
ENSG00000127334	0.314489	ENSG00000157978
ENSG00000108963	0.314487	ENSG00000156873
ENSG00000086289	0.314485	ENSG00000105483
ENSG00000136261	0.314484	ENSG00000148187
ENSG00000149218	0.314479	ENSG00000229298
ENSG00000112299	0.314477	ENSG00000176595
ENSG00000140853	0.314477	ENSG00000266028
ENSG00000181804	0.314476	ENSG00000235141
ENSG00000144426	0.314474	ENSG00000171862
ENSG00000155099	0.314471	ENSG00000196876
ENSG00000127663	0.31447	ENSG00000186306
ENSG00000114933	0.314469	ENSG00000132676
ENSG00000106459	0.314468	ENSG00000178385
ENSG00000113368	0.314467	ENSG00000188672
ENSG00000074621	0.314467	ENSG00000197136
ENSG00000024422	0.314466	ENSG00000117400
ENSG00000120688	0.314465	ENSG00000198879
ENSG00000164758	0.314461	ENSG00000180626
ENSG00000168071	0.314461	ENSG00000186306
ENSG00000143473	0.314461	ENSG00000248735
ENSG00000166454	0.314458	ENSG00000244296
ENSG00000134460	0.314457	ENSG00000214711
ENSG00000168939	0.314453	ENSG00000174799
ENSG00000163428	0.314453	ENSG00000179010
ENSG00000008018	0.31445	ENSG00000182718
ENSG00000051620	0.314449	ENSG00000125089
ENSG00000132670	0.314449	ENSG00000178966
ENSG00000080503	0.314448	ENSG00000121005
ENSG00000129071	0.314448	ENSG00000215717
ENSG00000023330	0.314447	ENSG00000112146
ENSG00000109111	0.314443	ENSG00000184281
ENSG00000115233	0.31444	ENSG00000166801
ENSG00000176383	0.31444	ENSG00000176986
ENSG00000093000	0.314439	ENSG00000139697
ENSG00000027075	0.314437	ENSG00000180739
ENSG00000103152	0.314435	ENSG00000113068
ENSG00000153130	0.314433	ENSG00000156136
ENSG00000049245	0.314433	ENSG00000180113
ENSG00000085274	0.314433	ENSG00000188234
ENSG00000108443	0.314433	ENSG00000254838
ENSG00000049618	0.314431	ENSG00000143815
ENSG00000117479	0.314431	ENSG00000164253
ENSG00000070718	0.314431	ENSG00000221946
ENSG00000114416	0.31443	ENSG00000161298
ENSG00000116711	0.314428	ENSG00000180884
ENSG00000130816	0.314427	ENSG00000131374
ENSG00000101193	0.314427	ENSG00000154813
ENSG00000128340	0.314425	ENSG00000250479
ENSG00000051620	0.314424	ENSG00000174130
ENSG00000139697	0.314424	ENSG00000198298
ENSG00000138185	0.314424	ENSG00000225697
ENSG00000132718	0.314422	ENSG00000167716
ENSG00000168772	0.314422	ENSG00000213071
ENSG00000164190	0.31442	ENSG00000188021
ENSG00000118246	0.314418	ENSG00000130826
ENSG00000142409	0.314417	ENSG00000198730
ENSG00000132837	0.314415	ENSG00000165915
ENSG00000138185	0.314414	ENSG00000173171
ENSG00000171302	0.314413	ENSG00000183718
ENSG00000095585	0.314411	ENSG00000198336
ENSG00000198821	0.314411	ENSG00000205336
ENSG00000135116	0.314408	ENSG00000163617
ENSG00000170180	0.314408	ENSG00000204613
ENSG00000077684	0.314404	ENSG00000196199
ENSG00000105948	0.314397	ENSG00000155755
ENSG00000131475	0.314396	ENSG00000136444
ENSG00000129562	0.314396	ENSG00000204560
ENSG00000157303	0.314394	ENSG00000173744
ENSG00000164483	0.314393	ENSG00000245534
ENSG00000106069	0.314392	ENSG00000145287
ENSG00000100330	0.314392	ENSG00000173171
ENSG00000100897	0.31439	ENSG00000136929
ENSG00000123933	0.31439	ENSG00000162881
ENSG00000173391	0.31439	ENSG00000183323
ENSG00000227117	0.31439	ENSG00000239605
ENSG00000082458	0.314389	ENSG00000117475
ENSG00000125971	0.314389	ENSG00000241468
ENSG00000047849	0.314387	ENSG00000168887
ENSG00000155966	0.314386	ENSG00000205784
ENSG00000181104	0.314386	ENSG00000255776
ENSG00000110700	0.314385	ENSG00000167842
ENSG00000110801	0.314383	ENSG00000197208
ENSG00000108588	0.314382	ENSG00000136381
ENSG00000111203	0.314381	ENSG00000125821
ENSG00000130348	0.31438	ENSG00000184226
ENSG00000114737	0.31438	ENSG00000235750
ENSG00000167685	0.314378	ENSG00000169189
ENSG00000157734	0.314371	ENSG00000167815
ENSG00000226705	0.314371	ENSG00000256581
ENSG00000177054	0.31437	ENSG00000188761
ENSG00000064601	0.31437	ENSG00000257195
ENSG00000164284	0.314369	ENSG00000214711
ENSG00000166483	0.314368	ENSG00000196182
ENSG00000171115	0.314365	ENSG00000174130
ENSG00000182903	0.314365	ENSG00000186265
ENSG00000101182	0.314364	ENSG00000106588
ENSG00000121931	0.314364	ENSG00000198346
ENSG00000152953	0.314364	ENSG00000211662
ENSG00000139343	0.314363	ENSG00000179271
ENSG00000052795	0.314363	ENSG00000184613
ENSG00000157388	0.314361	ENSG00000214021
ENSG00000226312	0.314361	ENSG00000270772
ENSG00000106665	0.31436	ENSG00000161509
ENSG00000064763	0.314351	ENSG00000179869
ENSG00000174130	0.31435	ENSG00000197385
ENSG00000138639	0.31435	ENSG00000237298
ENSG00000111674	0.314348	ENSG00000131067
ENSG00000134049	0.314347	ENSG00000143742
ENSG00000103035	0.314347	ENSG00000174720
ENSG00000105220	0.314344	ENSG00000112062
ENSG00000147416	0.314344	ENSG00000175592
ENSG00000135077	0.314342	ENSG00000267368
ENSG00000165688	0.31434	ENSG00000170191
ENSG00000142185	0.314339	ENSG00000155099
ENSG00000073861	0.314337	ENSG00000139187
ENSG00000087266	0.314336	ENSG00000170468
ENSG00000133063	0.314333	ENSG00000141098
ENSG00000154734	0.31433	ENSG00000196466
ENSG00000095951	0.314329	ENSG00000132466
ENSG00000175538	0.314329	ENSG00000186446
ENSG00000115307	0.314328	ENSG00000213903
ENSG00000148803	0.314327	ENSG00000196730
ENSG00000074266	0.314324	ENSG00000103037
ENSG00000103534	0.314323	ENSG00000157870
ENSG00000035664	0.314322	ENSG00000054523
ENSG00000006015	0.314322	ENSG00000086289
ENSG00000130475	0.314322	ENSG00000141577
ENSG00000196968	0.314322	ENSG00000226705
ENSG00000085998	0.31432	ENSG00000135749
ENSG00000185129	0.314319	ENSG00000198168
ENSG00000070423	0.314317	ENSG00000107854
ENSG00000142655	0.314317	ENSG00000198793
ENSG00000134061	0.314317	ENSG00000205755
ENSG00000114784	0.314316	ENSG00000154217
ENSG00000156162	0.314315	ENSG00000158290
ENSG00000137261	0.314315	ENSG00000169660
ENSG00000128989	0.314314	ENSG00000229152
ENSG00000082512	0.314313	ENSG00000227124
ENSG00000138777	0.314312	ENSG00000164393
ENSG00000130560	0.314311	ENSG00000137824
ENSG00000180855	0.314309	ENSG00000183718
ENSG00000116667	0.314307	ENSG00000143412
ENSG00000087301	0.314304	ENSG00000133026
ENSG00000049245	0.314304	ENSG00000213903
ENSG00000188171	0.314304	ENSG00000243335
ENSG00000135775	0.314303	ENSG00000139990
ENSG00000177479	0.314303	ENSG00000196712
ENSG00000101654	0.314302	ENSG00000104343
ENSG00000196670	0.314302	ENSG00000239351
ENSG00000120265	0.314301	ENSG00000168476
ENSG00000139826	0.3143	ENSG00000197579
ENSG00000213694	0.3143	ENSG00000257242
ENSG00000124193	0.314299	ENSG00000162065
ENSG00000205056	0.314298	ENSG00000255760
ENSG00000110693	0.314297	ENSG00000115657
ENSG00000096384	0.314295	ENSG00000270629
ENSG00000101126	0.314294	ENSG00000198373
ENSG00000135114	0.314293	ENSG00000138646
ENSG00000119929	0.314293	ENSG00000156973
ENSG00000148842	0.314292	ENSG00000249859
ENSG00000165959	0.314291	ENSG00000188641
ENSG00000131797	0.31429	ENSG00000197818
ENSG00000187147	0.314289	ENSG00000187187
ENSG00000075413	0.314288	ENSG00000102053
ENSG00000018510	0.314288	ENSG00000113319
ENSG00000167105	0.314287	ENSG00000188761
ENSG00000123119	0.314286	ENSG00000136810
ENSG00000123130	0.314285	ENSG00000128604
ENSG00000152443	0.314285	ENSG00000165782
ENSG00000088451	0.314285	ENSG00000281106
ENSG00000096401	0.314284	ENSG00000136878
ENSG00000104765	0.314284	ENSG00000198900
ENSG00000104343	0.314283	ENSG00000168214
ENSG00000105483	0.314283	ENSG00000185220
ENSG00000085872	0.314282	ENSG00000231587
ENSG00000135926	0.314278	ENSG00000179456
ENSG00000163464	0.314277	ENSG00000266074
ENSG00000113068	0.314276	ENSG00000137462
ENSG00000180694	0.314276	ENSG00000196968
ENSG00000075151	0.314274	ENSG00000116747
ENSG00000001497	0.314272	ENSG00000113575
ENSG00000131187	0.314272	ENSG00000182885
ENSG00000160117	0.314271	ENSG00000176170
ENSG00000105173	0.314268	ENSG00000126088
ENSG00000121101	0.314267	ENSG00000124444
ENSG00000069998	0.314266	ENSG00000198795
ENSG00000117242	0.314265	ENSG00000143442
ENSG00000127334	0.314264	ENSG00000183864
ENSG00000085831	0.314264	ENSG00000254450
ENSG00000066422	0.314263	ENSG00000108256
ENSG00000163472	0.314263	ENSG00000196757
ENSG00000139697	0.314262	ENSG00000188785
ENSG00000136379	0.314261	ENSG00000205755
ENSG00000106443	0.31426	ENSG00000141293
ENSG00000121764	0.314259	ENSG00000187555
ENSG00000186480	0.314255	ENSG00000275572
ENSG00000116285	0.314254	ENSG00000130558
ENSG00000093167	0.314254	ENSG00000197070
ENSG00000119508	0.314252	ENSG00000124466
ENSG00000108963	0.314252	ENSG00000124469
ENSG00000145431	0.314249	ENSG00000225338
ENSG00000105821	0.314247	ENSG00000248923
ENSG00000079332	0.314246	ENSG00000116903
ENSG00000100836	0.314246	ENSG00000167182
ENSG00000089123	0.314245	ENSG00000213881
ENSG00000118971	0.314241	ENSG00000178882
ENSG00000125089	0.31424	ENSG00000171612
ENSG00000122694	0.314239	ENSG00000163527
ENSG00000174715	0.314238	ENSG00000214029
ENSG00000125868	0.314235	ENSG00000140995
ENSG00000132478	0.314234	ENSG00000146776
ENSG00000134109	0.314233	ENSG00000136932
ENSG00000140350	0.314232	ENSG00000205784
ENSG00000164362	0.314231	ENSG00000168005
ENSG00000135018	0.314229	ENSG00000162374
ENSG00000119878	0.314218	ENSG00000145782
ENSG00000139597	0.314218	ENSG00000164879
ENSG00000171469	0.314217	ENSG00000198730
ENSG00000168792	0.314214	ENSG00000244161
ENSG00000067182	0.314212	ENSG00000174953
ENSG00000158850	0.314211	ENSG00000168917
ENSG00000135365	0.31421	ENSG00000188612
ENSG00000104081	0.314209	ENSG00000134539
ENSG00000162144	0.314208	ENSG00000179271
ENSG00000106554	0.314208	ENSG00000235280
ENSG00000006576	0.314207	ENSG00000213918
ENSG00000005483	0.314205	ENSG00000168137
ENSG00000116667	0.314199	ENSG00000129667
ENSG00000013725	0.314197	ENSG00000102780
ENSG00000082497	0.314197	ENSG00000133131
ENSG00000164366	0.314194	ENSG00000232354
ENSG00000048544	0.314193	ENSG00000101391
ENSG00000007402	0.314193	ENSG00000140968
ENSG00000196358	0.314192	ENSG00000225338
ENSG00000141568	0.314191	ENSG00000164631
ENSG00000099949	0.314184	ENSG00000123609
ENSG00000113966	0.314184	ENSG00000180357
ENSG00000172315	0.314183	ENSG00000180353
ENSG00000211638	0.314183	ENSG00000226891
ENSG00000126773	0.314181	ENSG00000226891
ENSG00000180257	0.314181	ENSG00000235750
ENSG00000078081	0.31418	ENSG00000138642
ENSG00000089280	0.314176	ENSG00000103018
ENSG00000130706	0.314174	ENSG00000171612
ENSG00000108671	0.314173	ENSG00000175826
ENSG00000125457	0.314171	ENSG00000182557
ENSG00000069702	0.31417	ENSG00000145012
ENSG00000151726	0.31417	ENSG00000290444
ENSG00000113719	0.314169	ENSG00000178074
ENSG00000100441	0.314169	ENSG00000214185
ENSG00000106665	0.314168	ENSG00000113719
ENSG00000133392	0.314168	ENSG00000232564
ENSG00000264169	0.314168	ENSG00000266875
ENSG00000104728	0.314166	ENSG00000113389
ENSG00000121964	0.314166	ENSG00000145730
ENSG00000115523	0.314165	ENSG00000135362
ENSG00000136108	0.314164	ENSG00000139083
ENSG00000120253	0.314164	ENSG00000167323
ENSG00000101901	0.314163	ENSG00000228956
ENSG00000196967	0.314161	ENSG00000213085
ENSG00000088179	0.31416	ENSG00000129968
ENSG00000064419	0.31416	ENSG00000175193
ENSG00000088881	0.314159	ENSG00000185905
ENSG00000133818	0.314159	ENSG00000237424
ENSG00000095303	0.314158	ENSG00000155966
ENSG00000162928	0.314158	ENSG00000290444
ENSG00000120210	0.314156	ENSG00000180257
ENSG00000046653	0.314156	ENSG00000198538
ENSG00000154217	0.314156	ENSG00000204991
ENSG00000131408	0.314155	ENSG00000134255
ENSG00000108528	0.314155	ENSG00000167380
ENSG00000126749	0.314153	ENSG00000161048
ENSG00000146083	0.314151	ENSG00000290444
ENSG00000114978	0.31415	ENSG00000124155
ENSG00000071242	0.314149	ENSG00000150977
ENSG00000114784	0.314149	ENSG00000185787
ENSG00000119771	0.314148	ENSG00000236876
ENSG00000116903	0.314146	ENSG00000175390
ENSG00000035499	0.314146	ENSG00000185972
ENSG00000125945	0.314145	ENSG00000131475
ENSG00000155966	0.314141	ENSG00000177398
ENSG00000064763	0.314139	ENSG00000119862
ENSG00000198841	0.314139	ENSG00000268471
ENSG00000105854	0.314136	ENSG00000178977
ENSG00000120306	0.314134	ENSG00000160746
ENSG00000159322	0.314133	ENSG00000160404
ENSG00000051620	0.314132	ENSG00000117461
ENSG00000104343	0.31413	ENSG00000116984
ENSG00000091009	0.314127	ENSG00000120903
ENSG00000101489	0.314125	ENSG00000102908
ENSG00000109790	0.314125	ENSG00000121879
ENSG00000026950	0.314124	ENSG00000196189
ENSG00000162711	0.314124	ENSG00000265706
ENSG00000104133	0.314123	ENSG00000204560
ENSG00000110944	0.314122	ENSG00000136689
ENSG00000101216	0.314122	ENSG00000180901
ENSG00000049656	0.31412	ENSG00000108039
ENSG00000115317	0.31412	ENSG00000213186
ENSG00000204219	0.314119	ENSG00000207650
ENSG00000256188	0.314119	ENSG00000258485
ENSG00000183309	0.314118	ENSG00000235750
ENSG00000105610	0.314114	ENSG00000163349
ENSG00000122705	0.314114	ENSG00000231721
ENSG00000184281	0.314114	ENSG00000235313
ENSG00000101096	0.314111	ENSG00000198046
ENSG00000108406	0.314108	ENSG00000131473
ENSG00000023516	0.314107	ENSG00000071242
ENSG00000180198	0.314103	ENSG00000243335
ENSG00000167984	0.314102	ENSG00000185697
ENSG00000100744	0.314101	ENSG00000135604
ENSG00000168813	0.314097	ENSG00000172671
ENSG00000105877	0.314097	ENSG00000263327
ENSG00000173898	0.314094	ENSG00000181418
ENSG00000047056	0.314092	ENSG00000281248
ENSG00000169758	0.31409	ENSG00000257097
ENSG00000006530	0.314089	ENSG00000165572
ENSG00000169410	0.314089	ENSG00000196670
ENSG00000143702	0.314087	ENSG00000172578
ENSG00000165685	0.314087	ENSG00000225697
ENSG00000105778	0.314085	ENSG00000161509
ENSG00000114416	0.314085	ENSG00000169032
ENSG00000004897	0.314083	ENSG00000115317
ENSG00000010803	0.314083	ENSG00000130475
ENSG00000054654	0.314083	ENSG00000244682
ENSG00000029363	0.314081	ENSG00000136770
ENSG00000029534	0.31408	ENSG00000144445
ENSG00000140398	0.314079	ENSG00000197879
ENSG00000062650	0.314075	ENSG00000166821
ENSG00000213613	0.314075	ENSG00000229659
ENSG00000148660	0.314075	ENSG00000273841
ENSG00000148803	0.314074	ENSG00000229298
ENSG00000110696	0.314073	ENSG00000140575
ENSG00000123595	0.314073	ENSG00000213203
ENSG00000072274	0.314072	ENSG00000115317
ENSG00000122188	0.314071	ENSG00000123933
ENSG00000103647	0.314069	ENSG00000188833
ENSG00000118246	0.314068	ENSG00000182872
ENSG00000158711	0.314067	ENSG00000198373
ENSG00000101158	0.314065	ENSG00000111530
ENSG00000100461	0.31406	ENSG00000127334
ENSG00000074319	0.314058	ENSG00000187147
ENSG00000119487	0.314055	ENSG00000169446
ENSG00000066735	0.314053	ENSG00000160117
ENSG00000140749	0.314053	ENSG00000161929
ENSG00000170604	0.314053	ENSG00000178338
ENSG00000153551	0.314052	ENSG00000159593
ENSG00000119421	0.31405	ENSG00000179918
ENSG00000115267	0.314048	ENSG00000160710
ENSG00000124209	0.314048	ENSG00000161509
ENSG00000120253	0.314048	ENSG00000168092
ENSG00000063169	0.314046	ENSG00000110700
ENSG00000131653	0.314045	ENSG00000196782
ENSG00000148346	0.314044	ENSG00000156873
ENSG00000203710	0.314039	ENSG00000276231
ENSG00000065883	0.314038	ENSG00000146676
ENSG00000213085	0.314037	ENSG00000245164
ENSG00000111530	0.314036	ENSG00000127334
ENSG00000177425	0.314034	ENSG00000188747
ENSG00000115540	0.314033	ENSG00000122958
ENSG00000004468	0.314033	ENSG00000162889
ENSG00000151882	0.314032	ENSG00000197566
ENSG00000009694	0.314029	ENSG00000170759
ENSG00000103056	0.314028	ENSG00000123989
ENSG00000158402	0.314028	ENSG00000179361
ENSG00000167193	0.314025	ENSG00000265093
ENSG00000179222	0.314023	ENSG00000184481
ENSG00000185220	0.314022	ENSG00000196466
ENSG00000105499	0.314021	ENSG00000171451
ENSG00000135835	0.314021	ENSG00000179134
ENSG00000196569	0.31402	ENSG00000197467
ENSG00000103018	0.31402	ENSG00000239306
ENSG00000109689	0.314017	ENSG00000159256
ENSG00000112246	0.314012	ENSG00000240853
ENSG00000163788	0.314011	ENSG00000170234
ENSG00000125945	0.31401	ENSG00000197818
ENSG00000170049	0.31401	ENSG00000214021
ENSG00000170759	0.314009	ENSG00000171302
ENSG00000185697	0.314007	ENSG00000239713
ENSG00000230590	0.314007	ENSG00000243313
ENSG00000074603	0.314005	ENSG00000083857
ENSG00000140750	0.314005	ENSG00000150455
ENSG00000123636	0.314005	ENSG00000163754
ENSG00000106780	0.314003	ENSG00000157429
ENSG00000165102	0.314001	ENSG00000168071
ENSG00000108840	0.313998	ENSG00000130826
ENSG00000066923	0.313997	ENSG00000105229
ENSG00000123570	0.313997	ENSG00000146587
ENSG00000143515	0.313997	ENSG00000198934
ENSG00000140006	0.313994	ENSG00000229692
ENSG00000103089	0.313991	ENSG00000111344
ENSG00000126088	0.313991	ENSG00000167994
ENSG00000081154	0.31399	ENSG00000172115
ENSG00000108829	0.313989	ENSG00000145012
ENSG00000138764	0.313988	ENSG00000138794
ENSG00000131797	0.313986	ENSG00000239605
ENSG00000074755	0.313982	ENSG00000124209
ENSG00000117475	0.313982	ENSG00000169856
ENSG00000121297	0.31398	ENSG00000159753
ENSG00000148154	0.313975	ENSG00000163606
ENSG00000151882	0.313973	ENSG00000157978
ENSG00000114388	0.313973	ENSG00000168090
ENSG00000118181	0.313971	ENSG00000144677
ENSG00000198929	0.313971	ENSG00000251369
ENSG00000114166	0.31397	ENSG00000275832
ENSG00000155307	0.313969	ENSG00000158122
ENSG00000105483	0.313966	ENSG00000164366
ENSG00000076944	0.313963	ENSG00000143167
ENSG00000132122	0.313963	ENSG00000143641
ENSG00000101928	0.313962	ENSG00000161558
ENSG00000132467	0.313962	ENSG00000213866
ENSG00000185252	0.313962	ENSG00000235750
ENSG00000197818	0.313961	ENSG00000235054
ENSG00000112079	0.31396	ENSG00000136950
ENSG00000157554	0.31396	ENSG00000244627
ENSG00000106070	0.313959	ENSG00000156509
ENSG00000142185	0.313959	ENSG00000184163
ENSG00000157445	0.313958	ENSG00000164124
ENSG00000163697	0.313954	ENSG00000184226
ENSG00000174945	0.313954	ENSG00000197603
ENSG00000160813	0.313952	ENSG00000185475
ENSG00000133477	0.313949	ENSG00000182481
ENSG00000115904	0.313948	ENSG00000205755
ENSG00000148154	0.313947	ENSG00000158163
ENSG00000079308	0.313947	ENSG00000182732
ENSG00000129204	0.313947	ENSG00000198185
ENSG00000175416	0.313947	ENSG00000205339
ENSG00000102096	0.313946	ENSG00000165775
ENSG00000103035	0.313945	ENSG00000138587
ENSG00000214199	0.313942	ENSG00000230207
ENSG00000087191	0.31394	ENSG00000160211
ENSG00000114784	0.313939	ENSG00000185905
ENSG00000165349	0.313939	ENSG00000186710
ENSG00000163874	0.313938	ENSG00000178966
ENSG00000107929	0.313937	ENSG00000188603
ENSG00000167608	0.313937	ENSG00000242715
ENSG00000048028	0.313936	ENSG00000182866
ENSG00000135899	0.313936	ENSG00000258659
ENSG00000079819	0.313935	ENSG00000211771
ENSG00000143847	0.31393	ENSG00000152380
ENSG00000229456	0.31393	ENSG00000248415
ENSG00000185800	0.31393	ENSG00000255776
ENSG00000105245	0.313928	ENSG00000137393
ENSG00000113838	0.313924	ENSG00000155561
ENSG00000126838	0.313923	ENSG00000164483
ENSG00000115159	0.313922	ENSG00000120899
ENSG00000176022	0.31392	ENSG00000177485
ENSG00000167393	0.313919	ENSG00000204323
ENSG00000157600	0.313917	ENSG00000170266
ENSG00000118655	0.313917	ENSG00000183431
ENSG00000144233	0.313916	ENSG00000145907
ENSG00000004838	0.313913	ENSG00000172912
ENSG00000112062	0.31391	ENSG00000248712
ENSG00000020577	0.313909	ENSG00000138496
ENSG00000130821	0.313908	ENSG00000143224
ENSG00000143420	0.313904	ENSG00000177879
ENSG00000137449	0.313904	ENSG00000198795
ENSG00000078140	0.313903	ENSG00000124193
ENSG00000072958	0.313897	ENSG00000164631
ENSG00000124469	0.313894	ENSG00000213918
ENSG00000109458	0.31389	ENSG00000205339
ENSG00000105383	0.313889	ENSG00000234945
ENSG00000121671	0.313887	ENSG00000165271
ENSG00000006530	0.313885	ENSG00000108474
ENSG00000099219	0.313885	ENSG00000132965
ENSG00000100030	0.313885	ENSG00000244165
ENSG00000090060	0.313879	ENSG00000178074
ENSG00000143889	0.313878	ENSG00000150977
ENSG00000162882	0.313876	ENSG00000187994
ENSG00000113387	0.313875	ENSG00000128609
ENSG00000076242	0.313875	ENSG00000256683
ENSG00000163900	0.313871	ENSG00000235054
ENSG00000105497	0.31387	ENSG00000137449
ENSG00000162746	0.313869	ENSG00000168229
ENSG00000116539	0.313867	ENSG00000198252
ENSG00000150510	0.313867	ENSG00000198482
ENSG00000163322	0.313861	ENSG00000197976
ENSG00000130307	0.313861	ENSG00000258725
ENSG00000079308	0.313859	ENSG00000175931
ENSG00000197635	0.313859	ENSG00000213988
ENSG00000144645	0.313859	ENSG00000261377
ENSG00000101997	0.313857	ENSG00000167363
ENSG00000060762	0.313857	ENSG00000175416
ENSG00000162836	0.313856	ENSG00000200830
ENSG00000140511	0.313851	ENSG00000158716
ENSG00000126067	0.313851	ENSG00000167182
ENSG00000008086	0.313849	ENSG00000129467
ENSG00000117305	0.313849	ENSG00000174718
ENSG00000137547	0.313849	ENSG00000198856
ENSG00000085871	0.313848	ENSG00000134463
ENSG00000115155	0.313842	ENSG00000135114
ENSG00000077312	0.313842	ENSG00000164346
ENSG00000012779	0.313841	ENSG00000122641
ENSG00000169826	0.313841	ENSG00000197321
ENSG00000183918	0.313841	ENSG00000197540
ENSG00000109458	0.313838	ENSG00000290444
ENSG00000007541	0.313837	ENSG00000157734
ENSG00000130726	0.313834	ENSG00000139218
ENSG00000132466	0.313834	ENSG00000158636
ENSG00000150457	0.313834	ENSG00000163728
ENSG00000162222	0.313834	ENSG00000204472
ENSG00000255220	0.313834	ENSG00000259671
ENSG00000040341	0.313833	ENSG00000151882
ENSG00000133131	0.313833	ENSG00000214711
ENSG00000027869	0.31383	ENSG00000112365
ENSG00000077684	0.313825	ENSG00000140511
ENSG00000103056	0.313824	ENSG00000133131
ENSG00000155158	0.313816	ENSG00000185477
ENSG00000188612	0.313815	ENSG00000196712
ENSG00000136379	0.313814	ENSG00000271699
ENSG00000110693	0.313813	ENSG00000147454
ENSG00000118518	0.313812	ENSG00000134982
ENSG00000113300	0.313812	ENSG00000138069
ENSG00000137221	0.313812	ENSG00000165943
ENSG00000127334	0.313808	ENSG00000137492
ENSG00000135632	0.313808	ENSG00000158163
ENSG00000156414	0.313807	ENSG00000170190
ENSG00000148356	0.313806	ENSG00000166197
ENSG00000109458	0.313806	ENSG00000168610
ENSG00000160961	0.313806	ENSG00000172890
ENSG00000139684	0.313806	ENSG00000197124
ENSG00000117394	0.313805	ENSG00000130227
ENSG00000082458	0.313805	ENSG00000134463
ENSG00000135999	0.313805	ENSG00000142192
ENSG00000117155	0.313805	ENSG00000159314
ENSG00000066697	0.313802	ENSG00000079974
ENSG00000113068	0.313801	ENSG00000167118
ENSG00000125755	0.313801	ENSG00000197045
ENSG00000121671	0.3138	ENSG00000138172
ENSG00000068323	0.3138	ENSG00000144909
ENSG00000049618	0.313799	ENSG00000113300
ENSG00000176018	0.313799	ENSG00000189266
ENSG00000033327	0.313798	ENSG00000075151
ENSG00000070190	0.313796	ENSG00000181634
ENSG00000138587	0.313795	ENSG00000277734
ENSG00000106588	0.313793	ENSG00000119596
ENSG00000140284	0.313793	ENSG00000259343
ENSG00000113068	0.313791	ENSG00000125945
ENSG00000185252	0.313788	ENSG00000281106
ENSG00000121104	0.313787	ENSG00000143198
ENSG00000092820	0.313787	ENSG00000163874
ENSG00000168461	0.313787	ENSG00000240065
ENSG00000128872	0.313786	ENSG00000164124
ENSG00000132744	0.313786	ENSG00000197465
ENSG00000230061	0.313783	ENSG00000243721
ENSG00000110958	0.313782	ENSG00000151366
ENSG00000118046	0.313782	ENSG00000205639
ENSG00000148634	0.313782	ENSG00000264538
ENSG00000125875	0.313781	ENSG00000174130
ENSG00000140522	0.31378	ENSG00000153767
ENSG00000114388	0.31378	ENSG00000225636
ENSG00000111203	0.313777	ENSG00000146676
ENSG00000100412	0.313776	ENSG00000100605
ENSG00000137842	0.313775	ENSG00000244242
ENSG00000131051	0.313774	ENSG00000132485
ENSG00000076513	0.313774	ENSG00000163331
ENSG00000103064	0.313773	ENSG00000178235
ENSG00000169439	0.313772	ENSG00000183475
ENSG00000134352	0.313771	ENSG00000140006
ENSG00000086289	0.31377	ENSG00000112079
ENSG00000161298	0.313769	ENSG00000275700
ENSG00000137462	0.313768	ENSG00000254838
ENSG00000108622	0.313767	ENSG00000129116
ENSG00000128218	0.313767	ENSG00000163617
ENSG00000188672	0.313767	ENSG00000228672
ENSG00000114054	0.313765	ENSG00000143970
ENSG00000005810	0.31376	ENSG00000100567
ENSG00000111087	0.313758	ENSG00000138303
ENSG00000079974	0.313757	ENSG00000198825
ENSG00000166681	0.313756	ENSG00000250722
ENSG00000011258	0.313754	ENSG00000080824
ENSG00000153767	0.313752	ENSG00000188822
ENSG00000172270	0.313751	ENSG00000204323
ENSG00000168646	0.313749	ENSG00000235532
ENSG00000115461	0.313746	ENSG00000140937
ENSG00000119922	0.313746	ENSG00000173193
ENSG00000130305	0.313745	ENSG00000163606
ENSG00000149218	0.313743	ENSG00000156509
ENSG00000006638	0.313742	ENSG00000165102
ENSG00000121297	0.313742	ENSG00000176105
ENSG00000099942	0.313742	ENSG00000290444
ENSG00000104783	0.313741	ENSG00000109654
ENSG00000068079	0.31374	ENSG00000132274
ENSG00000026508	0.313739	ENSG00000121297
ENSG00000132275	0.313739	ENSG00000177479
ENSG00000169495	0.313734	ENSG00000198093
ENSG00000170860	0.313733	ENSG00000174021
ENSG00000034713	0.313733	ENSG00000235313
ENSG00000049769	0.313731	ENSG00000178188
ENSG00000164105	0.31373	ENSG00000188822
ENSG00000018189	0.313729	ENSG00000119401
ENSG00000121060	0.313728	ENSG00000132274
ENSG00000095585	0.313728	ENSG00000167880
ENSG00000142039	0.313727	ENSG00000173868
ENSG00000161509	0.313727	ENSG00000196782
ENSG00000080815	0.313726	ENSG00000197321
ENSG00000134532	0.313723	ENSG00000163568
ENSG00000181929	0.313722	ENSG00000254838
ENSG00000138796	0.313722	ENSG00000266074
ENSG00000073331	0.31372	ENSG00000146955
ENSG00000089876	0.31372	ENSG00000198730
ENSG00000115944	0.313719	ENSG00000170075
ENSG00000143570	0.313716	ENSG00000145907
ENSG00000023909	0.313716	ENSG00000172915
ENSG00000005102	0.313715	ENSG00000134955
ENSG00000059377	0.313715	ENSG00000188352
ENSG00000048028	0.313712	ENSG00000144118
ENSG00000120210	0.313712	ENSG00000154059
ENSG00000018510	0.313707	ENSG00000277734
ENSG00000148655	0.313704	ENSG00000161040
ENSG00000168216	0.313702	ENSG00000173327
ENSG00000172725	0.313699	ENSG00000254838
ENSG00000119487	0.313697	ENSG00000167323
ENSG00000134444	0.313697	ENSG00000188603
ENSG00000188672	0.313697	ENSG00000198336
ENSG00000171456	0.313697	ENSG00000213079
ENSG00000054523	0.313694	ENSG00000188761
ENSG00000039319	0.313693	ENSG00000068650
ENSG00000140403	0.313693	ENSG00000205250
ENSG00000018510	0.313692	ENSG00000203872
ENSG00000109576	0.313691	ENSG00000134873
ENSG00000113389	0.313687	ENSG00000164929
ENSG00000114480	0.313687	ENSG00000166197
ENSG00000124508	0.313686	ENSG00000198538
ENSG00000128271	0.313684	ENSG00000172508
ENSG00000154274	0.313683	ENSG00000243660
ENSG00000122779	0.313682	ENSG00000164023
ENSG00000005102	0.31368	ENSG00000089876
ENSG00000139746	0.31368	ENSG00000147457
ENSG00000170234	0.313679	ENSG00000211452
ENSG00000060971	0.313678	ENSG00000143799
ENSG00000160211	0.313678	ENSG00000198081
ENSG00000116903	0.313677	ENSG00000189266
ENSG00000134352	0.313676	ENSG00000205339
ENSG00000115266	0.313675	ENSG00000148634
ENSG00000105778	0.313675	ENSG00000228149
ENSG00000140157	0.313674	ENSG00000157110
ENSG00000082068	0.313673	ENSG00000143756
ENSG00000082512	0.313671	ENSG00000179361
ENSG00000104177	0.31367	ENSG00000134909
ENSG00000120733	0.31367	ENSG00000164134
ENSG00000171150	0.31367	ENSG00000186300
ENSG00000178338	0.313669	ENSG00000245848
ENSG00000049449	0.313668	ENSG00000105137
ENSG00000095539	0.313668	ENSG00000146083
ENSG00000106460	0.313664	ENSG00000170525
ENSG00000130227	0.31366	ENSG00000133606
ENSG00000135390	0.31366	ENSG00000188042
ENSG00000127863	0.31366	ENSG00000196503
ENSG00000180815	0.313657	ENSG00000187624
ENSG00000160961	0.313656	ENSG00000163704
ENSG00000066739	0.313655	ENSG00000094914
ENSG00000116667	0.313654	ENSG00000181004
ENSG00000046647	0.313652	ENSG00000180720
ENSG00000160679	0.313652	ENSG00000182541
ENSG00000140403	0.313651	ENSG00000241404
ENSG00000095539	0.31365	ENSG00000140948
ENSG00000143420	0.313648	ENSG00000230399
ENSG00000073331	0.313647	ENSG00000133063
ENSG00000069424	0.313646	ENSG00000126001
ENSG00000049245	0.313645	ENSG00000118432
ENSG00000116691	0.313645	ENSG00000146373
ENSG00000134352	0.313645	ENSG00000179918
ENSG00000117394	0.313645	ENSG00000184792
ENSG00000129048	0.313644	ENSG00000151882
ENSG00000131187	0.313642	ENSG00000241429
ENSG00000153767	0.313641	ENSG00000196670
ENSG00000048140	0.31364	ENSG00000086200
ENSG00000073861	0.313638	ENSG00000183918
ENSG00000107745	0.313637	ENSG00000141568
ENSG00000184574	0.313636	ENSG00000186306
ENSG00000124209	0.313636	ENSG00000188312
ENSG00000232373	0.313636	ENSG00000234118
ENSG00000110693	0.313635	ENSG00000186716
ENSG00000134061	0.31363	ENSG00000169439
ENSG00000004700	0.31363	ENSG00000198703
ENSG00000100439	0.313629	ENSG00000125611
ENSG00000213137	0.313629	ENSG00000239742
ENSG00000240853	0.313629	ENSG00000274963
ENSG00000135525	0.313628	ENSG00000148655
ENSG00000172115	0.313628	ENSG00000213079
ENSG00000158545	0.313628	ENSG00000251474
ENSG00000139567	0.313627	ENSG00000157429
ENSG00000070182	0.313626	ENSG00000166947
ENSG00000109321	0.313625	ENSG00000164674
ENSG00000141568	0.313622	ENSG00000187187
ENSG00000167508	0.313622	ENSG00000205336
ENSG00000091436	0.313621	ENSG00000177425
ENSG00000106400	0.313619	ENSG00000163684
ENSG00000118495	0.313619	ENSG00000170915
ENSG00000132436	0.313617	ENSG00000160991
ENSG00000214711	0.313617	ENSG00000263465
ENSG00000077684	0.313616	ENSG00000121764
ENSG00000131115	0.313614	ENSG00000147669
ENSG00000083123	0.313613	ENSG00000143322
ENSG00000136715	0.313613	ENSG00000167257
ENSG00000177666	0.313612	ENSG00000226367
ENSG00000082458	0.31361	ENSG00000198270
ENSG00000068912	0.313609	ENSG00000137710
ENSG00000070915	0.313609	ENSG00000276045
ENSG00000119782	0.313607	ENSG00000186716
ENSG00000110911	0.313606	ENSG00000164068
ENSG00000164124	0.313606	ENSG00000168872
ENSG00000046653	0.313604	ENSG00000070495
ENSG00000160570	0.313604	ENSG00000213937
ENSG00000100558	0.313602	ENSG00000162367
ENSG00000167972	0.3136	ENSG00000168758
ENSG00000106086	0.313599	ENSG00000197128
ENSG00000141098	0.313596	ENSG00000159079
ENSG00000135776	0.313595	ENSG00000198176
ENSG00000162881	0.313595	ENSG00000248735
ENSG00000157600	0.313592	ENSG00000177728
ENSG00000005486	0.313591	ENSG00000143622
ENSG00000110048	0.313591	ENSG00000166323
ENSG00000114933	0.313589	ENSG00000116903
ENSG00000066697	0.313589	ENSG00000213465
ENSG00000093167	0.313589	ENSG00000265154
ENSG00000079385	0.313584	ENSG00000141012
ENSG00000029363	0.313584	ENSG00000235437
ENSG00000132603	0.313584	ENSG00000266028
ENSG00000119509	0.313583	ENSG00000165501
ENSG00000162385	0.313582	ENSG00000241468
ENSG00000222302	0.313582	ENSG00000254093
ENSG00000180626	0.313581	ENSG00000229692
ENSG00000069667	0.31358	ENSG00000129993
ENSG00000127824	0.313579	ENSG00000213694
ENSG00000040341	0.313578	ENSG00000121903
ENSG00000144354	0.313578	ENSG00000145757
ENSG00000125735	0.313577	ENSG00000138134
ENSG00000141098	0.313574	ENSG00000183723
ENSG00000082805	0.313572	ENSG00000146676
ENSG00000157823	0.31357	ENSG00000170468
ENSG00000178977	0.313569	ENSG00000204923
ENSG00000049656	0.313567	ENSG00000100991
ENSG00000148926	0.313567	ENSG00000151876
ENSG00000134882	0.313565	ENSG00000140995
ENSG00000132819	0.313565	ENSG00000159346
ENSG00000107745	0.313565	ENSG00000197724
ENSG00000122705	0.313564	ENSG00000163191
ENSG00000103056	0.313562	ENSG00000186306
ENSG00000182405	0.313562	ENSG00000268471
ENSG00000110436	0.31356	ENSG00000174130
ENSG00000106819	0.31356	ENSG00000215012
ENSG00000068912	0.313557	ENSG00000114480
ENSG00000091542	0.313554	ENSG00000100836
ENSG00000085563	0.313554	ENSG00000171476
ENSG00000119705	0.313548	ENSG00000170584
ENSG00000174106	0.313547	ENSG00000198742
ENSG00000112146	0.313546	ENSG00000141854
ENSG00000154358	0.313545	ENSG00000182979
ENSG00000112378	0.313543	ENSG00000153283
ENSG00000114503	0.313541	ENSG00000241973
ENSG00000048028	0.313538	ENSG00000067840
ENSG00000117983	0.313538	ENSG00000170473
ENSG00000126878	0.313535	ENSG00000186810
ENSG00000119326	0.313533	ENSG00000143771
ENSG00000120055	0.313533	ENSG00000144118
ENSG00000012174	0.313533	ENSG00000148634
ENSG00000130703	0.313528	ENSG00000215244
ENSG00000099917	0.313525	ENSG00000132718
ENSG00000128604	0.313523	ENSG00000166821
ENSG00000137073	0.313521	ENSG00000281649
ENSG00000061918	0.313519	ENSG00000073921
ENSG00000177030	0.313519	ENSG00000198815
ENSG00000178385	0.313517	ENSG00000196072
ENSG00000213203	0.313517	ENSG00000290292
ENSG00000173193	0.313516	ENSG00000185507
ENSG00000086827	0.313515	ENSG00000105254
ENSG00000120210	0.313515	ENSG00000131849
ENSG00000012174	0.313514	ENSG00000100413
ENSG00000187609	0.313514	ENSG00000264538
ENSG00000132965	0.313513	ENSG00000161298
ENSG00000180884	0.313512	ENSG00000183475
ENSG00000101412	0.313512	ENSG00000184226
ENSG00000156860	0.313512	ENSG00000254470
ENSG00000034713	0.313509	ENSG00000114982
ENSG00000164047	0.313509	ENSG00000196968
ENSG00000104490	0.313508	ENSG00000156475
ENSG00000140199	0.313507	ENSG00000188171
ENSG00000001497	0.313505	ENSG00000082805
ENSG00000044459	0.313505	ENSG00000181826
ENSG00000183763	0.313505	ENSG00000258839
ENSG00000134256	0.313502	ENSG00000138792
ENSG00000132274	0.313502	ENSG00000156587
ENSG00000138193	0.313501	ENSG00000180694
ENSG00000100298	0.3135	ENSG00000110318
ENSG00000075142	0.313499	ENSG00000125089
ENSG00000145431	0.313499	ENSG00000171606
ENSG00000115604	0.313496	ENSG00000126822
ENSG00000093000	0.313496	ENSG00000181631
ENSG00000101193	0.313495	ENSG00000129071
ENSG00000039068	0.313495	ENSG00000257195
ENSG00000066557	0.313494	ENSG00000167257
ENSG00000141736	0.313494	ENSG00000167508
ENSG00000124429	0.313494	ENSG00000186487
ENSG00000168591	0.313494	ENSG00000237441
ENSG00000122778	0.313492	ENSG00000144852
ENSG00000167380	0.313491	ENSG00000188886
ENSG00000106603	0.31349	ENSG00000186704
ENSG00000144021	0.31349	ENSG00000281649
ENSG00000073350	0.313488	ENSG00000104490
ENSG00000109906	0.313486	ENSG00000182903
ENSG00000180257	0.313485	ENSG00000236051
ENSG00000075234	0.313483	ENSG00000141736
ENSG00000163362	0.313483	ENSG00000225697
ENSG00000105171	0.313482	ENSG00000151882
ENSG00000163535	0.313481	ENSG00000173726
ENSG00000173080	0.31348	ENSG00000204650
ENSG00000100592	0.31348	ENSG00000229348
ENSG00000160703	0.31348	ENSG00000242485
ENSG00000035499	0.313478	ENSG00000159753
ENSG00000215105	0.313478	ENSG00000259956
ENSG00000141646	0.313477	ENSG00000152520
ENSG00000135362	0.313476	ENSG00000186648
ENSG00000138814	0.313473	ENSG00000235172
ENSG00000134970	0.313472	ENSG00000177728
ENSG00000115020	0.31347	ENSG00000177889
ENSG00000076003	0.313469	ENSG00000105483
ENSG00000134255	0.313468	ENSG00000141026
ENSG00000125846	0.313467	ENSG00000188612
ENSG00000164182	0.313466	ENSG00000180008
ENSG00000126768	0.313466	ENSG00000183718
ENSG00000116903	0.313466	ENSG00000186272
ENSG00000054267	0.313465	ENSG00000140262
ENSG00000025708	0.313462	ENSG00000185745
ENSG00000186908	0.313462	ENSG00000196876
ENSG00000055208	0.31346	ENSG00000179934
ENSG00000133561	0.313459	ENSG00000205755
ENSG00000108039	0.313458	ENSG00000171302
ENSG00000171163	0.313457	ENSG00000196267
ENSG00000134539	0.313456	ENSG00000176619
ENSG00000196372	0.313456	ENSG00000196562
ENSG00000149499	0.313456	ENSG00000223705
ENSG00000144677	0.313455	ENSG00000153201
ENSG00000106819	0.313453	ENSG00000112695
ENSG00000117461	0.313451	ENSG00000171150
ENSG00000235257	0.313451	ENSG00000235865
ENSG00000120733	0.313451	ENSG00000239605
ENSG00000123384	0.31345	ENSG00000198858
ENSG00000107372	0.313449	ENSG00000153879
ENSG00000135002	0.313446	ENSG00000168014
ENSG00000117983	0.313444	ENSG00000225830
ENSG00000243799	0.313444	ENSG00000244302
ENSG00000070915	0.313443	ENSG00000116701
ENSG00000134900	0.313438	ENSG00000164151
ENSG00000196588	0.313437	ENSG00000281357
ENSG00000145990	0.313436	ENSG00000178732
ENSG00000033170	0.313434	ENSG00000113319
ENSG00000100416	0.313432	ENSG00000146701
ENSG00000083720	0.313432	ENSG00000169860
ENSG00000117155	0.313429	ENSG00000186907
ENSG00000175215	0.313427	ENSG00000268758
ENSG00000114686	0.313426	ENSG00000183207
ENSG00000204859	0.313426	ENSG00000226688
ENSG00000013374	0.313425	ENSG00000224614
ENSG00000108588	0.313424	ENSG00000120948
ENSG00000047849	0.313418	ENSG00000173889
ENSG00000148335	0.313417	ENSG00000185246
ENSG00000075151	0.313416	ENSG00000081913
ENSG00000164611	0.313416	ENSG00000198663
ENSG00000179010	0.313416	ENSG00000239398
ENSG00000148672	0.313413	ENSG00000198960
ENSG00000119335	0.313412	ENSG00000186298
ENSG00000166454	0.313412	ENSG00000198464
ENSG00000183690	0.313411	ENSG00000203880
ENSG00000105229	0.31341	ENSG00000143420
ENSG00000151233	0.31341	ENSG00000241484
ENSG00000120437	0.313408	ENSG00000167380
ENSG00000143847	0.313406	ENSG00000172375
ENSG00000131023	0.313406	ENSG00000290444
ENSG00000108443	0.313405	ENSG00000180257
ENSG00000080503	0.313401	ENSG00000088766
ENSG00000077463	0.3134	ENSG00000142583
ENSG00000114503	0.313398	ENSG00000132005
ENSG00000020577	0.313395	ENSG00000092098
ENSG00000118579	0.313394	ENSG00000251474
ENSG00000239351	0.313394	ENSG00000254838
ENSG00000107362	0.313393	ENSG00000244161
ENSG00000198265	0.313392	ENSG00000257195
ENSG00000124098	0.313391	ENSG00000196782
ENSG00000106399	0.31339	ENSG00000126934
ENSG00000115085	0.313389	ENSG00000121753
ENSG00000074855	0.313388	ENSG00000204220
ENSG00000118246	0.313388	ENSG00000257122
ENSG00000124216	0.313386	ENSG00000140090
ENSG00000123836	0.313384	ENSG00000211698
ENSG00000126705	0.313383	ENSG00000162373
ENSG00000083520	0.313383	ENSG00000178229
ENSG00000171262	0.313382	ENSG00000171443
ENSG00000139697	0.313382	ENSG00000187187
ENSG00000114423	0.313381	ENSG00000198286
ENSG00000001497	0.31338	ENSG00000111711
ENSG00000211771	0.313378	ENSG00000211776
ENSG00000123505	0.313377	ENSG00000144283
ENSG00000081041	0.313376	ENSG00000169429
ENSG00000112763	0.313376	ENSG00000183527
ENSG00000082781	0.313375	ENSG00000134184
ENSG00000174125	0.313375	ENSG00000174130
ENSG00000055208	0.313374	ENSG00000109320
ENSG00000120963	0.313374	ENSG00000253293
ENSG00000115271	0.313373	ENSG00000152380
ENSG00000165879	0.31337	ENSG00000171469
ENSG00000178977	0.31337	ENSG00000180626
ENSG00000135144	0.313369	ENSG00000137404
ENSG00000138175	0.313369	ENSG00000213930
ENSG00000144233	0.313368	ENSG00000159314
ENSG00000168090	0.313368	ENSG00000196968
ENSG00000140522	0.313368	ENSG00000223650
ENSG00000107447	0.313366	ENSG00000165349
ENSG00000140090	0.313366	ENSG00000171115
ENSG00000066557	0.313366	ENSG00000197223
ENSG00000168329	0.313366	ENSG00000231047
ENSG00000142065	0.313365	ENSG00000196670
ENSG00000060762	0.313363	ENSG00000271699
ENSG00000141012	0.313362	ENSG00000244627
ENSG00000028528	0.31336	ENSG00000070495
ENSG00000049618	0.31336	ENSG00000160679
ENSG00000144560	0.31336	ENSG00000230797
ENSG00000123636	0.313358	ENSG00000172932
ENSG00000105383	0.313357	ENSG00000173530
ENSG00000102409	0.313354	ENSG00000221944
ENSG00000119782	0.313353	ENSG00000141562
ENSG00000213212	0.313352	ENSG00000278311
ENSG00000133019	0.313352	ENSG00000287151
ENSG00000154265	0.31335	ENSG00000182885
ENSG00000122694	0.31335	ENSG00000249115
ENSG00000167380	0.313348	ENSG00000173889
ENSG00000085063	0.313347	ENSG00000103740
ENSG00000144161	0.313347	ENSG00000182183
ENSG00000116675	0.313346	ENSG00000198176
ENSG00000129038	0.313345	ENSG00000204304
ENSG00000198836	0.31334	ENSG00000221962
ENSG00000125861	0.313339	ENSG00000137770
ENSG00000183864	0.313337	ENSG00000245848
ENSG00000110697	0.313335	ENSG00000183682
ENSG00000168610	0.313333	ENSG00000172932
ENSG00000110075	0.313333	ENSG00000185761
ENSG00000129244	0.313329	ENSG00000250361
ENSG00000005022	0.313325	ENSG00000063169
ENSG00000004897	0.313323	ENSG00000111142
ENSG00000126861	0.313323	ENSG00000130816
ENSG00000108829	0.313322	ENSG00000180667
ENSG00000146112	0.313321	ENSG00000160789
ENSG00000147403	0.313321	ENSG00000179222
ENSG00000135018	0.31332	ENSG00000184675
ENSG00000138185	0.313319	ENSG00000141012
ENSG00000138617	0.313319	ENSG00000142208
ENSG00000158169	0.313319	ENSG00000188389
ENSG00000081154	0.313319	ENSG00000188612
ENSG00000082497	0.313318	ENSG00000132122
ENSG00000068079	0.313315	ENSG00000137628
ENSG00000027869	0.313314	ENSG00000233334
ENSG00000114416	0.313312	ENSG00000131845
ENSG00000108830	0.313309	ENSG00000111860
ENSG00000102878	0.313308	ENSG00000215717
ENSG00000090612	0.313306	ENSG00000189164
ENSG00000080824	0.313306	ENSG00000224411
ENSG00000198176	0.313303	ENSG00000221988
ENSG00000140006	0.313302	ENSG00000148834
ENSG00000125449	0.3133	ENSG00000127084
ENSG00000074356	0.3133	ENSG00000159086
ENSG00000134061	0.313299	ENSG00000178966
ENSG00000126653	0.313296	ENSG00000147099
ENSG00000139318	0.313296	ENSG00000170345
ENSG00000168065	0.313296	ENSG00000228492
ENSG00000097096	0.313293	ENSG00000135632
ENSG00000119326	0.313293	ENSG00000174371
ENSG00000170633	0.31329	ENSG00000177173
ENSG00000113389	0.313289	ENSG00000229671
ENSG00000106351	0.313286	ENSG00000151779
ENSG00000096384	0.313285	ENSG00000114841
ENSG00000165006	0.313284	ENSG00000181038
ENSG00000136280	0.313283	ENSG00000165271
ENSG00000145494	0.313283	ENSG00000173486
ENSG00000155016	0.313283	ENSG00000178996
ENSG00000120616	0.313281	ENSG00000214013
ENSG00000178691	0.313279	ENSG00000198081
ENSG00000126067	0.313279	ENSG00000204439
ENSG00000131503	0.313278	ENSG00000215193
ENSG00000120915	0.313277	ENSG00000172216
ENSG00000196670	0.313277	ENSG00000251474
ENSG00000164808	0.313276	ENSG00000196591
ENSG00000143847	0.313276	ENSG00000223749
ENSG00000137713	0.313274	ENSG00000165280
ENSG00000070371	0.313272	ENSG00000130649
ENSG00000107021	0.313272	ENSG00000152661
ENSG00000187193	0.313272	ENSG00000290444
ENSG00000156973	0.313271	ENSG00000175792
ENSG00000051341	0.31327	ENSG00000070476
ENSG00000139899	0.31327	ENSG00000159958
ENSG00000124659	0.313268	ENSG00000137040
ENSG00000171150	0.313265	ENSG00000229106
ENSG00000130830	0.313264	ENSG00000140563
ENSG00000087903	0.313264	ENSG00000158234
ENSG00000241529	0.313264	ENSG00000243426
ENSG00000135776	0.313262	ENSG00000143224
ENSG00000004777	0.313262	ENSG00000156026
ENSG00000081923	0.313261	ENSG00000169727
ENSG00000142687	0.313261	ENSG00000269293
ENSG00000140853	0.31326	ENSG00000144677
ENSG00000119414	0.31326	ENSG00000147099
ENSG00000137185	0.31326	ENSG00000179119
ENSG00000125089	0.313259	ENSG00000214826
ENSG00000135945	0.313258	ENSG00000176225
ENSG00000106823	0.313257	ENSG00000164074
ENSG00000075218	0.313254	ENSG00000188026
ENSG00000081665	0.313252	ENSG00000170175
ENSG00000180509	0.313249	ENSG00000196911
ENSG00000151490	0.313247	ENSG00000250582
ENSG00000171150	0.313246	ENSG00000186265
ENSG00000174130	0.313246	ENSG00000205268
ENSG00000132819	0.313246	ENSG00000274211
ENSG00000160321	0.313244	ENSG00000172031
ENSG00000131475	0.313244	ENSG00000196814
ENSG00000035403	0.313243	ENSG00000151726
ENSG00000120253	0.313242	ENSG00000169410
ENSG00000075240	0.313242	ENSG00000241478
ENSG00000167842	0.31324	ENSG00000181004
ENSG00000136379	0.313238	ENSG00000215458
ENSG00000163428	0.313235	ENSG00000168092
ENSG00000168071	0.313235	ENSG00000197653
ENSG00000119335	0.313233	ENSG00000120686
ENSG00000144218	0.313233	ENSG00000165209
ENSG00000146285	0.313233	ENSG00000270959
ENSG00000055957	0.313228	ENSG00000138061
ENSG00000180198	0.313228	ENSG00000188171
ENSG00000114423	0.313227	ENSG00000214279
ENSG00000103126	0.313225	ENSG00000133275
ENSG00000181274	0.313225	ENSG00000182541
ENSG00000140320	0.313222	ENSG00000144233
ENSG00000122877	0.31322	ENSG00000255398
ENSG00000066735	0.313219	ENSG00000137101
ENSG00000140006	0.313219	ENSG00000157978
ENSG00000118971	0.313219	ENSG00000169032
ENSG00000115020	0.313219	ENSG00000178385
ENSG00000106560	0.313219	ENSG00000188033
ENSG00000111530	0.313216	ENSG00000170473
ENSG00000161547	0.313216	ENSG00000186272
ENSG00000100403	0.313215	ENSG00000164548
ENSG00000171451	0.313215	ENSG00000265158
ENSG00000130649	0.313213	ENSG00000259823
ENSG00000126088	0.313212	ENSG00000183111
ENSG00000063169	0.313211	ENSG00000128272
ENSG00000134326	0.31321	ENSG00000185745
ENSG00000144959	0.31321	ENSG00000198176
ENSG00000100664	0.313208	ENSG00000173812
ENSG00000132879	0.313207	ENSG00000146433
ENSG00000111481	0.313207	ENSG00000230399
ENSG00000158019	0.313206	ENSG00000275700
ENSG00000007237	0.313205	ENSG00000147168
ENSG00000103037	0.313205	ENSG00000198298
ENSG00000133030	0.313204	ENSG00000134452
ENSG00000107854	0.313204	ENSG00000232587
ENSG00000113368	0.313201	ENSG00000167536
ENSG00000103226	0.313201	ENSG00000198848
ENSG00000112062	0.313197	ENSG00000170049
ENSG00000115266	0.313197	ENSG00000269821
ENSG00000214717	0.313191	ENSG00000223482
ENSG00000164362	0.31319	ENSG00000211978
ENSG00000127870	0.313189	ENSG00000196850
ENSG00000150977	0.313189	ENSG00000243660
ENSG00000140522	0.313184	ENSG00000170759
ENSG00000111058	0.313181	ENSG00000175544
ENSG00000018510	0.313181	ENSG00000196189
ENSG00000009694	0.31318	ENSG00000159111
ENSG00000059378	0.313179	ENSG00000137959
ENSG00000122694	0.313179	ENSG00000162654
ENSG00000117009	0.313178	ENSG00000134061
ENSG00000002330	0.313176	ENSG00000159884
ENSG00000119508	0.313174	ENSG00000155307
ENSG00000130255	0.313172	ENSG00000135390
ENSG00000198793	0.313171	ENSG00000235313
ENSG00000157303	0.313169	ENSG00000166750
ENSG00000116005	0.313166	ENSG00000161509
ENSG00000122435	0.313165	ENSG00000131043
ENSG00000131051	0.313165	ENSG00000183324
ENSG00000141098	0.31316	ENSG00000168071
ENSG00000073861	0.31316	ENSG00000171596
ENSG00000095539	0.313159	ENSG00000121879
ENSG00000129116	0.313159	ENSG00000139714
ENSG00000120925	0.313157	ENSG00000169217
ENSG00000186306	0.313157	ENSG00000197622
ENSG00000104731	0.313157	ENSG00000214279
ENSG00000153291	0.313156	ENSG00000242193
ENSG00000107816	0.313155	ENSG00000183020
ENSG00000142192	0.313155	ENSG00000204130
ENSG00000048028	0.313153	ENSG00000164483
ENSG00000119321	0.313153	ENSG00000167566
ENSG00000146433	0.313153	ENSG00000171100
ENSG00000157637	0.313153	ENSG00000188641
ENSG00000137449	0.31315	ENSG00000160991
ENSG00000087191	0.313149	ENSG00000197818
ENSG00000107679	0.313148	ENSG00000167972
ENSG00000072858	0.313147	ENSG00000240053
ENSG00000158716	0.313144	ENSG00000185811
ENSG00000127824	0.313144	ENSG00000231721
ENSG00000172315	0.313143	ENSG00000179855
ENSG00000164332	0.313143	ENSG00000184434
ENSG00000005421	0.313142	ENSG00000135272
ENSG00000135362	0.313142	ENSG00000146433
ENSG00000135317	0.313142	ENSG00000169856
ENSG00000256188	0.313142	ENSG00000259335
ENSG00000053108	0.31314	ENSG00000136630
ENSG00000196663	0.31314	ENSG00000226688
ENSG00000101198	0.31314	ENSG00000236882
ENSG00000174453	0.313135	ENSG00000185220
ENSG00000102445	0.313134	ENSG00000204580
ENSG00000102543	0.313133	ENSG00000124091
ENSG00000140386	0.313133	ENSG00000143815
ENSG00000165685	0.313133	ENSG00000188026
ENSG00000168283	0.313133	ENSG00000237649
ENSG00000115825	0.313131	ENSG00000153207
ENSG00000158792	0.313131	ENSG00000183718
ENSG00000149557	0.313129	ENSG00000274588
ENSG00000128335	0.313128	ENSG00000141385
ENSG00000111676	0.313127	ENSG00000126464
ENSG00000117983	0.313127	ENSG00000139697
ENSG00000177034	0.313126	ENSG00000187193
ENSG00000101138	0.313122	ENSG00000198492
ENSG00000131374	0.313121	ENSG00000175115
ENSG00000132535	0.31312	ENSG00000158856
ENSG00000105205	0.313119	ENSG00000172232
ENSG00000158850	0.313117	ENSG00000169951
ENSG00000120210	0.313116	ENSG00000161509
ENSG00000069702	0.313113	ENSG00000270959
ENSG00000147118	0.313111	ENSG00000163508
ENSG00000158716	0.313111	ENSG00000197566
ENSG00000233672	0.31311	ENSG00000253930
ENSG00000082497	0.313109	ENSG00000213693
ENSG00000040341	0.313107	ENSG00000136869
ENSG00000138193	0.313107	ENSG00000179967
ENSG00000073350	0.313107	ENSG00000264522
ENSG00000108798	0.313105	ENSG00000147234
ENSG00000072042	0.313105	ENSG00000170915
ENSG00000108798	0.313103	ENSG00000180739
ENSG00000046653	0.313101	ENSG00000131115
ENSG00000120963	0.313101	ENSG00000140968
ENSG00000049245	0.313099	ENSG00000215717
ENSG00000128510	0.313098	ENSG00000235054
ENSG00000035664	0.313097	ENSG00000165685
ENSG00000122705	0.313097	ENSG00000197566
ENSG00000109381	0.313096	ENSG00000168610
ENSG00000119509	0.313095	ENSG00000143322
ENSG00000111142	0.313095	ENSG00000157870
ENSG00000182827	0.313095	ENSG00000204923
ENSG00000170525	0.313094	ENSG00000171469
ENSG00000114982	0.313093	ENSG00000170027
ENSG00000023516	0.313092	ENSG00000086504
ENSG00000087191	0.313088	ENSG00000120733
ENSG00000054523	0.313088	ENSG00000259343
ENSG00000136929	0.313087	ENSG00000167393
ENSG00000157106	0.313087	ENSG00000196083
ENSG00000116580	0.313084	ENSG00000167272
ENSG00000148362	0.313083	ENSG00000170962
ENSG00000108256	0.313079	ENSG00000123130
ENSG00000103591	0.313077	ENSG00000119414
ENSG00000256188	0.313076	ENSG00000257957
ENSG00000127334	0.313076	ENSG00000275793
ENSG00000114480	0.313074	ENSG00000135605
ENSG00000066136	0.313073	ENSG00000116903
ENSG00000126247	0.313072	ENSG00000170860
ENSG00000182885	0.313071	ENSG00000188549
ENSG00000165934	0.31307	ENSG00000173542
ENSG00000137501	0.313064	ENSG00000147234
ENSG00000143344	0.313064	ENSG00000171631
ENSG00000132003	0.313064	ENSG00000269343
ENSG00000055917	0.313059	ENSG00000223705
ENSG00000138443	0.313058	ENSG00000156650
ENSG00000171150	0.313058	ENSG00000243660
ENSG00000114416	0.313056	ENSG00000197566
ENSG00000125810	0.313055	ENSG00000157538
ENSG00000110367	0.313054	ENSG00000148943
ENSG00000155189	0.313054	ENSG00000165280
ENSG00000146955	0.313054	ENSG00000236675
ENSG00000120805	0.313053	ENSG00000206053
ENSG00000118508	0.313052	ENSG00000160183
ENSG00000128641	0.313052	ENSG00000176024
ENSG00000143515	0.313052	ENSG00000186310
ENSG00000104812	0.313048	ENSG00000172139
ENSG00000118058	0.313047	ENSG00000231799
ENSG00000085662	0.313044	ENSG00000176407
ENSG00000025293	0.313041	ENSG00000137868
ENSG00000011405	0.31304	ENSG00000122188
ENSG00000157734	0.31304	ENSG00000179335
ENSG00000118705	0.31304	ENSG00000197724
ENSG00000014138	0.313038	ENSG00000204580
ENSG00000033170	0.313037	ENSG00000135317
ENSG00000139187	0.313037	ENSG00000171101
ENSG00000151893	0.313036	ENSG00000182903
ENSG00000183340	0.313036	ENSG00000189298
ENSG00000147679	0.313035	ENSG00000159374
ENSG00000182541	0.313035	ENSG00000183520
ENSG00000176383	0.313035	ENSG00000185504
ENSG00000172172	0.313035	ENSG00000211639
ENSG00000141367	0.313034	ENSG00000173692
ENSG00000082068	0.31303	ENSG00000174405
ENSG00000128268	0.31303	ENSG00000229867
ENSG00000118412	0.313026	ENSG00000158716
ENSG00000037637	0.313024	ENSG00000221962
ENSG00000111913	0.313023	ENSG00000117475
ENSG00000144909	0.313023	ENSG00000180061
ENSG00000082458	0.31302	ENSG00000135916
ENSG00000239351	0.313018	ENSG00000258485
ENSG00000022277	0.313014	ENSG00000055917
ENSG00000137462	0.313014	ENSG00000163823
ENSG00000077063	0.313014	ENSG00000265527
ENSG00000018189	0.313013	ENSG00000226352
ENSG00000259956	0.313013	ENSG00000277149
ENSG00000116691	0.313011	ENSG00000167363
ENSG00000168071	0.313011	ENSG00000183955
ENSG00000163348	0.313008	ENSG00000174130
ENSG00000130305	0.313008	ENSG00000188761
ENSG00000170037	0.313007	ENSG00000206120
ENSG00000112182	0.313004	ENSG00000184226
ENSG00000198799	0.313004	ENSG00000269293
ENSG00000008441	0.313003	ENSG00000079308
ENSG00000099942	0.313003	ENSG00000180061
ENSG00000164483	0.313	ENSG00000204475
ENSG00000101888	0.312996	ENSG00000186395
ENSG00000186300	0.312991	ENSG00000198538
ENSG00000197635	0.31299	ENSG00000267046
ENSG00000133121	0.312988	ENSG00000196562
ENSG00000207650	0.312987	ENSG00000263787
ENSG00000088826	0.312986	ENSG00000130227
ENSG00000158711	0.312986	ENSG00000239605
ENSG00000075218	0.312984	ENSG00000259343
ENSG00000115159	0.312983	ENSG00000130703
ENSG00000124191	0.312982	ENSG00000137070
ENSG00000114544	0.312982	ENSG00000171735
ENSG00000070182	0.312981	ENSG00000130821
ENSG00000111696	0.312979	ENSG00000187987
ENSG00000103089	0.312976	ENSG00000135144
ENSG00000140403	0.312976	ENSG00000160117
ENSG00000088451	0.312974	ENSG00000135447
ENSG00000005889	0.312972	ENSG00000258869
ENSG00000179841	0.312971	ENSG00000196372
ENSG00000144040	0.312971	ENSG00000225697
ENSG00000197818	0.31297	ENSG00000227124
ENSG00000138180	0.312969	ENSG00000144218
ENSG00000140199	0.312969	ENSG00000174600
ENSG00000105854	0.312967	ENSG00000243927
ENSG00000159335	0.312966	ENSG00000196576
ENSG00000130348	0.312966	ENSG00000211979
ENSG00000197622	0.312961	ENSG00000204923
ENSG00000122188	0.31296	ENSG00000133561
ENSG00000088727	0.312959	ENSG00000198703
ENSG00000181929	0.312958	ENSG00000243660
ENSG00000102226	0.312958	ENSG00000249047
ENSG00000152700	0.312957	ENSG00000196535
ENSG00000229692	0.312957	ENSG00000253797
ENSG00000100526	0.312956	ENSG00000164576
ENSG00000143951	0.312956	ENSG00000183199
ENSG00000124508	0.312956	ENSG00000186812
ENSG00000081277	0.312955	ENSG00000156026
ENSG00000154727	0.312954	ENSG00000177485
ENSG00000155016	0.312953	ENSG00000197619
ENSG00000134744	0.312952	ENSG00000188846
ENSG00000084073	0.312951	ENSG00000275052
ENSG00000070371	0.31295	ENSG00000162676
ENSG00000074219	0.312948	ENSG00000082293
ENSG00000023330	0.312945	ENSG00000168010
ENSG00000181104	0.312944	ENSG00000232434
ENSG00000004939	0.312943	ENSG00000187840
ENSG00000130348	0.312942	ENSG00000160360
ENSG00000175097	0.312941	ENSG00000211978
ENSG00000108406	0.31294	ENSG00000164707
ENSG00000138185	0.31294	ENSG00000238164
ENSG00000158321	0.312939	ENSG00000160271
ENSG00000134352	0.312938	ENSG00000178338
ENSG00000138175	0.312938	ENSG00000197818
ENSG00000061676	0.312932	ENSG00000237424
ENSG00000079385	0.312928	ENSG00000132382
ENSG00000114126	0.312928	ENSG00000137441
ENSG00000135404	0.312928	ENSG00000163161
ENSG00000176595	0.312927	ENSG00000182670
ENSG00000113319	0.312925	ENSG00000169856
ENSG00000142686	0.312924	ENSG00000189266
ENSG00000107807	0.312923	ENSG00000258527
ENSG00000173585	0.312922	ENSG00000196466
ENSG00000102804	0.31292	ENSG00000137073
ENSG00000101236	0.31292	ENSG00000157554
ENSG00000180626	0.31292	ENSG00000271699
ENSG00000104671	0.312919	ENSG00000138587
ENSG00000134061	0.312919	ENSG00000140006
ENSG00000074356	0.312918	ENSG00000081277
ENSG00000104885	0.312918	ENSG00000198853
ENSG00000006638	0.312917	ENSG00000163322
ENSG00000152795	0.312917	ENSG00000211772
ENSG00000138617	0.312914	ENSG00000205307
ENSG00000113716	0.312913	ENSG00000223705
ENSG00000196262	0.312912	ENSG00000275793
ENSG00000116711	0.312909	ENSG00000185728
ENSG00000110987	0.312908	ENSG00000163697
ENSG00000121749	0.312908	ENSG00000187735
ENSG00000117245	0.312907	ENSG00000167984
ENSG00000084070	0.312906	ENSG00000229320
ENSG00000089280	0.312905	ENSG00000119396
ENSG00000131849	0.312902	ENSG00000204611
ENSG00000080824	0.312901	ENSG00000132463
ENSG00000234369	0.3129	ENSG00000255141
ENSG00000074755	0.312899	ENSG00000189298
ENSG00000125089	0.312896	ENSG00000196466
ENSG00000185158	0.312895	ENSG00000189266
ENSG00000178726	0.312895	ENSG00000197008
ENSG00000148082	0.312894	ENSG00000165029
ENSG00000125731	0.312893	ENSG00000164172
ENSG00000166170	0.312892	ENSG00000168092
ENSG00000182903	0.31289	ENSG00000254004
ENSG00000135535	0.312889	ENSG00000136261
ENSG00000072042	0.312888	ENSG00000157978
ENSG00000072682	0.312888	ENSG00000164362
ENSG00000171302	0.312888	ENSG00000220867
ENSG00000150961	0.312888	ENSG00000261801
ENSG00000140511	0.312885	ENSG00000267690
ENSG00000198728	0.312883	ENSG00000257195
ENSG00000182973	0.312881	ENSG00000185972
ENSG00000148358	0.31288	ENSG00000157450
ENSG00000163874	0.312879	ENSG00000220867
ENSG00000075218	0.312878	ENSG00000081277
ENSG00000163754	0.312878	ENSG00000250091
ENSG00000136811	0.312871	ENSG00000167522
ENSG00000186908	0.312871	ENSG00000213347
ENSG00000145332	0.312869	ENSG00000162396
ENSG00000068323	0.312867	ENSG00000171115
ENSG00000072274	0.312865	ENSG00000114166
ENSG00000255282	0.312865	ENSG00000259151
ENSG00000164056	0.312863	ENSG00000186185
ENSG00000182973	0.31286	ENSG00000257097
ENSG00000146433	0.312859	ENSG00000198821
ENSG00000082497	0.312857	ENSG00000179119
ENSG00000093167	0.312855	ENSG00000179967
ENSG00000042445	0.312853	ENSG00000124374
ENSG00000100450	0.312853	ENSG00000137441
ENSG00000113583	0.312852	ENSG00000204370
ENSG00000165434	0.31285	ENSG00000175931
ENSG00000123636	0.312847	ENSG00000185900
ENSG00000063169	0.312846	ENSG00000107745
ENSG00000144161	0.312846	ENSG00000236184
ENSG00000114209	0.312845	ENSG00000120688
ENSG00000011405	0.312845	ENSG00000138050
ENSG00000173599	0.312844	ENSG00000198176
ENSG00000082146	0.312837	ENSG00000136929
ENSG00000076513	0.312837	ENSG00000139218
ENSG00000141002	0.31283	ENSG00000185697
ENSG00000106624	0.312829	ENSG00000145757
ENSG00000114735	0.312828	ENSG00000179361
ENSG00000141424	0.312827	ENSG00000188152
ENSG00000182670	0.312827	ENSG00000197937
ENSG00000165416	0.312826	ENSG00000197724
ENSG00000093000	0.312824	ENSG00000170759
ENSG00000059378	0.312824	ENSG00000189007
ENSG00000157036	0.312824	ENSG00000198089
ENSG00000066136	0.312823	ENSG00000102401
ENSG00000182307	0.312822	ENSG00000196419
ENSG00000138231	0.31282	ENSG00000171150
ENSG00000196968	0.31282	ENSG00000269837
ENSG00000100403	0.312818	ENSG00000134748
ENSG00000131730	0.312815	ENSG00000175787
ENSG00000137871	0.312814	ENSG00000182459
ENSG00000150457	0.312813	ENSG00000158079
ENSG00000118513	0.312812	ENSG00000188171
ENSG00000181274	0.312811	ENSG00000236200
ENSG00000074966	0.31281	ENSG00000226419
ENSG00000131089	0.312805	ENSG00000160058
ENSG00000134954	0.312801	ENSG00000153823
ENSG00000126070	0.3128	ENSG00000132570
ENSG00000167625	0.3128	ENSG00000196923
ENSG00000074356	0.312799	ENSG00000138772
ENSG00000156831	0.312799	ENSG00000170604
ENSG00000107447	0.312798	ENSG00000213585
ENSG00000078403	0.312795	ENSG00000140368
ENSG00000077684	0.312792	ENSG00000139746
ENSG00000143420	0.312792	ENSG00000205268
ENSG00000231697	0.312791	ENSG00000233559
ENSG00000054983	0.31279	ENSG00000166681
ENSG00000108039	0.31279	ENSG00000179941
ENSG00000114738	0.312788	ENSG00000276231
ENSG00000074266	0.312785	ENSG00000173327
ENSG00000112679	0.312785	ENSG00000232928
ENSG00000112079	0.312784	ENSG00000147118
ENSG00000046653	0.312783	ENSG00000096401
ENSG00000143815	0.312779	ENSG00000215717
ENSG00000102181	0.312777	ENSG00000175193
ENSG00000158545	0.312776	ENSG00000167380
ENSG00000131408	0.312775	ENSG00000205593
ENSG00000111726	0.312774	ENSG00000126088
ENSG00000142186	0.312774	ENSG00000163818
ENSG00000105514	0.312772	ENSG00000182287
ENSG00000152484	0.312771	ENSG00000173598
ENSG00000106351	0.312769	ENSG00000123213
ENSG00000077147	0.312768	ENSG00000116489
ENSG00000115966	0.312768	ENSG00000123595
ENSG00000123636	0.312768	ENSG00000164828
ENSG00000110934	0.312767	ENSG00000120910
ENSG00000108443	0.312767	ENSG00000187555
ENSG00000040199	0.312766	ENSG00000070182
ENSG00000114784	0.312766	ENSG00000118579
ENSG00000141098	0.312766	ENSG00000159086
ENSG00000179967	0.312765	ENSG00000181826
ENSG00000113282	0.312763	ENSG00000138185
ENSG00000072274	0.312762	ENSG00000168785
ENSG00000173120	0.31276	ENSG00000175193
ENSG00000134539	0.312756	ENSG00000165644
ENSG00000243260	0.312753	ENSG00000248415
ENSG00000182866	0.31275	ENSG00000196405
ENSG00000133805	0.312748	ENSG00000248712
ENSG00000136869	0.312747	ENSG00000175538
ENSG00000169410	0.312747	ENSG00000205339
ENSG00000163608	0.312746	ENSG00000164944
ENSG00000117155	0.312745	ENSG00000137210
ENSG00000136541	0.312744	ENSG00000171302
ENSG00000197128	0.312744	ENSG00000254004
ENSG00000035928	0.312742	ENSG00000196358
ENSG00000049239	0.31274	ENSG00000232118
ENSG00000112079	0.312739	ENSG00000131475
ENSG00000164251	0.312739	ENSG00000180061
ENSG00000101236	0.312738	ENSG00000159374
ENSG00000100439	0.312736	ENSG00000263465
ENSG00000070182	0.312734	ENSG00000167705
ENSG00000143842	0.312732	ENSG00000162398
ENSG00000119326	0.312732	ENSG00000186603
ENSG00000085662	0.312731	ENSG00000172663
ENSG00000131187	0.31273	ENSG00000138772
ENSG00000015475	0.312729	ENSG00000074319
ENSG00000137959	0.312729	ENSG00000173193
ENSG00000153283	0.312728	ENSG00000176994
ENSG00000007541	0.312728	ENSG00000184792
ENSG00000071242	0.312725	ENSG00000177169
ENSG00000128268	0.312723	ENSG00000166167
ENSG00000134375	0.312722	ENSG00000149182
ENSG00000078814	0.312722	ENSG00000163930
ENSG00000197111	0.312722	ENSG00000231905
ENSG00000159307	0.312721	ENSG00000196150
ENSG00000008869	0.31272	ENSG00000177119
ENSG00000092470	0.31272	ENSG00000197619
ENSG00000068831	0.312719	ENSG00000126775
ENSG00000131475	0.312719	ENSG00000148908
ENSG00000104154	0.312718	ENSG00000155957
ENSG00000051620	0.312717	ENSG00000197566
ENSG00000213050	0.312717	ENSG00000277452
ENSG00000011405	0.312716	ENSG00000186204
ENSG00000143079	0.312714	ENSG00000170396
ENSG00000100387	0.31271	ENSG00000172716
ENSG00000101126	0.31271	ENSG00000178966
ENSG00000130340	0.312708	ENSG00000162623
ENSG00000142065	0.312705	ENSG00000186141
ENSG00000108039	0.312704	ENSG00000153767
ENSG00000169221	0.312703	ENSG00000175938
ENSG00000095059	0.312703	ENSG00000236144
ENSG00000082458	0.312702	ENSG00000099814
ENSG00000079277	0.312698	ENSG00000109339
ENSG00000161929	0.312696	ENSG00000185215
ENSG00000167173	0.312695	ENSG00000175984
ENSG00000095585	0.312693	ENSG00000122367
ENSG00000169981	0.312692	ENSG00000243701
ENSG00000100749	0.31269	ENSG00000173530
ENSG00000010803	0.312689	ENSG00000116489
ENSG00000072609	0.312689	ENSG00000166197
ENSG00000168116	0.312687	ENSG00000183495
ENSG00000146676	0.312686	ENSG00000211460
ENSG00000139718	0.312685	ENSG00000170860
ENSG00000122778	0.312685	ENSG00000188130
ENSG00000157538	0.312685	ENSG00000205808
ENSG00000206948	0.312685	ENSG00000232564
ENSG00000132341	0.312684	ENSG00000242256
ENSG00000142669	0.312683	ENSG00000168778
ENSG00000069667	0.312683	ENSG00000196407
ENSG00000170624	0.31268	ENSG00000240583
ENSG00000107447	0.312676	ENSG00000112290
ENSG00000128040	0.312676	ENSG00000135052
ENSG00000112182	0.312676	ENSG00000167889
ENSG00000143515	0.312675	ENSG00000234788
ENSG00000001617	0.312674	ENSG00000146192
ENSG00000154734	0.312672	ENSG00000171163
ENSG00000105737	0.312672	ENSG00000176641
ENSG00000143224	0.312671	ENSG00000157870
ENSG00000156026	0.312671	ENSG00000224707
ENSG00000111530	0.31267	ENSG00000196670
ENSG00000107789	0.312669	ENSG00000143224
ENSG00000125945	0.312668	ENSG00000188171
ENSG00000146955	0.312667	ENSG00000170525
ENSG00000102385	0.312667	ENSG00000184867
ENSG00000014138	0.312664	ENSG00000182872
ENSG00000035664	0.312663	ENSG00000073331
ENSG00000011021	0.312659	ENSG00000158467
ENSG00000034713	0.312657	ENSG00000134970
ENSG00000109956	0.312655	ENSG00000196586
ENSG00000116747	0.312654	ENSG00000124191
ENSG00000118520	0.312653	ENSG00000237361
ENSG00000106355	0.312652	ENSG00000182004
ENSG00000115020	0.312649	ENSG00000157600
ENSG00000138172	0.312649	ENSG00000198538
ENSG00000259073	0.312649	ENSG00000259151
ENSG00000160058	0.312648	ENSG00000197170
ENSG00000100030	0.312644	ENSG00000158552
ENSG00000125089	0.312644	ENSG00000198538
ENSG00000141376	0.312643	ENSG00000167118
ENSG00000065923	0.312643	ENSG00000204580
ENSG00000113068	0.312639	ENSG00000169410
ENSG00000022277	0.312638	ENSG00000254838
ENSG00000162367	0.312636	ENSG00000257923
ENSG00000115020	0.312635	ENSG00000241973
ENSG00000100105	0.312634	ENSG00000160298
ENSG00000148426	0.312633	ENSG00000155792
ENSG00000111530	0.312632	ENSG00000141376
ENSG00000159377	0.312632	ENSG00000239306
ENSG00000111801	0.31263	ENSG00000163866
ENSG00000121742	0.312628	ENSG00000171940
ENSG00000086015	0.312627	ENSG00000197818
ENSG00000064932	0.312626	ENSG00000221821
ENSG00000117560	0.312624	ENSG00000178252
ENSG00000141367	0.312623	ENSG00000165688
ENSG00000070759	0.31262	ENSG00000105793
ENSG00000043143	0.31262	ENSG00000162654
ENSG00000135525	0.312618	ENSG00000196182
ENSG00000170234	0.312618	ENSG00000215704
ENSG00000104133	0.312617	ENSG00000231169
ENSG00000058262	0.312614	ENSG00000124226
ENSG00000142784	0.312614	ENSG00000158545
ENSG00000065883	0.312613	ENSG00000081913
ENSG00000126814	0.312613	ENSG00000147099
ENSG00000005486	0.312613	ENSG00000166170
ENSG00000137547	0.312613	ENSG00000179958
ENSG00000109667	0.312609	ENSG00000110925
ENSG00000109814	0.312609	ENSG00000151490
ENSG00000107447	0.312608	ENSG00000144354
ENSG00000131849	0.312608	ENSG00000174130
ENSG00000230366	0.312606	ENSG00000267278
ENSG00000111711	0.312605	ENSG00000146676
ENSG00000143842	0.312605	ENSG00000255776
ENSG00000092108	0.312602	ENSG00000111752
ENSG00000123360	0.312602	ENSG00000137393
ENSG00000065882	0.312602	ENSG00000186272
ENSG00000143322	0.312602	ENSG00000197601
ENSG00000118420	0.3126	ENSG00000148950
ENSG00000130772	0.312597	ENSG00000173614
ENSG00000112659	0.312596	ENSG00000135945
ENSG00000174943	0.312594	ENSG00000175592
ENSG00000122958	0.312592	ENSG00000167257
ENSG00000075240	0.312591	ENSG00000169330
ENSG00000118579	0.31259	ENSG00000135365
ENSG00000181036	0.31259	ENSG00000214944
ENSG00000071242	0.312588	ENSG00000261286
ENSG00000126088	0.312587	ENSG00000188582
ENSG00000121297	0.312586	ENSG00000141337
ENSG00000085719	0.312585	ENSG00000157554
ENSG00000085719	0.312585	ENSG00000179397
ENSG00000112655	0.312585	ENSG00000186654
ENSG00000072609	0.312584	ENSG00000164970
ENSG00000158716	0.312583	ENSG00000180855
ENSG00000102401	0.312582	ENSG00000126062
ENSG00000173542	0.312582	ENSG00000174501
ENSG00000064763	0.312581	ENSG00000197653
ENSG00000148019	0.312579	ENSG00000150045
ENSG00000049089	0.312576	ENSG00000143952
ENSG00000145949	0.312576	ENSG00000152315
ENSG00000101096	0.312574	ENSG00000149557
ENSG00000035928	0.312571	ENSG00000096654
ENSG00000119396	0.312569	ENSG00000213064
ENSG00000107807	0.312568	ENSG00000197653
ENSG00000125945	0.312567	ENSG00000165102
ENSG00000107960	0.312564	ENSG00000136059
ENSG00000139187	0.312564	ENSG00000233922
ENSG00000109576	0.312559	ENSG00000189238
ENSG00000111670	0.312558	ENSG00000181826
ENSG00000124091	0.312557	ENSG00000236675
ENSG00000008130	0.312555	ENSG00000184205
ENSG00000137216	0.312552	ENSG00000175449
ENSG00000064419	0.312551	ENSG00000086015
ENSG00000044459	0.312551	ENSG00000196968
ENSG00000006015	0.312551	ENSG00000211734
ENSG00000119396	0.31255	ENSG00000179934
ENSG00000104907	0.312549	ENSG00000136383
ENSG00000101367	0.312548	ENSG00000180667
ENSG00000140057	0.312547	ENSG00000205639
ENSG00000116539	0.312544	ENSG00000213277
ENSG00000118046	0.312543	ENSG00000179335
ENSG00000113387	0.312539	ENSG00000119878
ENSG00000135966	0.312537	ENSG00000214013
ENSG00000155307	0.312536	ENSG00000166579
ENSG00000100372	0.312536	ENSG00000230568
ENSG00000212802	0.312535	ENSG00000230629
ENSG00000147234	0.312535	ENSG00000245534
ENSG00000088808	0.312534	ENSG00000106571
ENSG00000198336	0.312534	ENSG00000250361
ENSG00000213741	0.312531	ENSG00000263219
ENSG00000111726	0.312529	ENSG00000140057
ENSG00000112304	0.312529	ENSG00000186660
ENSG00000126775	0.312528	ENSG00000149131
ENSG00000131370	0.312527	ENSG00000185220
ENSG00000100439	0.312525	ENSG00000158716
ENSG00000100100	0.312523	ENSG00000124228
ENSG00000119917	0.312523	ENSG00000134326
ENSG00000104154	0.312522	ENSG00000188554
ENSG00000124191	0.312521	ENSG00000137343
ENSG00000071242	0.312519	ENSG00000127870
ENSG00000122034	0.312519	ENSG00000161405
ENSG00000111530	0.312519	ENSG00000239351
ENSG00000197622	0.312519	ENSG00000277734
ENSG00000114416	0.312518	ENSG00000177879
ENSG00000196850	0.312516	ENSG00000263787
ENSG00000104907	0.312515	ENSG00000181929
ENSG00000143952	0.312515	ENSG00000188026
ENSG00000114416	0.312513	ENSG00000164631
ENSG00000131374	0.312511	ENSG00000159202
ENSG00000139292	0.312511	ENSG00000167889
ENSG00000158402	0.312508	ENSG00000165102
ENSG00000107560	0.312508	ENSG00000254470
ENSG00000168283	0.312505	ENSG00000179387
ENSG00000143420	0.312505	ENSG00000185900
ENSG00000159314	0.312504	ENSG00000183696
ENSG00000048028	0.312504	ENSG00000198046
ENSG00000086289	0.312503	ENSG00000126456
ENSG00000133561	0.312501	ENSG00000143570
ENSG00000114841	0.3125	ENSG00000140463
ENSG00000075151	0.3125	ENSG00000142687
ENSG00000133424	0.3125	ENSG00000255760
ENSG00000051620	0.312498	ENSG00000205268
ENSG00000085063	0.312497	ENSG00000166681
ENSG00000140522	0.312497	ENSG00000264169
ENSG00000101182	0.312496	ENSG00000155959
ENSG00000133805	0.312494	ENSG00000163362
ENSG00000008086	0.312493	ENSG00000102543
ENSG00000171469	0.312491	ENSG00000180626
ENSG00000167272	0.312491	ENSG00000241973
ENSG00000013725	0.31249	ENSG00000140968
ENSG00000162739	0.31249	ENSG00000163947
ENSG00000156026	0.312489	ENSG00000197321
ENSG00000107560	0.312488	ENSG00000196371
ENSG00000135045	0.312485	ENSG00000197312
ENSG00000171811	0.312482	ENSG00000187747
ENSG00000054654	0.31248	ENSG00000233609
ENSG00000126067	0.312478	ENSG00000126768
ENSG00000178977	0.312477	ENSG00000185972
ENSG00000169241	0.312476	ENSG00000183734
ENSG00000113387	0.312476	ENSG00000185973
ENSG00000109320	0.312475	ENSG00000171150
ENSG00000090612	0.312474	ENSG00000101158
ENSG00000122483	0.312473	ENSG00000204520
ENSG00000090554	0.312471	ENSG00000104660
ENSG00000004399	0.31247	ENSG00000261064
ENSG00000084073	0.312469	ENSG00000167323
ENSG00000108039	0.312469	ENSG00000230399
ENSG00000064601	0.312467	ENSG00000092096
ENSG00000189298	0.312466	ENSG00000196968
ENSG00000213137	0.312465	ENSG00000234562
ENSG00000114982	0.312465	ENSG00000266028
ENSG00000100836	0.312463	ENSG00000124155
ENSG00000140386	0.312463	ENSG00000197170
ENSG00000103126	0.312462	ENSG00000158545
ENSG00000119844	0.312461	ENSG00000121671
ENSG00000104979	0.312461	ENSG00000178741
ENSG00000167081	0.312461	ENSG00000186306
ENSG00000150977	0.31246	ENSG00000172893
ENSG00000138101	0.312459	ENSG00000182400
ENSG00000157557	0.312458	ENSG00000165195
ENSG00000095539	0.312458	ENSG00000175592
ENSG00000119280	0.312454	ENSG00000140403
ENSG00000119487	0.312452	ENSG00000170315
ENSG00000128268	0.312447	ENSG00000144659
ENSG00000148175	0.312445	ENSG00000155792
ENSG00000158636	0.312445	ENSG00000185973
ENSG00000123080	0.312445	ENSG00000186265
ENSG00000117091	0.312445	ENSG00000197635
ENSG00000119720	0.312444	ENSG00000125686
ENSG00000117523	0.312444	ENSG00000159199
ENSG00000120279	0.312443	ENSG00000138669
ENSG00000113263	0.312438	ENSG00000135930
ENSG00000102098	0.312437	ENSG00000168671
ENSG00000226200	0.312435	ENSG00000231726
ENSG00000161298	0.312431	ENSG00000187193
ENSG00000035499	0.31243	ENSG00000125089
ENSG00000100418	0.312429	ENSG00000168906
ENSG00000126003	0.312429	ENSG00000204671
ENSG00000089195	0.312428	ENSG00000174715
ENSG00000180884	0.312428	ENSG00000186306
ENSG00000117280	0.312423	ENSG00000166822
ENSG00000148399	0.312421	ENSG00000174151
ENSG00000100216	0.31242	ENSG00000170191
ENSG00000100519	0.312417	ENSG00000111271
ENSG00000061676	0.312415	ENSG00000167371
ENSG00000071242	0.312411	ENSG00000173530
ENSG00000137812	0.312409	ENSG00000229325
ENSG00000198336	0.312408	ENSG00000205639
ENSG00000111530	0.312408	ENSG00000269837
ENSG00000152642	0.312406	ENSG00000214711
ENSG00000118246	0.312405	ENSG00000180354
ENSG00000148218	0.312402	ENSG00000164068
ENSG00000224751	0.312402	ENSG00000232487
ENSG00000138101	0.312401	ENSG00000158321
ENSG00000100036	0.312401	ENSG00000188786
ENSG00000119669	0.312401	ENSG00000221963
ENSG00000138162	0.312399	ENSG00000139793
ENSG00000150687	0.312399	ENSG00000205336
ENSG00000168329	0.312397	ENSG00000172260
ENSG00000122694	0.312396	ENSG00000132635
ENSG00000081923	0.312394	ENSG00000231905
ENSG00000165181	0.312393	ENSG00000182885
ENSG00000156521	0.312393	ENSG00000189164
ENSG00000022277	0.312393	ENSG00000198373
ENSG00000070495	0.312391	ENSG00000149646
ENSG00000139631	0.312387	ENSG00000141098
ENSG00000135636	0.312387	ENSG00000176595
ENSG00000180626	0.312385	ENSG00000183864
ENSG00000172890	0.312383	ENSG00000184194
ENSG00000184517	0.312381	ENSG00000228013
ENSG00000116830	0.31238	ENSG00000125629
ENSG00000066422	0.31238	ENSG00000144909
ENSG00000052795	0.31238	ENSG00000165685
ENSG00000145882	0.312379	ENSG00000176022
ENSG00000137965	0.312379	ENSG00000185507
ENSG00000107949	0.312379	ENSG00000257218
ENSG00000100036	0.312378	ENSG00000130396
ENSG00000137486	0.312378	ENSG00000151835
ENSG00000169764	0.312378	ENSG00000256188
ENSG00000091140	0.312376	ENSG00000115295
ENSG00000110321	0.312376	ENSG00000164171
ENSG00000182885	0.312376	ENSG00000213347
ENSG00000065548	0.312375	ENSG00000131899
ENSG00000240606	0.312375	ENSG00000243352
ENSG00000118971	0.312374	ENSG00000254838
ENSG00000006015	0.312372	ENSG00000068028
ENSG00000154146	0.312372	ENSG00000168497
ENSG00000109320	0.312372	ENSG00000179144
ENSG00000010803	0.31237	ENSG00000159921
ENSG00000023909	0.312368	ENSG00000145757
ENSG00000137265	0.312365	ENSG00000171724
ENSG00000186469	0.312365	ENSG00000188786
ENSG00000186376	0.312365	ENSG00000189420
ENSG00000141098	0.312365	ENSG00000223749
ENSG00000117016	0.312364	ENSG00000152785
ENSG00000140464	0.312364	ENSG00000165185
ENSG00000169583	0.312364	ENSG00000171940
ENSG00000245164	0.312364	ENSG00000281106
ENSG00000052795	0.312363	ENSG00000197653
ENSG00000183475	0.312362	ENSG00000189377
ENSG00000205784	0.312359	ENSG00000241990
ENSG00000132485	0.312358	ENSG00000166170
ENSG00000154133	0.312357	ENSG00000205978
ENSG00000133069	0.312356	ENSG00000151474
ENSG00000158715	0.312354	ENSG00000270392
ENSG00000073331	0.312353	ENSG00000169495
ENSG00000197050	0.312352	ENSG00000221978
ENSG00000079385	0.31235	ENSG00000170653
ENSG00000198964	0.31235	ENSG00000205309
ENSG00000100897	0.312349	ENSG00000173542
ENSG00000163322	0.312349	ENSG00000205413
ENSG00000136869	0.312346	ENSG00000186446
ENSG00000144233	0.312346	ENSG00000220867
ENSG00000148204	0.312346	ENSG00000248735
ENSG00000165702	0.312344	ENSG00000184792
ENSG00000171791	0.312344	ENSG00000255987
ENSG00000166821	0.312344	ENSG00000263002
ENSG00000126759	0.312343	ENSG00000255282
ENSG00000110696	0.312342	ENSG00000132965
ENSG00000100099	0.312338	ENSG00000101412
ENSG00000156831	0.312338	ENSG00000271699
ENSG00000040341	0.312336	ENSG00000263465
ENSG00000087903	0.312332	ENSG00000123360
ENSG00000145391	0.312332	ENSG00000151914
ENSG00000124508	0.312332	ENSG00000155016
ENSG00000082805	0.312331	ENSG00000163872
ENSG00000131845	0.312331	ENSG00000196850
ENSG00000177054	0.312328	ENSG00000196358
ENSG00000125945	0.312325	ENSG00000198538
ENSG00000135269	0.312323	ENSG00000161509
ENSG00000114739	0.312323	ENSG00000230061
ENSG00000100784	0.312323	ENSG00000237200
ENSG00000141098	0.312322	ENSG00000170653
ENSG00000101624	0.312322	ENSG00000254004
ENSG00000117560	0.312315	ENSG00000134070
ENSG00000144935	0.312313	ENSG00000158286
ENSG00000234684	0.312312	ENSG00000237298
ENSG00000115317	0.312312	ENSG00000256269
ENSG00000150667	0.312311	ENSG00000168065
ENSG00000110717	0.312311	ENSG00000179271
ENSG00000063169	0.312311	ENSG00000275052
ENSG00000137094	0.312309	ENSG00000182718
ENSG00000106823	0.312308	ENSG00000164105
ENSG00000181036	0.312308	ENSG00000198046
ENSG00000154079	0.312307	ENSG00000186352
ENSG00000100298	0.312306	ENSG00000140968
ENSG00000122705	0.312306	ENSG00000267046
ENSG00000106665	0.312304	ENSG00000161405
ENSG00000130159	0.312302	ENSG00000132676
ENSG00000074621	0.3123	ENSG00000077150
ENSG00000155016	0.312299	ENSG00000171940
ENSG00000147144	0.312298	ENSG00000184634
ENSG00000072315	0.312296	ENSG00000173889
ENSG00000109586	0.312295	ENSG00000231711
ENSG00000167081	0.312294	ENSG00000198934
ENSG00000180316	0.312294	ENSG00000232434
ENSG00000112062	0.312293	ENSG00000230061
ENSG00000173480	0.312293	ENSG00000234616
ENSG00000112062	0.312293	ENSG00000237748
ENSG00000063180	0.312292	ENSG00000141696
ENSG00000167721	0.312291	ENSG00000198298
ENSG00000131187	0.31229	ENSG00000177169
ENSG00000140057	0.31229	ENSG00000186716
ENSG00000047597	0.31229	ENSG00000198455
ENSG00000177479	0.312289	ENSG00000184381
ENSG00000153071	0.312287	ENSG00000198703
ENSG00000188312	0.312285	ENSG00000269837
ENSG00000138180	0.312283	ENSG00000276778
ENSG00000183963	0.312281	ENSG00000197818
ENSG00000101544	0.312281	ENSG00000211779
ENSG00000101901	0.31228	ENSG00000136811
ENSG00000109458	0.312279	ENSG00000125686
ENSG00000149418	0.312278	ENSG00000255776
ENSG00000173744	0.312276	ENSG00000186187
ENSG00000141367	0.312276	ENSG00000224614
ENSG00000069702	0.312274	ENSG00000109956
ENSG00000133138	0.312274	ENSG00000135437
ENSG00000135272	0.312274	ENSG00000171612
ENSG00000161558	0.312273	ENSG00000164808
ENSG00000130768	0.312271	ENSG00000278090
ENSG00000117133	0.31227	ENSG00000146776
ENSG00000103544	0.312269	ENSG00000108039
ENSG00000123636	0.312268	ENSG00000156026
ENSG00000204178	0.312267	ENSG00000234788
ENSG00000215833	0.312265	ENSG00000266338
ENSG00000160211	0.312264	ENSG00000167005
ENSG00000155868	0.312263	ENSG00000163932
ENSG00000155254	0.312261	ENSG00000169583
ENSG00000173692	0.312261	ENSG00000211584
ENSG00000163362	0.312261	ENSG00000255587
ENSG00000136758	0.31226	ENSG00000138035
ENSG00000113448	0.312259	ENSG00000127334
ENSG00000179335	0.312259	ENSG00000198901
ENSG00000114388	0.312259	ENSG00000269837
ENSG00000160219	0.312258	ENSG00000179331
ENSG00000164346	0.312257	ENSG00000197603
ENSG00000198865	0.312257	ENSG00000231587
ENSG00000137449	0.312256	ENSG00000235054
ENSG00000066405	0.312255	ENSG00000067900
ENSG00000114423	0.312255	ENSG00000114982
ENSG00000104043	0.312255	ENSG00000118520
ENSG00000110436	0.312255	ENSG00000130150
ENSG00000073331	0.312252	ENSG00000138095
ENSG00000006576	0.312249	ENSG00000073849
ENSG00000050438	0.312249	ENSG00000186891
ENSG00000106327	0.312245	ENSG00000205683
ENSG00000011405	0.312243	ENSG00000128000
ENSG00000168763	0.312243	ENSG00000198780
ENSG00000151882	0.312241	ENSG00000154059
ENSG00000118412	0.31224	ENSG00000122705
ENSG00000144118	0.31224	ENSG00000148019
ENSG00000164209	0.312238	ENSG00000226479
ENSG00000015475	0.312237	ENSG00000081019
ENSG00000141696	0.312236	ENSG00000182866
ENSG00000000457	0.312236	ENSG00000237135
ENSG00000138101	0.312232	ENSG00000179010
ENSG00000116120	0.312231	ENSG00000204516
ENSG00000076685	0.312229	ENSG00000144445
ENSG00000134532	0.312228	ENSG00000186448
ENSG00000082497	0.312226	ENSG00000235054
ENSG00000073350	0.312225	ENSG00000198821
ENSG00000124209	0.312224	ENSG00000189298
ENSG00000171612	0.312223	ENSG00000213958
ENSG00000134627	0.312222	ENSG00000185442
ENSG00000055044	0.312221	ENSG00000158417
ENSG00000137492	0.31222	ENSG00000143515
ENSG00000079805	0.31222	ENSG00000227124
ENSG00000126821	0.312219	ENSG00000161509
ENSG00000132122	0.312218	ENSG00000240723
ENSG00000122367	0.312216	ENSG00000129244
ENSG00000117983	0.312216	ENSG00000267690
ENSG00000131475	0.312215	ENSG00000180626
ENSG00000102543	0.312208	ENSG00000148356
ENSG00000104885	0.312208	ENSG00000229152
ENSG00000069998	0.312206	ENSG00000172139
ENSG00000155307	0.312205	ENSG00000169895
ENSG00000066136	0.312205	ENSG00000185432
ENSG00000132382	0.312204	ENSG00000143847
ENSG00000132635	0.312203	ENSG00000143515
ENSG00000138772	0.3122	ENSG00000139631
ENSG00000130706	0.312199	ENSG00000136522
ENSG00000136044	0.312199	ENSG00000160991
ENSG00000154359	0.312199	ENSG00000185627
ENSG00000069702	0.312198	ENSG00000101096
ENSG00000130475	0.312197	ENSG00000215417
ENSG00000131686	0.312196	ENSG00000187187
ENSG00000101574	0.312195	ENSG00000187688
ENSG00000110237	0.312194	ENSG00000125510
ENSG00000074319	0.312193	ENSG00000126581
ENSG00000112208	0.312193	ENSG00000183032
ENSG00000106665	0.312192	ENSG00000138172
ENSG00000095794	0.312192	ENSG00000155307
ENSG00000203757	0.312192	ENSG00000232684
ENSG00000066136	0.312191	ENSG00000101367
ENSG00000137449	0.312191	ENSG00000165685
ENSG00000122547	0.31219	ENSG00000159753
ENSG00000124198	0.31219	ENSG00000164880
ENSG00000139746	0.31219	ENSG00000250151
ENSG00000181061	0.312188	ENSG00000204899
ENSG00000124155	0.312187	ENSG00000179222
ENSG00000090316	0.312186	ENSG00000167721
ENSG00000071242	0.312185	ENSG00000130830
ENSG00000012124	0.312184	ENSG00000132704
ENSG00000005059	0.312183	ENSG00000093000
ENSG00000146776	0.312183	ENSG00000221978
ENSG00000035928	0.312182	ENSG00000080503
ENSG00000153767	0.312182	ENSG00000232928
ENSG00000118412	0.312181	ENSG00000197566
ENSG00000134830	0.31218	ENSG00000161681
ENSG00000107968	0.31218	ENSG00000205336
ENSG00000065675	0.312179	ENSG00000158793
ENSG00000157873	0.312179	ENSG00000280543
ENSG00000074319	0.312178	ENSG00000100605
ENSG00000104689	0.312178	ENSG00000108883
ENSG00000001167	0.312177	ENSG00000127824
ENSG00000095370	0.312177	ENSG00000241404
ENSG00000206985	0.312177	ENSG00000258730
ENSG00000185787	0.312176	ENSG00000230124
ENSG00000227191	0.312172	ENSG00000231905
ENSG00000065361	0.312171	ENSG00000204271
ENSG00000180626	0.312171	ENSG00000235750
ENSG00000117385	0.312168	ENSG00000166135
ENSG00000122694	0.312168	ENSG00000184867
ENSG00000145216	0.312168	ENSG00000230124
ENSG00000163818	0.312167	ENSG00000236254
ENSG00000163125	0.312165	ENSG00000198265
ENSG00000121879	0.312164	ENSG00000125875
ENSG00000174945	0.312161	ENSG00000255040
ENSG00000161654	0.31216	ENSG00000173757
ENSG00000160679	0.31216	ENSG00000181090
ENSG00000105497	0.312157	ENSG00000164171
ENSG00000155307	0.312157	ENSG00000198538
ENSG00000028528	0.312155	ENSG00000171302
ENSG00000131652	0.312155	ENSG00000268471
ENSG00000151445	0.312154	ENSG00000160584
ENSG00000007314	0.312151	ENSG00000162551
ENSG00000144677	0.312151	ENSG00000198298
ENSG00000151726	0.31215	ENSG00000158716
ENSG00000189409	0.312148	ENSG00000198821
ENSG00000101557	0.312147	ENSG00000124207
ENSG00000198865	0.312147	ENSG00000258692
ENSG00000141736	0.312147	ENSG00000274588
ENSG00000070540	0.312146	ENSG00000197056
ENSG00000114405	0.312145	ENSG00000196218
ENSG00000104043	0.312144	ENSG00000159086
ENSG00000147679	0.312144	ENSG00000170571
ENSG00000096401	0.312144	ENSG00000183864
ENSG00000108840	0.312141	ENSG00000164808
ENSG00000122694	0.31214	ENSG00000140575
ENSG00000172932	0.31214	ENSG00000196358
ENSG00000106006	0.312139	ENSG00000129204
ENSG00000149089	0.312135	ENSG00000172031
ENSG00000088387	0.312135	ENSG00000198780
ENSG00000166197	0.312134	ENSG00000184675
ENSG00000078140	0.312128	ENSG00000230124
ENSG00000034713	0.312127	ENSG00000117500
ENSG00000105967	0.312127	ENSG00000168264
ENSG00000168092	0.312125	ENSG00000235313
ENSG00000189043	0.312122	ENSG00000200665
ENSG00000108469	0.312122	ENSG00000233930
ENSG00000128191	0.312122	ENSG00000265154
ENSG00000145216	0.312119	ENSG00000213639
ENSG00000121297	0.312119	ENSG00000250722
ENSG00000102870	0.312117	ENSG00000166963
ENSG00000144824	0.312116	ENSG00000198846
ENSG00000103740	0.312115	ENSG00000111602
ENSG00000136213	0.312115	ENSG00000198821
ENSG00000108828	0.312114	ENSG00000172977
ENSG00000088205	0.312114	ENSG00000181690
ENSG00000105171	0.312114	ENSG00000215704
ENSG00000086548	0.312114	ENSG00000259823
ENSG00000109854	0.312111	ENSG00000147669
ENSG00000204977	0.312111	ENSG00000214359
ENSG00000001497	0.312109	ENSG00000106554
ENSG00000099337	0.312109	ENSG00000228168
ENSG00000053108	0.3121	ENSG00000185085
ENSG00000247315	0.312099	ENSG00000265491
ENSG00000142065	0.312096	ENSG00000180626
ENSG00000132485	0.312088	ENSG00000196072
ENSG00000197989	0.312087	ENSG00000264364
ENSG00000085662	0.312086	ENSG00000100592
ENSG00000134590	0.312086	ENSG00000137441
ENSG00000088808	0.312086	ENSG00000170962
ENSG00000116711	0.312083	ENSG00000169032
ENSG00000140749	0.312083	ENSG00000185650
ENSG00000023516	0.312081	ENSG00000139793
ENSG00000136689	0.312081	ENSG00000156587
ENSG00000157637	0.312081	ENSG00000175602
ENSG00000171469	0.312081	ENSG00000179941
ENSG00000135945	0.312081	ENSG00000214114
ENSG00000143401	0.31208	ENSG00000171823
ENSG00000104343	0.312077	ENSG00000227039
ENSG00000008130	0.312076	ENSG00000232684
ENSG00000139826	0.312074	ENSG00000166170
ENSG00000020633	0.312071	ENSG00000129968
ENSG00000133703	0.312071	ENSG00000152700
ENSG00000146433	0.312071	ENSG00000236104
ENSG00000171862	0.312071	ENSG00000255040
ENSG00000118496	0.312071	ENSG00000257913
ENSG00000121879	0.312069	ENSG00000127334
ENSG00000139722	0.312069	ENSG00000233559
ENSG00000163617	0.312067	ENSG00000197705
ENSG00000136450	0.312065	ENSG00000164134
ENSG00000121104	0.312064	ENSG00000169188
ENSG00000172232	0.312062	ENSG00000196415
ENSG00000134061	0.312061	ENSG00000183309
ENSG00000119396	0.312061	ENSG00000183718
ENSG00000118412	0.312061	ENSG00000196466
ENSG00000137486	0.312061	ENSG00000205930
ENSG00000101200	0.312059	ENSG00000145708
ENSG00000142599	0.312059	ENSG00000188185
ENSG00000124444	0.312058	ENSG00000186272
ENSG00000180257	0.312056	ENSG00000186300
ENSG00000095585	0.312054	ENSG00000188672
ENSG00000035403	0.312053	ENSG00000132819
ENSG00000111711	0.312052	ENSG00000140463
ENSG00000166479	0.312051	ENSG00000180008
ENSG00000135272	0.312049	ENSG00000136425
ENSG00000167419	0.312049	ENSG00000167645
ENSG00000179010	0.312049	ENSG00000180089
ENSG00000183495	0.312049	ENSG00000196712
ENSG00000163960	0.312048	ENSG00000256683
ENSG00000137449	0.312046	ENSG00000196876
ENSG00000141696	0.312043	ENSG00000215580
ENSG00000154813	0.312042	ENSG00000189266
ENSG00000144445	0.312041	ENSG00000157554
ENSG00000109787	0.312041	ENSG00000267046
ENSG00000228495	0.312039	ENSG00000280623
ENSG00000102543	0.312038	ENSG00000114480
ENSG00000188021	0.312038	ENSG00000205339
ENSG00000146192	0.312038	ENSG00000213809
ENSG00000169217	0.312037	ENSG00000213965
ENSG00000136869	0.31203	ENSG00000174125
ENSG00000044115	0.312029	ENSG00000200587
ENSG00000125945	0.312028	ENSG00000128604
ENSG00000082293	0.312028	ENSG00000183960
ENSG00000104343	0.312024	ENSG00000117410
ENSG00000102837	0.312023	ENSG00000146122
ENSG00000100612	0.312023	ENSG00000167674
ENSG00000170085	0.312023	ENSG00000251667
ENSG00000173542	0.312021	ENSG00000180089
ENSG00000131023	0.312021	ENSG00000198934
ENSG00000117682	0.31202	ENSG00000164106
ENSG00000027869	0.312019	ENSG00000164674
ENSG00000160746	0.312017	ENSG00000259343
ENSG00000092470	0.312016	ENSG00000151292
ENSG00000114166	0.312015	ENSG00000168785
ENSG00000157240	0.312011	ENSG00000173457
ENSG00000141696	0.312009	ENSG00000155366
ENSG00000108039	0.312008	ENSG00000167081
ENSG00000086717	0.312004	ENSG00000149582
ENSG00000096433	0.312004	ENSG00000168763
ENSG00000154237	0.312003	ENSG00000158985
ENSG00000184867	0.312003	ENSG00000185753
ENSG00000086015	0.312003	ENSG00000196588
ENSG00000166938	0.312002	ENSG00000167768
ENSG00000076242	0.312001	ENSG00000100605
ENSG00000136485	0.312	ENSG00000213719
ENSG00000170759	0.311999	ENSG00000183718
ENSG00000088881	0.311998	ENSG00000140968
ENSG00000071242	0.311998	ENSG00000160746
ENSG00000162746	0.311993	ENSG00000178104
ENSG00000110723	0.311992	ENSG00000126861
ENSG00000140265	0.311992	ENSG00000145907
ENSG00000050426	0.311992	ENSG00000253276
ENSG00000008952	0.31199	ENSG00000116473
ENSG00000163596	0.311989	ENSG00000231697
ENSG00000107566	0.311987	ENSG00000134986
ENSG00000056972	0.311986	ENSG00000124209
ENSG00000102543	0.311986	ENSG00000153179
ENSG00000145246	0.311986	ENSG00000260318
ENSG00000183475	0.311981	ENSG00000204923
ENSG00000116459	0.31198	ENSG00000117118
ENSG00000114423	0.31198	ENSG00000176994
ENSG00000100359	0.311979	ENSG00000142330
ENSG00000070669	0.311977	ENSG00000168060
ENSG00000180846	0.311977	ENSG00000260229
ENSG00000122705	0.311976	ENSG00000166225
ENSG00000182585	0.311975	ENSG00000186998
ENSG00000196850	0.311975	ENSG00000235750
ENSG00000241429	0.311974	ENSG00000253302
ENSG00000118263	0.311972	ENSG00000148200
ENSG00000185483	0.311972	ENSG00000196092
ENSG00000103534	0.31197	ENSG00000147324
ENSG00000070371	0.311968	ENSG00000143847
ENSG00000168772	0.311968	ENSG00000198821
ENSG00000071242	0.311967	ENSG00000179967
ENSG00000116096	0.311966	ENSG00000179241
ENSG00000074356	0.311964	ENSG00000171777
ENSG00000134545	0.311963	ENSG00000153395
ENSG00000108039	0.311963	ENSG00000178338
ENSG00000139746	0.311963	ENSG00000269837
ENSG00000095585	0.311962	ENSG00000110693
ENSG00000114302	0.311962	ENSG00000164611
ENSG00000134697	0.311961	ENSG00000170412
ENSG00000182885	0.311961	ENSG00000259823
ENSG00000137449	0.31196	ENSG00000170525
ENSG00000151882	0.311959	ENSG00000178338
ENSG00000008130	0.311959	ENSG00000242992
ENSG00000170289	0.311956	ENSG00000237943
ENSG00000035403	0.311955	ENSG00000159753
ENSG00000066056	0.311953	ENSG00000181982
ENSG00000122203	0.31195	ENSG00000144677
ENSG00000125875	0.31195	ENSG00000158122
ENSG00000164398	0.311947	ENSG00000170271
ENSG00000086717	0.311945	ENSG00000230061
ENSG00000109911	0.311944	ENSG00000171051
ENSG00000102878	0.311941	ENSG00000265148
ENSG00000111224	0.311938	ENSG00000160710
ENSG00000148356	0.311938	ENSG00000163959
ENSG00000116580	0.311934	ENSG00000124783
ENSG00000165233	0.311933	ENSG00000205339
ENSG00000101928	0.311932	ENSG00000173542
ENSG00000132382	0.311932	ENSG00000204681
ENSG00000107566	0.311929	ENSG00000143702
ENSG00000162836	0.311929	ENSG00000226688
ENSG00000143515	0.311925	ENSG00000167291
ENSG00000100522	0.311922	ENSG00000125731
ENSG00000105778	0.311921	ENSG00000243660
ENSG00000103274	0.31192	ENSG00000213104
ENSG00000131507	0.311919	ENSG00000172197
ENSG00000031081	0.311917	ENSG00000079277
ENSG00000136950	0.311917	ENSG00000196968
ENSG00000140545	0.311916	ENSG00000154027
ENSG00000034713	0.311914	ENSG00000119509
ENSG00000107968	0.311914	ENSG00000171812
ENSG00000155868	0.311913	ENSG00000163788
ENSG00000119335	0.311912	ENSG00000124783
ENSG00000135766	0.311912	ENSG00000275793
ENSG00000143889	0.311911	ENSG00000159753
ENSG00000165959	0.311909	ENSG00000211698
ENSG00000006530	0.311908	ENSG00000198286
ENSG00000092067	0.311907	ENSG00000106823
ENSG00000109339	0.311907	ENSG00000114416
ENSG00000186088	0.311907	ENSG00000234965
ENSG00000108963	0.311905	ENSG00000187808
ENSG00000127334	0.311904	ENSG00000144677
ENSG00000133477	0.311904	ENSG00000196776
ENSG00000129084	0.3119	ENSG00000148834
ENSG00000114480	0.311894	ENSG00000198298
ENSG00000153814	0.311894	ENSG00000238227
ENSG00000108064	0.311891	ENSG00000198833
ENSG00000144283	0.31189	ENSG00000146858
ENSG00000089351	0.311889	ENSG00000130821
ENSG00000171469	0.311889	ENSG00000185252
ENSG00000079462	0.311889	ENSG00000187730
ENSG00000117748	0.311885	ENSG00000182481
ENSG00000100207	0.311884	ENSG00000113319
ENSG00000177728	0.311884	ENSG00000188185
ENSG00000155827	0.311884	ENSG00000204611
ENSG00000113657	0.311884	ENSG00000236184
ENSG00000067445	0.31188	ENSG00000140265
ENSG00000074266	0.311879	ENSG00000119729
ENSG00000079385	0.311877	ENSG00000124490
ENSG00000108828	0.311874	ENSG00000125651
ENSG00000133818	0.311874	ENSG00000196407
ENSG00000188878	0.311869	ENSG00000269956
ENSG00000106665	0.311867	ENSG00000151882
ENSG00000177683	0.311866	ENSG00000201364
ENSG00000132341	0.311865	ENSG00000174371
ENSG00000082512	0.311864	ENSG00000169032
ENSG00000185664	0.311858	ENSG00000204650
ENSG00000182973	0.311858	ENSG00000275793
ENSG00000100784	0.311853	ENSG00000154217
ENSG00000250151	0.311853	ENSG00000257743
ENSG00000136237	0.31185	ENSG00000196549
ENSG00000107036	0.311848	ENSG00000155465
ENSG00000172292	0.311848	ENSG00000189067
ENSG00000149150	0.311848	ENSG00000197721
ENSG00000075340	0.311848	ENSG00000198336
ENSG00000005102	0.311848	ENSG00000229106
ENSG00000107719	0.311847	ENSG00000182866
ENSG00000154153	0.311846	ENSG00000220867
ENSG00000180257	0.311846	ENSG00000254004
ENSG00000141562	0.311845	ENSG00000143164
ENSG00000149557	0.311845	ENSG00000165644
ENSG00000083457	0.311841	ENSG00000186306
ENSG00000119669	0.31184	ENSG00000165102
ENSG00000160584	0.31184	ENSG00000167257
ENSG00000142065	0.311837	ENSG00000177173
ENSG00000085840	0.311833	ENSG00000160685
ENSG00000121742	0.311833	ENSG00000163125
ENSG00000068912	0.311832	ENSG00000155966
ENSG00000116005	0.311829	ENSG00000184302
ENSG00000104812	0.311828	ENSG00000172425
ENSG00000005022	0.311825	ENSG00000160679
ENSG00000128590	0.311825	ENSG00000207457
ENSG00000165685	0.311823	ENSG00000180815
ENSG00000139826	0.311823	ENSG00000215301
ENSG00000114423	0.311822	ENSG00000185905
ENSG00000179010	0.311819	ENSG00000187555
ENSG00000173273	0.311819	ENSG00000188612
ENSG00000083817	0.311815	ENSG00000087448
ENSG00000029993	0.311815	ENSG00000176055
ENSG00000101367	0.311812	ENSG00000169446
ENSG00000101391	0.311811	ENSG00000198089
ENSG00000208028	0.31181	ENSG00000223959
ENSG00000140199	0.311806	ENSG00000186638
ENSG00000163866	0.311805	ENSG00000178338
ENSG00000101457	0.311802	ENSG00000105289
ENSG00000137078	0.311799	ENSG00000167904
ENSG00000112146	0.311798	ENSG00000232684
ENSG00000108883	0.311796	ENSG00000132950
ENSG00000146410	0.311795	ENSG00000148400
ENSG00000112146	0.311794	ENSG00000141012
ENSG00000093167	0.311794	ENSG00000198301
ENSG00000184144	0.311793	ENSG00000211460
ENSG00000112182	0.311791	ENSG00000175097
ENSG00000127334	0.311789	ENSG00000165233
ENSG00000102580	0.311789	ENSG00000182541
ENSG00000111711	0.311788	ENSG00000186566
ENSG00000117461	0.311788	ENSG00000204611
ENSG00000129559	0.311787	ENSG00000135597
ENSG00000148218	0.311787	ENSG00000181350
ENSG00000174007	0.311785	ENSG00000177173
ENSG00000104043	0.311784	ENSG00000188761
ENSG00000132467	0.311783	ENSG00000136003
ENSG00000001497	0.311782	ENSG00000182774
ENSG00000214402	0.311782	ENSG00000242258
ENSG00000054965	0.31178	ENSG00000213277
ENSG00000137486	0.311778	ENSG00000177398
ENSG00000085563	0.311777	ENSG00000144824
ENSG00000124226	0.311777	ENSG00000275700
ENSG00000147118	0.311776	ENSG00000213809
ENSG00000149476	0.311774	ENSG00000214013
ENSG00000007392	0.311772	ENSG00000023171
ENSG00000109654	0.311772	ENSG00000208036
ENSG00000023892	0.311772	ENSG00000275832
ENSG00000069399	0.311771	ENSG00000175711
ENSG00000131351	0.311771	ENSG00000182903
ENSG00000139187	0.31177	ENSG00000170962
ENSG00000064601	0.311769	ENSG00000068028
ENSG00000118513	0.311769	ENSG00000174059
ENSG00000135108	0.311769	ENSG00000213693
ENSG00000116711	0.311768	ENSG00000120210
ENSG00000086289	0.311766	ENSG00000197857
ENSG00000108039	0.311765	ENSG00000118971
ENSG00000078018	0.311765	ENSG00000230830
ENSG00000100815	0.311762	ENSG00000108443
ENSG00000143797	0.31176	ENSG00000180089
ENSG00000139218	0.311759	ENSG00000214783
ENSG00000185304	0.311759	ENSG00000229604
ENSG00000118971	0.311757	ENSG00000121764
ENSG00000132334	0.311756	ENSG00000213085
ENSG00000115718	0.311755	ENSG00000139112
ENSG00000088827	0.311755	ENSG00000177409
ENSG00000051341	0.311754	ENSG00000204681
ENSG00000104907	0.311753	ENSG00000235054
ENSG00000159593	0.311752	ENSG00000167257
ENSG00000235750	0.311752	ENSG00000276961
ENSG00000034713	0.311751	ENSG00000043093
ENSG00000075151	0.31175	ENSG00000101452
ENSG00000103257	0.31175	ENSG00000105483
ENSG00000138303	0.31175	ENSG00000171960
ENSG00000169727	0.31175	ENSG00000213741
ENSG00000060558	0.311746	ENSG00000167513
ENSG00000101974	0.311746	ENSG00000168393
ENSG00000145782	0.311744	ENSG00000196072
ENSG00000178882	0.311742	ENSG00000183621
ENSG00000183111	0.311741	ENSG00000184792
ENSG00000113319	0.311741	ENSG00000185101
ENSG00000130653	0.311741	ENSG00000280623
ENSG00000124541	0.311738	ENSG00000158402
ENSG00000099942	0.311736	ENSG00000121766
ENSG00000069399	0.311735	ENSG00000197566
ENSG00000111058	0.311733	ENSG00000141012
ENSG00000092098	0.311733	ENSG00000184979
ENSG00000136878	0.311733	ENSG00000188021
ENSG00000121742	0.311732	ENSG00000145476
ENSG00000163362	0.311731	ENSG00000200830
ENSG00000100425	0.31173	ENSG00000119421
ENSG00000119396	0.31173	ENSG00000138231
ENSG00000156471	0.31173	ENSG00000198703
ENSG00000159210	0.311729	ENSG00000171940
ENSG00000082805	0.311728	ENSG00000145216
ENSG00000080819	0.311726	ENSG00000133193
ENSG00000082146	0.311725	ENSG00000236320
ENSG00000140153	0.311723	ENSG00000256464
ENSG00000089006	0.311721	ENSG00000158792
ENSG00000109670	0.311719	ENSG00000165355
ENSG00000122958	0.311719	ENSG00000170145
ENSG00000088766	0.311717	ENSG00000114739
ENSG00000065320	0.311713	ENSG00000162636
ENSG00000164124	0.311712	ENSG00000171302
ENSG00000197763	0.31171	ENSG00000205978
ENSG00000140332	0.311703	ENSG00000183309
ENSG00000151882	0.311702	ENSG00000180855
ENSG00000103056	0.311701	ENSG00000164300
ENSG00000115267	0.3117	ENSG00000121858
ENSG00000158169	0.3117	ENSG00000187147
ENSG00000129187	0.311699	ENSG00000163013
ENSG00000135999	0.311698	ENSG00000157637
ENSG00000167680	0.311698	ENSG00000225434
ENSG00000114416	0.311696	ENSG00000165233
ENSG00000147180	0.311696	ENSG00000172554
ENSG00000125875	0.311693	ENSG00000127334
ENSG00000055208	0.311693	ENSG00000170525
ENSG00000007264	0.311691	ENSG00000205336
ENSG00000182541	0.31169	ENSG00000185787
ENSG00000138092	0.311689	ENSG00000230445
ENSG00000012232	0.311687	ENSG00000133624
ENSG00000111530	0.311687	ENSG00000167118
ENSG00000087448	0.311687	ENSG00000223705
ENSG00000079277	0.311686	ENSG00000131849
ENSG00000126759	0.311686	ENSG00000158545
ENSG00000136213	0.311686	ENSG00000164483
ENSG00000133398	0.311686	ENSG00000266028
ENSG00000138185	0.311683	ENSG00000213373
ENSG00000158477	0.31168	ENSG00000158481
ENSG00000109686	0.31168	ENSG00000174123
ENSG00000166783	0.311679	ENSG00000183718
ENSG00000148943	0.311675	ENSG00000167272
ENSG00000130312	0.311675	ENSG00000232388
ENSG00000215704	0.311675	ENSG00000236051
ENSG00000005339	0.311674	ENSG00000170471
ENSG00000197136	0.311673	ENSG00000230562
ENSG00000104154	0.311671	ENSG00000135272
ENSG00000105655	0.311671	ENSG00000148356
ENSG00000099956	0.31167	ENSG00000108039
ENSG00000005486	0.31167	ENSG00000178691
ENSG00000122367	0.311668	ENSG00000164362
ENSG00000128578	0.311668	ENSG00000173801
ENSG00000168477	0.311668	ENSG00000198176
ENSG00000139549	0.311668	ENSG00000256771
ENSG00000100644	0.311667	ENSG00000236086
ENSG00000105171	0.311664	ENSG00000163866
ENSG00000139697	0.311663	ENSG00000156973
ENSG00000148154	0.311663	ENSG00000224940
ENSG00000183495	0.311662	ENSG00000186566
ENSG00000062650	0.311656	ENSG00000135218
ENSG00000147383	0.311656	ENSG00000164576
ENSG00000105186	0.311654	ENSG00000134697
ENSG00000066136	0.311654	ENSG00000166170
ENSG00000091436	0.311653	ENSG00000171612
ENSG00000165934	0.311652	ENSG00000167323
ENSG00000029363	0.311651	ENSG00000184144
ENSG00000125629	0.31165	ENSG00000187607
ENSG00000134375	0.31165	ENSG00000222808
ENSG00000048471	0.311647	ENSG00000147548
ENSG00000116497	0.311645	ENSG00000244490
ENSG00000103197	0.311644	ENSG00000222108
ENSG00000153179	0.311642	ENSG00000155966
ENSG00000134987	0.311642	ENSG00000158715
ENSG00000044574	0.311642	ENSG00000161547
ENSG00000189298	0.311642	ENSG00000189377
ENSG00000071242	0.31164	ENSG00000122694
ENSG00000163348	0.31164	ENSG00000167625
ENSG00000010704	0.311638	ENSG00000055957
ENSG00000180884	0.311638	ENSG00000204923
ENSG00000124469	0.311637	ENSG00000141854
ENSG00000132002	0.311634	ENSG00000167325
ENSG00000106069	0.311634	ENSG00000183723
ENSG00000135766	0.311633	ENSG00000137449
ENSG00000124209	0.311632	ENSG00000196466
ENSG00000138642	0.311631	ENSG00000183486
ENSG00000110841	0.311631	ENSG00000183597
ENSG00000100311	0.31163	ENSG00000179144
ENSG00000110514	0.311629	ENSG00000205784
ENSG00000104142	0.311627	ENSG00000126001
ENSG00000118495	0.311626	ENSG00000165929
ENSG00000080503	0.311625	ENSG00000177425
ENSG00000166073	0.311625	ENSG00000184967
ENSG00000079393	0.311625	ENSG00000249853
ENSG00000099954	0.311617	ENSG00000103647
ENSG00000082781	0.311615	ENSG00000187800
ENSG00000269821	0.311613	ENSG00000274020
ENSG00000023909	0.311612	ENSG00000109572
ENSG00000013306	0.311611	ENSG00000115657
ENSG00000103035	0.311611	ENSG00000137486
ENSG00000112079	0.311611	ENSG00000186352
ENSG00000135776	0.311611	ENSG00000197965
ENSG00000183475	0.311611	ENSG00000235750
ENSG00000016864	0.311609	ENSG00000159210
ENSG00000064763	0.311608	ENSG00000155099
ENSG00000116649	0.311608	ENSG00000162430
ENSG00000205683	0.311608	ENSG00000276043
ENSG00000079277	0.311607	ENSG00000140545
ENSG00000113575	0.311604	ENSG00000197063
ENSG00000075240	0.311601	ENSG00000090013
ENSG00000100403	0.311601	ENSG00000114331
ENSG00000048140	0.311599	ENSG00000144959
ENSG00000062716	0.311598	ENSG00000109685
ENSG00000135597	0.311596	ENSG00000168116
ENSG00000089060	0.311594	ENSG00000129422
ENSG00000128641	0.311592	ENSG00000189077
ENSG00000132357	0.311592	ENSG00000254470
ENSG00000168264	0.311591	ENSG00000169764
ENSG00000196177	0.311591	ENSG00000259956
ENSG00000079805	0.311589	ENSG00000129562
ENSG00000065029	0.311588	ENSG00000176407
ENSG00000232684	0.311588	ENSG00000244556
ENSG00000116698	0.311586	ENSG00000168769
ENSG00000105708	0.311585	ENSG00000137343
ENSG00000113575	0.311584	ENSG00000119509
ENSG00000120949	0.311582	ENSG00000154734
ENSG00000043514	0.311581	ENSG00000100403
ENSG00000111371	0.311581	ENSG00000196189
ENSG00000002549	0.31158	ENSG00000132530
ENSG00000106006	0.311578	ENSG00000150760
ENSG00000126217	0.311574	ENSG00000170310
ENSG00000141568	0.311574	ENSG00000213930
ENSG00000183520	0.311574	ENSG00000235313
ENSG00000136541	0.311573	ENSG00000186812
ENSG00000121316	0.311572	ENSG00000128272
ENSG00000168675	0.311571	ENSG00000276231
ENSG00000085563	0.31157	ENSG00000101096
ENSG00000120889	0.31157	ENSG00000170145
ENSG00000141568	0.31157	ENSG00000250479
ENSG00000010803	0.311567	ENSG00000148943
ENSG00000197321	0.311566	ENSG00000197860
ENSG00000139946	0.311563	ENSG00000203710
ENSG00000185567	0.311563	ENSG00000223336
ENSG00000096384	0.31156	ENSG00000164134
ENSG00000106565	0.31156	ENSG00000183307
ENSG00000073350	0.311558	ENSG00000141736
ENSG00000180626	0.311557	ENSG00000236051
ENSG00000088832	0.311556	ENSG00000124588
ENSG00000073969	0.311555	ENSG00000175414
ENSG00000070495	0.311555	ENSG00000186812
ENSG00000132286	0.311554	ENSG00000160211
ENSG00000128602	0.311553	ENSG00000139946
ENSG00000133561	0.311553	ENSG00000180884
ENSG00000138496	0.311552	ENSG00000141574
ENSG00000005421	0.311552	ENSG00000179361
ENSG00000151117	0.311552	ENSG00000231905
ENSG00000254004	0.311552	ENSG00000266720
ENSG00000200830	0.311551	ENSG00000203757
ENSG00000120594	0.311549	ENSG00000141232
ENSG00000065675	0.311548	ENSG00000180787
ENSG00000087253	0.311544	ENSG00000153283
ENSG00000159210	0.311541	ENSG00000185252
ENSG00000122694	0.31154	ENSG00000225823
ENSG00000171223	0.311539	ENSG00000259956
ENSG00000122218	0.311537	ENSG00000136854
ENSG00000111801	0.311537	ENSG00000243811
ENSG00000166225	0.311535	ENSG00000171940
ENSG00000249274	0.311535	ENSG00000255776
ENSG00000136870	0.311534	ENSG00000163322
ENSG00000154945	0.311532	ENSG00000156831
ENSG00000106628	0.311532	ENSG00000240905
ENSG00000167994	0.311531	ENSG00000175449
ENSG00000113312	0.31153	ENSG00000241468
ENSG00000155926	0.311528	ENSG00000176715
ENSG00000160318	0.311521	ENSG00000181036
ENSG00000170891	0.311521	ENSG00000253293
ENSG00000167323	0.311519	ENSG00000197818
ENSG00000087903	0.311515	ENSG00000281106
ENSG00000109572	0.311514	ENSG00000186716
ENSG00000014138	0.311513	ENSG00000111676
ENSG00000076513	0.311511	ENSG00000205808
ENSG00000090612	0.311509	ENSG00000243532
ENSG00000070423	0.311508	ENSG00000102908
ENSG00000101935	0.311507	ENSG00000141084
ENSG00000146858	0.311507	ENSG00000170891
ENSG00000231378	0.311507	ENSG00000261609
ENSG00000116667	0.311506	ENSG00000241399
ENSG00000131023	0.311503	ENSG00000137486
ENSG00000033170	0.311502	ENSG00000123453
ENSG00000100139	0.311502	ENSG00000163935
ENSG00000119401	0.311501	ENSG00000151882
ENSG00000100526	0.311501	ENSG00000159210
ENSG00000057704	0.311501	ENSG00000196422
ENSG00000119844	0.311499	ENSG00000132434
ENSG00000136929	0.311498	ENSG00000189056
ENSG00000047410	0.311494	ENSG00000100749
ENSG00000215788	0.311491	ENSG00000237892
ENSG00000085840	0.31149	ENSG00000167513
ENSG00000108443	0.311489	ENSG00000118971
ENSG00000113916	0.311487	ENSG00000121957
ENSG00000083457	0.311485	ENSG00000157303
ENSG00000073008	0.311484	ENSG00000290444
ENSG00000116459	0.311482	ENSG00000125629
ENSG00000120616	0.311481	ENSG00000164808
ENSG00000118579	0.31148	ENSG00000179222
ENSG00000065621	0.311479	ENSG00000161057
ENSG00000165102	0.311478	ENSG00000167118
ENSG00000162928	0.311478	ENSG00000181315
ENSG00000196422	0.311478	ENSG00000225928
ENSG00000167716	0.311477	ENSG00000213190
ENSG00000169224	0.311476	ENSG00000169607
ENSG00000100505	0.311474	ENSG00000259823
ENSG00000140284	0.311473	ENSG00000160746
ENSG00000102385	0.311473	ENSG00000214826
ENSG00000117242	0.311473	ENSG00000233806
ENSG00000007402	0.311471	ENSG00000010810
ENSG00000122126	0.311467	ENSG00000180871
ENSG00000234788	0.311464	ENSG00000240723
ENSG00000133477	0.31146	ENSG00000149483
ENSG00000134539	0.311459	ENSG00000213071
ENSG00000010810	0.311457	ENSG00000088881
ENSG00000099917	0.311457	ENSG00000144504
ENSG00000169446	0.311457	ENSG00000185085
ENSG00000170571	0.311457	ENSG00000265154
ENSG00000109066	0.311456	ENSG00000137078
ENSG00000100330	0.311456	ENSG00000197070
ENSG00000214176	0.311455	ENSG00000220311
ENSG00000107566	0.311453	ENSG00000115306
ENSG00000023516	0.311453	ENSG00000158716
ENSG00000022277	0.311453	ENSG00000170473
ENSG00000143952	0.311453	ENSG00000248712
ENSG00000107625	0.311448	ENSG00000109929
ENSG00000133561	0.311446	ENSG00000178977
ENSG00000105011	0.311445	ENSG00000139697
ENSG00000040341	0.311445	ENSG00000173585
ENSG00000153179	0.311445	ENSG00000178996
ENSG00000158163	0.311443	ENSG00000231607
ENSG00000039319	0.311442	ENSG00000091106
ENSG00000010322	0.311439	ENSG00000124177
ENSG00000148154	0.311436	ENSG00000168010
ENSG00000065883	0.311435	ENSG00000266173
ENSG00000136379	0.311434	ENSG00000137462
ENSG00000197375	0.311434	ENSG00000232587
ENSG00000243313	0.311432	ENSG00000256188
ENSG00000048649	0.31143	ENSG00000216636
ENSG00000082497	0.311429	ENSG00000197635
ENSG00000136490	0.311427	ENSG00000224598
ENSG00000143185	0.311421	ENSG00000198680
ENSG00000110931	0.311421	ENSG00000213347
ENSG00000106069	0.311418	ENSG00000122390
ENSG00000150990	0.311418	ENSG00000156873
ENSG00000144218	0.311418	ENSG00000163697
ENSG00000144959	0.311418	ENSG00000164068
ENSG00000140525	0.311417	ENSG00000159423
ENSG00000170324	0.311417	ENSG00000211947
ENSG00000101236	0.311416	ENSG00000114480
ENSG00000066405	0.311416	ENSG00000141012
ENSG00000113719	0.311416	ENSG00000162367
ENSG00000134460	0.311416	ENSG00000187193
ENSG00000180739	0.311415	ENSG00000196659
ENSG00000177981	0.311415	ENSG00000267278
ENSG00000114738	0.311414	ENSG00000168769
ENSG00000143742	0.31141	ENSG00000154309
ENSG00000118520	0.31141	ENSG00000180815
ENSG00000179869	0.31141	ENSG00000228149
ENSG00000110693	0.311408	ENSG00000143224
ENSG00000110693	0.311408	ENSG00000170271
ENSG00000142197	0.311408	ENSG00000203758
ENSG00000177981	0.311406	ENSG00000240230
ENSG00000170871	0.311406	ENSG00000241749
ENSG00000055118	0.311403	ENSG00000075340
ENSG00000115355	0.311403	ENSG00000172247
ENSG00000128731	0.311403	ENSG00000198793
ENSG00000126264	0.311402	ENSG00000161298
ENSG00000204977	0.311402	ENSG00000223749
ENSG00000128604	0.311396	ENSG00000153767
ENSG00000115355	0.311396	ENSG00000180530
ENSG00000198538	0.311396	ENSG00000239900
ENSG00000180758	0.311396	ENSG00000243910
ENSG00000181315	0.311393	ENSG00000196967
ENSG00000113441	0.311391	ENSG00000135709
ENSG00000010704	0.31139	ENSG00000150540
ENSG00000146414	0.311389	ENSG00000239883
ENSG00000240853	0.311389	ENSG00000253770
ENSG00000101901	0.311388	ENSG00000122958
ENSG00000136840	0.311388	ENSG00000170004
ENSG00000152213	0.311388	ENSG00000182173
ENSG00000080822	0.311386	ENSG00000277610
ENSG00000087903	0.311385	ENSG00000125686
ENSG00000114423	0.311384	ENSG00000181215
ENSG00000170860	0.311384	ENSG00000229954
ENSG00000081154	0.311383	ENSG00000177728
ENSG00000135525	0.311381	ENSG00000140968
ENSG00000006634	0.311381	ENSG00000266402
ENSG00000131475	0.311379	ENSG00000187210
ENSG00000171150	0.311379	ENSG00000198730
ENSG00000164182	0.311378	ENSG00000185104
ENSG00000204560	0.311378	ENSG00000267046
ENSG00000140006	0.311377	ENSG00000155254
ENSG00000106330	0.311375	ENSG00000196670
ENSG00000118965	0.311374	ENSG00000186310
ENSG00000074266	0.311373	ENSG00000113758
ENSG00000133985	0.311373	ENSG00000161405
ENSG00000105855	0.311372	ENSG00000179348
ENSG00000085063	0.311371	ENSG00000176595
ENSG00000112655	0.311371	ENSG00000205978
ENSG00000226688	0.31137	ENSG00000259343
ENSG00000004777	0.311368	ENSG00000152465
ENSG00000005102	0.311367	ENSG00000162144
ENSG00000160336	0.311367	ENSG00000165102
ENSG00000200830	0.311367	ENSG00000232684
ENSG00000100836	0.311366	ENSG00000120948
ENSG00000131475	0.311366	ENSG00000170100
ENSG00000064393	0.311365	ENSG00000143013
ENSG00000049323	0.311364	ENSG00000128578
ENSG00000159842	0.311364	ENSG00000240024
ENSG00000167553	0.311363	ENSG00000196670
ENSG00000067715	0.311363	ENSG00000249437
ENSG00000182372	0.311363	ENSG00000254842
ENSG00000138772	0.311362	ENSG00000213373
ENSG00000168917	0.311361	ENSG00000175573
ENSG00000148335	0.311361	ENSG00000215704
ENSG00000058600	0.31136	ENSG00000116691
ENSG00000168014	0.31136	ENSG00000177479
ENSG00000164251	0.311359	ENSG00000174130
ENSG00000090659	0.311358	ENSG00000204622
ENSG00000121895	0.311357	ENSG00000132849
ENSG00000055118	0.311355	ENSG00000115641
ENSG00000122705	0.311355	ENSG00000142227
ENSG00000148399	0.311354	ENSG00000158234
ENSG00000150593	0.311353	ENSG00000159882
ENSG00000108828	0.311352	ENSG00000156521
ENSG00000114491	0.311349	ENSG00000145721
ENSG00000146054	0.311349	ENSG00000161381
ENSG00000130821	0.311348	ENSG00000173542
ENSG00000101236	0.311347	ENSG00000275004
ENSG00000187730	0.311343	ENSG00000239672
ENSG00000138180	0.311343	ENSG00000266074
ENSG00000142185	0.31134	ENSG00000185101
ENSG00000104419	0.311339	ENSG00000132182
ENSG00000168502	0.311339	ENSG00000175354
ENSG00000128191	0.311338	ENSG00000128607
ENSG00000089876	0.311337	ENSG00000136869
ENSG00000090104	0.311332	ENSG00000167840
ENSG00000133026	0.311331	ENSG00000139514
ENSG00000138623	0.311331	ENSG00000141562
ENSG00000171236	0.311331	ENSG00000173674
ENSG00000105866	0.311331	ENSG00000235674
ENSG00000000460	0.311329	ENSG00000251497
ENSG00000023516	0.311328	ENSG00000054523
ENSG00000023909	0.311326	ENSG00000175449
ENSG00000137713	0.311324	ENSG00000213186
ENSG00000126838	0.311321	ENSG00000174348
ENSG00000091947	0.311321	ENSG00000220867
ENSG00000180846	0.31132	ENSG00000254856
ENSG00000103353	0.311319	ENSG00000134046
ENSG00000121879	0.311319	ENSG00000178977
ENSG00000105409	0.311318	ENSG00000140090
ENSG00000143409	0.311318	ENSG00000181274
ENSG00000165626	0.311317	ENSG00000197077
ENSG00000043514	0.311316	ENSG00000131779
ENSG00000138172	0.311315	ENSG00000157978
ENSG00000111860	0.311315	ENSG00000277734
ENSG00000143641	0.311312	ENSG00000243660
ENSG00000134375	0.31131	ENSG00000235908
ENSG00000001497	0.311309	ENSG00000034713
ENSG00000165102	0.311309	ENSG00000221963
ENSG00000141098	0.311307	ENSG00000197653
ENSG00000116128	0.311304	ENSG00000156959
ENSG00000124209	0.311303	ENSG00000131475
ENSG00000064999	0.311303	ENSG00000159200
ENSG00000046889	0.311303	ENSG00000166963
ENSG00000154727	0.311302	ENSG00000204304
ENSG00000126581	0.311301	ENSG00000219395
ENSG00000027869	0.311301	ENSG00000258869
ENSG00000108443	0.3113	ENSG00000188021
ENSG00000076003	0.311299	ENSG00000204178
ENSG00000062524	0.311294	ENSG00000144290
ENSG00000128641	0.311294	ENSG00000234650
ENSG00000125089	0.311293	ENSG00000147669
ENSG00000063169	0.311291	ENSG00000120948
ENSG00000124429	0.31129	ENSG00000137486
ENSG00000133606	0.31129	ENSG00000175931
ENSG00000132003	0.311289	ENSG00000170085
ENSG00000106560	0.311285	ENSG00000159423
ENSG00000143924	0.311285	ENSG00000165102
ENSG00000087903	0.311285	ENSG00000168090
ENSG00000109320	0.311282	ENSG00000171302
ENSG00000211456	0.311282	ENSG00000256039
ENSG00000100321	0.311281	ENSG00000136051
ENSG00000079308	0.311281	ENSG00000136842
ENSG00000162222	0.311281	ENSG00000170234
ENSG00000079805	0.31128	ENSG00000196663
ENSG00000118804	0.311279	ENSG00000278090
ENSG00000001084	0.311278	ENSG00000167994
ENSG00000171940	0.311277	ENSG00000189319
ENSG00000108443	0.311274	ENSG00000180884
ENSG00000120210	0.311267	ENSG00000151882
ENSG00000128191	0.311265	ENSG00000253058
ENSG00000132274	0.311264	ENSG00000170581
ENSG00000119402	0.31126	ENSG00000119862
ENSG00000197622	0.31126	ENSG00000240723
ENSG00000150540	0.311258	ENSG00000188641
ENSG00000138079	0.311257	ENSG00000181007
ENSG00000062650	0.311256	ENSG00000270392
ENSG00000110436	0.311255	ENSG00000198538
ENSG00000158417	0.311255	ENSG00000278570
ENSG00000112357	0.311251	ENSG00000171051
ENSG00000118508	0.311251	ENSG00000235054
ENSG00000151292	0.311251	ENSG00000237649
ENSG00000114784	0.31125	ENSG00000226491
ENSG00000020633	0.311249	ENSG00000110318
ENSG00000121879	0.311248	ENSG00000176563
ENSG00000101773	0.311245	ENSG00000145555
ENSG00000005810	0.311244	ENSG00000013523
ENSG00000105401	0.311244	ENSG00000143553
ENSG00000114268	0.311244	ENSG00000223749
ENSG00000086289	0.311243	ENSG00000140525
ENSG00000108771	0.311243	ENSG00000157601
ENSG00000198176	0.311242	ENSG00000198964
ENSG00000114209	0.31124	ENSG00000213079
ENSG00000028528	0.31124	ENSG00000290444
ENSG00000023892	0.311239	ENSG00000116497
ENSG00000107745	0.311239	ENSG00000134046
ENSG00000140199	0.311239	ENSG00000143641
ENSG00000124209	0.311239	ENSG00000229692
ENSG00000174943	0.311239	ENSG00000251247
ENSG00000132205	0.311238	ENSG00000139946
ENSG00000143379	0.311238	ENSG00000184708
ENSG00000113811	0.311237	ENSG00000236188
ENSG00000055208	0.311235	ENSG00000140750
ENSG00000118263	0.311234	ENSG00000170180
ENSG00000140006	0.311234	ENSG00000188171
ENSG00000118579	0.311233	ENSG00000119487
ENSG00000049618	0.311229	ENSG00000130856
ENSG00000074621	0.311227	ENSG00000140522
ENSG00000122958	0.311227	ENSG00000179222
ENSG00000005889	0.311223	ENSG00000006194
ENSG00000066926	0.311223	ENSG00000107789
ENSG00000167323	0.311223	ENSG00000183520
ENSG00000018189	0.311222	ENSG00000166965
ENSG00000121879	0.311222	ENSG00000174130
ENSG00000115307	0.311221	ENSG00000132478
ENSG00000212332	0.311221	ENSG00000231395
ENSG00000027869	0.31122	ENSG00000074590
ENSG00000115295	0.31122	ENSG00000153933
ENSG00000109971	0.31122	ENSG00000259790
ENSG00000184481	0.311219	ENSG00000239702
ENSG00000129128	0.311218	ENSG00000138802
ENSG00000093000	0.311216	ENSG00000126062
ENSG00000102908	0.311215	ENSG00000175787
ENSG00000164086	0.311215	ENSG00000196850
ENSG00000181804	0.311215	ENSG00000212607
ENSG00000086102	0.311212	ENSG00000105483
ENSG00000131475	0.311212	ENSG00000196670
ENSG00000099219	0.311209	ENSG00000204611
ENSG00000114784	0.311207	ENSG00000117410
ENSG00000064932	0.311201	ENSG00000185722
ENSG00000128604	0.3112	ENSG00000205268
ENSG00000176681	0.3112	ENSG00000260075
ENSG00000108443	0.311199	ENSG00000124209
ENSG00000126524	0.311199	ENSG00000169718
ENSG00000092820	0.311196	ENSG00000175538
ENSG00000091542	0.311194	ENSG00000185787
ENSG00000128340	0.311192	ENSG00000175792
ENSG00000154839	0.31119	ENSG00000198538
ENSG00000090612	0.311189	ENSG00000176024
ENSG00000135776	0.311187	ENSG00000164010
ENSG00000064989	0.311185	ENSG00000115828
ENSG00000114302	0.311185	ENSG00000158941
ENSG00000170627	0.311184	ENSG00000276961
ENSG00000170100	0.311182	ENSG00000170234
ENSG00000173744	0.311182	ENSG00000196189
ENSG00000168646	0.31118	ENSG00000185972
ENSG00000134256	0.311178	ENSG00000224825
ENSG00000011405	0.311177	ENSG00000115904
ENSG00000079277	0.311176	ENSG00000164611
ENSG00000049656	0.311174	ENSG00000134061
ENSG00000165714	0.311174	ENSG00000258869
ENSG00000213373	0.311172	ENSG00000260727
ENSG00000083457	0.31117	ENSG00000173744
ENSG00000077454	0.31117	ENSG00000215788
ENSG00000100027	0.311169	ENSG00000140416
ENSG00000109066	0.311169	ENSG00000172840
ENSG00000162739	0.311169	ENSG00000184574
ENSG00000129625	0.311168	ENSG00000205559
ENSG00000167595	0.311166	ENSG00000214711
ENSG00000140403	0.311165	ENSG00000172270
ENSG00000134352	0.311165	ENSG00000173114
ENSG00000123908	0.311165	ENSG00000177455
ENSG00000166508	0.311165	ENSG00000197279
ENSG00000133606	0.311163	ENSG00000264169
ENSG00000005022	0.311162	ENSG00000132670
ENSG00000001084	0.311162	ENSG00000164010
ENSG00000162777	0.311161	ENSG00000256683
ENSG00000201179	0.311159	ENSG00000257195
ENSG00000115540	0.311158	ENSG00000177889
ENSG00000185869	0.311158	ENSG00000264966
ENSG00000112701	0.311157	ENSG00000168071
ENSG00000158850	0.311155	ENSG00000204381
ENSG00000108443	0.311155	ENSG00000253797
ENSG00000173391	0.311154	ENSG00000200830
ENSG00000169495	0.311154	ENSG00000235865
ENSG00000141580	0.311152	ENSG00000186866
ENSG00000126759	0.31115	ENSG00000258485
ENSG00000130826	0.311148	ENSG00000164338
ENSG00000171940	0.311148	ENSG00000175538
ENSG00000015475	0.311148	ENSG00000241155
ENSG00000198298	0.311148	ENSG00000254004
ENSG00000061676	0.311146	ENSG00000171476
ENSG00000136878	0.311146	ENSG00000185972
ENSG00000105967	0.311145	ENSG00000182544
ENSG00000177425	0.311144	ENSG00000183535
ENSG00000162729	0.311143	ENSG00000196793
ENSG00000066136	0.311141	ENSG00000177733
ENSG00000159618	0.311139	ENSG00000168772
ENSG00000105186	0.311137	ENSG00000134602
ENSG00000079385	0.311137	ENSG00000156026
ENSG00000130159	0.311137	ENSG00000204152
ENSG00000186446	0.311137	ENSG00000257097
ENSG00000118113	0.311135	ENSG00000146535
ENSG00000139990	0.311135	ENSG00000185787
ENSG00000116005	0.311135	ENSG00000196968
ENSG00000160117	0.311134	ENSG00000175449
ENSG00000213625	0.311134	ENSG00000255857
ENSG00000177485	0.311133	ENSG00000203668
ENSG00000055917	0.31113	ENSG00000117983
ENSG00000139218	0.31113	ENSG00000180089
ENSG00000163348	0.311129	ENSG00000163449
ENSG00000141337	0.311129	ENSG00000186306
ENSG00000133858	0.311128	ENSG00000144224
ENSG00000170604	0.311128	ENSG00000180884
ENSG00000129562	0.311127	ENSG00000136425
ENSG00000176894	0.311127	ENSG00000178999
ENSG00000147439	0.311126	ENSG00000189298
ENSG00000173391	0.311122	ENSG00000197653
ENSG00000152315	0.31112	ENSG00000169403
ENSG00000106399	0.311119	ENSG00000117419
ENSG00000117394	0.311119	ENSG00000256269
ENSG00000122778	0.311117	ENSG00000163751
ENSG00000142197	0.311117	ENSG00000198301
ENSG00000121594	0.311115	ENSG00000160404
ENSG00000135083	0.311114	ENSG00000141458
ENSG00000106665	0.311113	ENSG00000133985
ENSG00000170759	0.311113	ENSG00000181631
ENSG00000121764	0.311111	ENSG00000140522
ENSG00000164548	0.31111	ENSG00000183520
ENSG00000113319	0.31111	ENSG00000203872
ENSG00000111752	0.311109	ENSG00000150457
ENSG00000139697	0.311109	ENSG00000232928
ENSG00000183864	0.311108	ENSG00000189319
ENSG00000105136	0.311106	ENSG00000198538
ENSG00000149573	0.311105	ENSG00000175538
ENSG00000112695	0.311105	ENSG00000197629
ENSG00000015475	0.311104	ENSG00000068831
ENSG00000066405	0.311104	ENSG00000162836
ENSG00000159200	0.311104	ENSG00000182107
ENSG00000100558	0.311101	ENSG00000133193
ENSG00000111012	0.311101	ENSG00000157557
ENSG00000090975	0.311101	ENSG00000168785
ENSG00000100350	0.3111	ENSG00000117560
ENSG00000122367	0.3111	ENSG00000137101
ENSG00000095261	0.311098	ENSG00000152700
ENSG00000131797	0.311098	ENSG00000261008
ENSG00000114739	0.311095	ENSG00000137486
ENSG00000151611	0.311094	ENSG00000171631
ENSG00000119729	0.311093	ENSG00000198730
ENSG00000121940	0.311092	ENSG00000187555
ENSG00000115590	0.311089	ENSG00000185650
ENSG00000105171	0.311087	ENSG00000276961
ENSG00000040341	0.311086	ENSG00000124091
ENSG00000089876	0.311085	ENSG00000198561
ENSG00000005102	0.311084	ENSG00000136205
ENSG00000111271	0.311084	ENSG00000160584
ENSG00000124091	0.311083	ENSG00000134900
ENSG00000125457	0.311083	ENSG00000184194
ENSG00000169032	0.311083	ENSG00000198730
ENSG00000230399	0.311083	ENSG00000258485
ENSG00000116741	0.311082	ENSG00000124209
ENSG00000117395	0.311081	ENSG00000120437
ENSG00000155099	0.31108	ENSG00000185101
ENSG00000102886	0.311079	ENSG00000106526
ENSG00000066136	0.311077	ENSG00000114982
ENSG00000116489	0.311077	ENSG00000131467
ENSG00000073008	0.311077	ENSG00000213694
ENSG00000135272	0.311075	ENSG00000188171
ENSG00000075290	0.311075	ENSG00000231607
ENSG00000224083	0.311074	ENSG00000236184
ENSG00000138172	0.311073	ENSG00000189298
ENSG00000138185	0.311073	ENSG00000237361
ENSG00000131652	0.311071	ENSG00000165688
ENSG00000124357	0.311071	ENSG00000174123
ENSG00000075290	0.31107	ENSG00000232564
ENSG00000169727	0.31107	ENSG00000260034
ENSG00000140968	0.311069	ENSG00000229769
ENSG00000171606	0.311068	ENSG00000228727
ENSG00000102144	0.311067	ENSG00000167323
ENSG00000187607	0.311067	ENSG00000189298
ENSG00000258227	0.311067	ENSG00000288596
ENSG00000111665	0.311065	ENSG00000182885
ENSG00000074266	0.311063	ENSG00000163788
ENSG00000110367	0.311063	ENSG00000218739
ENSG00000123159	0.311062	ENSG00000196704
ENSG00000154274	0.31106	ENSG00000165304
ENSG00000028528	0.31106	ENSG00000173846
ENSG00000131408	0.31106	ENSG00000196968
ENSG00000186300	0.311059	ENSG00000196843
ENSG00000060140	0.311057	ENSG00000105717
ENSG00000127334	0.311054	ENSG00000163348
ENSG00000116005	0.311054	ENSG00000240723
ENSG00000184384	0.311053	ENSG00000184613
ENSG00000122641	0.311053	ENSG00000226688
ENSG00000101096	0.311052	ENSG00000141736
ENSG00000140859	0.311052	ENSG00000141736
ENSG00000120253	0.311052	ENSG00000176920
ENSG00000074356	0.311051	ENSG00000143952
ENSG00000103544	0.311049	ENSG00000239900
ENSG00000158716	0.311047	ENSG00000170456
ENSG00000104946	0.311046	ENSG00000151292
ENSG00000108039	0.311045	ENSG00000164105
ENSG00000211788	0.311045	ENSG00000211793
ENSG00000085788	0.311044	ENSG00000173705
ENSG00000158163	0.311044	ENSG00000229663
ENSG00000103056	0.31104	ENSG00000119535
ENSG00000105429	0.311035	ENSG00000153002
ENSG00000184481	0.311035	ENSG00000213186
ENSG00000107854	0.311035	ENSG00000235141
ENSG00000111670	0.311034	ENSG00000198133
ENSG00000111906	0.311033	ENSG00000145216
ENSG00000114982	0.311032	ENSG00000139218
ENSG00000086015	0.311031	ENSG00000213277
ENSG00000112146	0.311029	ENSG00000143847
ENSG00000114648	0.311029	ENSG00000183723
ENSG00000186174	0.311027	ENSG00000197063
ENSG00000082512	0.311027	ENSG00000254838
ENSG00000126603	0.311026	ENSG00000160993
ENSG00000178999	0.311026	ENSG00000225338
ENSG00000100523	0.311025	ENSG00000124786
ENSG00000122958	0.311025	ENSG00000196072
ENSG00000132359	0.311024	ENSG00000179918
ENSG00000198496	0.311024	ENSG00000213613
ENSG00000164047	0.311023	ENSG00000173898
ENSG00000100911	0.311019	ENSG00000156587
ENSG00000171150	0.311019	ENSG00000236051
ENSG00000092820	0.311017	ENSG00000121807
ENSG00000048028	0.311015	ENSG00000141696
ENSG00000155016	0.311015	ENSG00000197385
ENSG00000224751	0.311015	ENSG00000239351
ENSG00000235777	0.311015	ENSG00000240454
ENSG00000239742	0.311015	ENSG00000240454
ENSG00000116106	0.311013	ENSG00000165355
ENSG00000177807	0.311012	ENSG00000205710
ENSG00000070371	0.311011	ENSG00000140368
ENSG00000100403	0.311011	ENSG00000184117
ENSG00000237649	0.311011	ENSG00000281357
ENSG00000109572	0.311008	ENSG00000140403
ENSG00000132002	0.311008	ENSG00000173221
ENSG00000179941	0.311008	ENSG00000196843
ENSG00000169951	0.311006	ENSG00000186812
ENSG00000112062	0.311004	ENSG00000114480
ENSG00000057935	0.311003	ENSG00000108375
ENSG00000070423	0.311003	ENSG00000155097
ENSG00000171150	0.311003	ENSG00000213988
ENSG00000175087	0.311002	ENSG00000225434
ENSG00000011347	0.311001	ENSG00000112742
ENSG00000049656	0.311001	ENSG00000116711
ENSG00000106460	0.311001	ENSG00000161509
ENSG00000116711	0.311	ENSG00000136522
ENSG00000146955	0.311	ENSG00000177169
ENSG00000122705	0.311	ENSG00000243927
ENSG00000105229	0.310999	ENSG00000182544
ENSG00000083857	0.310997	ENSG00000101557
ENSG00000144659	0.310994	ENSG00000157870
ENSG00000006015	0.310993	ENSG00000257195
ENSG00000203734	0.310991	ENSG00000267178
ENSG00000074266	0.31099	ENSG00000114416
ENSG00000107719	0.310989	ENSG00000114631
ENSG00000055917	0.310988	ENSG00000165238
ENSG00000135929	0.310988	ENSG00000178623
ENSG00000110721	0.310987	ENSG00000177302
ENSG00000029534	0.310984	ENSG00000080819
ENSG00000198961	0.310982	ENSG00000227347
ENSG00000088179	0.310979	ENSG00000128245
ENSG00000140403	0.310979	ENSG00000173542
ENSG00000116857	0.310976	ENSG00000165140
ENSG00000135269	0.310976	ENSG00000167325
ENSG00000047849	0.310975	ENSG00000176946
ENSG00000172543	0.310975	ENSG00000181104
ENSG00000109572	0.310974	ENSG00000111339
ENSG00000105136	0.310971	ENSG00000164944
ENSG00000144468	0.31097	ENSG00000179588
ENSG00000107679	0.310968	ENSG00000168758
ENSG00000035928	0.310967	ENSG00000127083
ENSG00000133805	0.310967	ENSG00000160991
ENSG00000124357	0.310964	ENSG00000140265
ENSG00000077684	0.310964	ENSG00000159899
ENSG00000133477	0.310963	ENSG00000141367
ENSG00000120805	0.310963	ENSG00000186583
ENSG00000001084	0.31096	ENSG00000141469
ENSG00000126088	0.310958	ENSG00000141084
ENSG00000136811	0.310957	ENSG00000140795
ENSG00000004766	0.310955	ENSG00000013306
ENSG00000064763	0.310955	ENSG00000114480
ENSG00000165501	0.310955	ENSG00000186153
ENSG00000118971	0.310954	ENSG00000196968
ENSG00000010219	0.310953	ENSG00000214174
ENSG00000164171	0.310952	ENSG00000236256
ENSG00000108091	0.310951	ENSG00000130202
ENSG00000119326	0.310951	ENSG00000157895
ENSG00000125485	0.310951	ENSG00000244627
ENSG00000272767	0.310951	ENSG00000273356
ENSG00000112062	0.310949	ENSG00000133805
ENSG00000133812	0.310948	ENSG00000169641
ENSG00000128268	0.310946	ENSG00000179335
ENSG00000127824	0.310946	ENSG00000197976
ENSG00000101199	0.310945	ENSG00000110934
ENSG00000145087	0.310945	ENSG00000166454
ENSG00000131507	0.310943	ENSG00000143398
ENSG00000144677	0.310943	ENSG00000169583
ENSG00000079482	0.310941	ENSG00000108846
ENSG00000090975	0.310939	ENSG00000180354
ENSG00000220311	0.310938	ENSG00000237975
ENSG00000196850	0.310936	ENSG00000231721
ENSG00000113575	0.310933	ENSG00000132478
ENSG00000153767	0.310933	ENSG00000269837
ENSG00000026508	0.310932	ENSG00000109906
ENSG00000134590	0.310931	ENSG00000147234
ENSG00000111203	0.31093	ENSG00000119509
ENSG00000124177	0.310929	ENSG00000143167
ENSG00000136059	0.310929	ENSG00000148719
ENSG00000065882	0.310928	ENSG00000082805
ENSG00000081320	0.310928	ENSG00000257698
ENSG00000135002	0.310926	ENSG00000160131
ENSG00000070495	0.310926	ENSG00000175592
ENSG00000014123	0.310926	ENSG00000185946
ENSG00000160131	0.310926	ENSG00000275052
ENSG00000117395	0.310925	ENSG00000167380
ENSG00000166046	0.310923	ENSG00000176105
ENSG00000197728	0.310923	ENSG00000272602
ENSG00000107738	0.310922	ENSG00000131781
ENSG00000100911	0.310922	ENSG00000163644
ENSG00000084676	0.31092	ENSG00000174574
ENSG00000163606	0.310917	ENSG00000202395
ENSG00000132326	0.310916	ENSG00000183386
ENSG00000112655	0.310915	ENSG00000122778
ENSG00000138172	0.310914	ENSG00000186866
ENSG00000164631	0.310914	ENSG00000204619
ENSG00000113716	0.310913	ENSG00000118971
ENSG00000120253	0.310913	ENSG00000178882
ENSG00000055917	0.310911	ENSG00000114388
ENSG00000085063	0.310911	ENSG00000135272
ENSG00000120868	0.310911	ENSG00000156931
ENSG00000143554	0.310911	ENSG00000182585
ENSG00000110076	0.310911	ENSG00000213853
ENSG00000118412	0.310908	ENSG00000203758
ENSG00000082512	0.310907	ENSG00000155926
ENSG00000049239	0.310907	ENSG00000170801
ENSG00000105383	0.310907	ENSG00000171115
ENSG00000112079	0.310907	ENSG00000236567
ENSG00000104154	0.310906	ENSG00000125089
ENSG00000116711	0.310906	ENSG00000144233
ENSG00000135365	0.310906	ENSG00000197780
ENSG00000164494	0.310905	ENSG00000169519
ENSG00000004777	0.310905	ENSG00000204634
ENSG00000110911	0.310904	ENSG00000205683
ENSG00000196712	0.310903	ENSG00000213190
ENSG00000066557	0.3109	ENSG00000111711
ENSG00000137094	0.3109	ENSG00000177051
ENSG00000089127	0.3109	ENSG00000197122
ENSG00000128218	0.3109	ENSG00000197879
ENSG00000184292	0.3109	ENSG00000224940
ENSG00000013306	0.310898	ENSG00000066735
ENSG00000171302	0.310898	ENSG00000175489
ENSG00000087253	0.310895	ENSG00000108861
ENSG00000168502	0.310891	ENSG00000169679
ENSG00000082497	0.31089	ENSG00000169018
ENSG00000140526	0.310884	ENSG00000177051
ENSG00000109854	0.310884	ENSG00000213047
ENSG00000006062	0.310882	ENSG00000008710
ENSG00000125875	0.310882	ENSG00000151835
ENSG00000070423	0.310882	ENSG00000213190
ENSG00000113575	0.310881	ENSG00000153558
ENSG00000092470	0.310881	ENSG00000178996
ENSG00000169895	0.310881	ENSG00000185650
ENSG00000140993	0.310881	ENSG00000269800
ENSG00000102409	0.31088	ENSG00000150776
ENSG00000102445	0.310878	ENSG00000168671
ENSG00000109790	0.310875	ENSG00000158716
ENSG00000130821	0.310875	ENSG00000241570
ENSG00000118412	0.310872	ENSG00000125686
ENSG00000158220	0.310872	ENSG00000183535
ENSG00000107625	0.310869	ENSG00000130844
ENSG00000150977	0.310868	ENSG00000182175
ENSG00000172247	0.310866	ENSG00000196576
ENSG00000114480	0.310864	ENSG00000183963
ENSG00000089876	0.310863	ENSG00000170525
ENSG00000105383	0.310861	ENSG00000179144
ENSG00000118181	0.310861	ENSG00000184481
ENSG00000114450	0.310854	ENSG00000173198
ENSG00000171435	0.310854	ENSG00000188833
ENSG00000169439	0.310854	ENSG00000220867
ENSG00000113068	0.310853	ENSG00000197818
ENSG00000118508	0.310848	ENSG00000131797
ENSG00000140859	0.310848	ENSG00000213071
ENSG00000101773	0.310847	ENSG00000165929
ENSG00000169217	0.310847	ENSG00000185220
ENSG00000122367	0.310846	ENSG00000130821
ENSG00000122034	0.310846	ENSG00000213465
ENSG00000122483	0.310844	ENSG00000188994
ENSG00000153064	0.310842	ENSG00000256229
ENSG00000270011	0.310842	ENSG00000270986
ENSG00000117410	0.31084	ENSG00000198513
ENSG00000011600	0.310839	ENSG00000141504
ENSG00000006015	0.310837	ENSG00000197894
ENSG00000174348	0.310836	ENSG00000205336
ENSG00000144445	0.310836	ENSG00000206053
ENSG00000169856	0.310835	ENSG00000280543
ENSG00000160584	0.310834	ENSG00000241973
ENSG00000137441	0.310834	ENSG00000258869
ENSG00000137710	0.310833	ENSG00000177191
ENSG00000072042	0.310832	ENSG00000103152
ENSG00000091106	0.310832	ENSG00000133138
ENSG00000084073	0.310832	ENSG00000179222
ENSG00000126088	0.310831	ENSG00000144959
ENSG00000123360	0.310829	ENSG00000151835
ENSG00000117748	0.310829	ENSG00000187144
ENSG00000171456	0.310826	ENSG00000188612
ENSG00000068784	0.310825	ENSG00000198700
ENSG00000082701	0.310824	ENSG00000261423
ENSG00000100918	0.310822	ENSG00000134326
ENSG00000106351	0.31082	ENSG00000184012
ENSG00000105497	0.310819	ENSG00000109458
ENSG00000144935	0.310818	ENSG00000168229
ENSG00000142347	0.310818	ENSG00000178896
ENSG00000159674	0.310817	ENSG00000170962
ENSG00000179144	0.310815	ENSG00000276961
ENSG00000120925	0.310814	ENSG00000166845
ENSG00000212127	0.310813	ENSG00000231887
ENSG00000127946	0.310812	ENSG00000166046
ENSG00000153283	0.310811	ENSG00000234663
ENSG00000071282	0.310811	ENSG00000246430
ENSG00000101236	0.310809	ENSG00000109323
ENSG00000160219	0.310808	ENSG00000177485
ENSG00000116213	0.310808	ENSG00000225697
ENSG00000130520	0.310808	ENSG00000236184
ENSG00000140199	0.310807	ENSG00000165102
ENSG00000141458	0.310805	ENSG00000197057
ENSG00000116663	0.310802	ENSG00000141574
ENSG00000156970	0.310802	ENSG00000265154
ENSG00000163900	0.310801	ENSG00000170448
ENSG00000102409	0.3108	ENSG00000136770
ENSG00000165775	0.3108	ENSG00000178338
ENSG00000102760	0.310799	ENSG00000241990
ENSG00000116903	0.310796	ENSG00000230124
ENSG00000146776	0.310794	ENSG00000188886
ENSG00000256683	0.310794	ENSG00000261326
ENSG00000108039	0.310793	ENSG00000185220
ENSG00000090612	0.310791	ENSG00000103037
ENSG00000211793	0.310791	ENSG00000211795
ENSG00000039319	0.310789	ENSG00000167105
ENSG00000183495	0.310789	ENSG00000239883
ENSG00000003436	0.310787	ENSG00000172247
ENSG00000048140	0.310787	ENSG00000188690
ENSG00000100558	0.310786	ENSG00000119397
ENSG00000204619	0.310786	ENSG00000233186
ENSG00000174123	0.310786	ENSG00000256229
ENSG00000108771	0.310785	ENSG00000126709
ENSG00000125731	0.310785	ENSG00000174292
ENSG00000229298	0.310784	ENSG00000257097
ENSG00000239351	0.310782	ENSG00000241230
ENSG00000015475	0.310781	ENSG00000137094
ENSG00000109919	0.31078	ENSG00000162654
ENSG00000106460	0.310779	ENSG00000136522
ENSG00000131845	0.310777	ENSG00000169758
ENSG00000163687	0.310777	ENSG00000263787
ENSG00000172663	0.310777	ENSG00000269313
ENSG00000173542	0.310775	ENSG00000179222
ENSG00000158715	0.310775	ENSG00000182541
ENSG00000013523	0.310774	ENSG00000107262
ENSG00000112659	0.310774	ENSG00000122958
ENSG00000125787	0.310774	ENSG00000168010
ENSG00000137210	0.310773	ENSG00000170832
ENSG00000137871	0.310772	ENSG00000144677
ENSG00000156471	0.310772	ENSG00000179967
ENSG00000204650	0.310769	ENSG00000249532
ENSG00000180626	0.310767	ENSG00000245164
ENSG00000106624	0.310766	ENSG00000138180
ENSG00000047849	0.310766	ENSG00000158545
ENSG00000135766	0.310765	ENSG00000156531
ENSG00000157823	0.310763	ENSG00000168071
ENSG00000051180	0.310761	ENSG00000156831
ENSG00000133019	0.310761	ENSG00000157404
ENSG00000126067	0.310761	ENSG00000198081
ENSG00000100084	0.31076	ENSG00000143164
ENSG00000172247	0.310758	ENSG00000173198
ENSG00000004897	0.310757	ENSG00000160058
ENSG00000101138	0.310757	ENSG00000169583
ENSG00000168785	0.310757	ENSG00000183111
ENSG00000092200	0.310755	ENSG00000147416
ENSG00000102935	0.310753	ENSG00000113368
ENSG00000035664	0.310752	ENSG00000138185
ENSG00000110693	0.310751	ENSG00000167705
ENSG00000101901	0.31075	ENSG00000163728
ENSG00000140968	0.31075	ENSG00000198846
ENSG00000155966	0.310748	ENSG00000168071
ENSG00000120733	0.310748	ENSG00000266028
ENSG00000131023	0.310747	ENSG00000187210
ENSG00000111665	0.310746	ENSG00000138772
ENSG00000162702	0.310746	ENSG00000167842
ENSG00000082512	0.310744	ENSG00000164406
ENSG00000088305	0.310744	ENSG00000188672
ENSG00000134061	0.310742	ENSG00000188822
ENSG00000001497	0.310741	ENSG00000130856
ENSG00000113068	0.310741	ENSG00000169032
ENSG00000196730	0.310741	ENSG00000211772
ENSG00000166311	0.310741	ENSG00000237135
ENSG00000101608	0.31074	ENSG00000181274
ENSG00000072315	0.310739	ENSG00000108651
ENSG00000087008	0.310739	ENSG00000170234
ENSG00000121742	0.310738	ENSG00000145041
ENSG00000131370	0.310738	ENSG00000198730
ENSG00000119335	0.310737	ENSG00000169410
ENSG00000117461	0.310736	ENSG00000118965
ENSG00000054523	0.310736	ENSG00000156531
ENSG00000086712	0.310734	ENSG00000162374
ENSG00000127334	0.310732	ENSG00000196968
ENSG00000113319	0.31073	ENSG00000120899
ENSG00000155307	0.31073	ENSG00000170525
ENSG00000130159	0.31073	ENSG00000259330
ENSG00000107560	0.310728	ENSG00000132357
ENSG00000159374	0.310727	ENSG00000207802
ENSG00000080824	0.310725	ENSG00000103342
ENSG00000174586	0.310725	ENSG00000237522
ENSG00000108588	0.310721	ENSG00000152700
ENSG00000143515	0.310721	ENSG00000159210
ENSG00000105374	0.31072	ENSG00000258869
ENSG00000073861	0.310718	ENSG00000104490
ENSG00000116670	0.310717	ENSG00000143224
ENSG00000027075	0.310716	ENSG00000167984
ENSG00000027075	0.310715	ENSG00000171596
ENSG00000135083	0.310715	ENSG00000196542
ENSG00000135929	0.310713	ENSG00000166548
ENSG00000177051	0.310713	ENSG00000187210
ENSG00000126653	0.310711	ENSG00000165102
ENSG00000126838	0.310707	ENSG00000233609
ENSG00000055211	0.310706	ENSG00000111203
ENSG00000128011	0.310706	ENSG00000267676
ENSG00000140450	0.310705	ENSG00000186300
ENSG00000113387	0.310704	ENSG00000184014
ENSG00000089159	0.310702	ENSG00000108829
ENSG00000106665	0.310702	ENSG00000113716
ENSG00000140403	0.310702	ENSG00000175449
ENSG00000119922	0.310699	ENSG00000165949
ENSG00000049323	0.310696	ENSG00000196961
ENSG00000181610	0.310695	ENSG00000237135
ENSG00000158545	0.310693	ENSG00000185787
ENSG00000126353	0.310692	ENSG00000271447
ENSG00000135451	0.310684	ENSG00000186185
ENSG00000099998	0.310683	ENSG00000243927
ENSG00000164970	0.310682	ENSG00000184719
ENSG00000187621	0.310681	ENSG00000249846
ENSG00000111726	0.31068	ENSG00000118777
ENSG00000132275	0.31068	ENSG00000174444
ENSG00000105171	0.310677	ENSG00000171115
ENSG00000122547	0.310676	ENSG00000123933
ENSG00000156587	0.310676	ENSG00000184979
ENSG00000082512	0.310674	ENSG00000106031
ENSG00000069702	0.310673	ENSG00000176658
ENSG00000117155	0.310672	ENSG00000141562
ENSG00000117461	0.310672	ENSG00000213988
ENSG00000012779	0.310671	ENSG00000066405
ENSG00000135821	0.310671	ENSG00000256683
ENSG00000158716	0.310664	ENSG00000180884
ENSG00000139826	0.310664	ENSG00000230124
ENSG00000115307	0.31066	ENSG00000148229
ENSG00000090316	0.310659	ENSG00000198373
ENSG00000126001	0.310657	ENSG00000144161
ENSG00000167550	0.310656	ENSG00000169857
ENSG00000074966	0.310656	ENSG00000198046
ENSG00000243398	0.310656	ENSG00000252391
ENSG00000133561	0.310655	ENSG00000175538
ENSG00000117245	0.310654	ENSG00000233609
ENSG00000151445	0.310654	ENSG00000266028
ENSG00000125772	0.310653	ENSG00000132530
ENSG00000100365	0.310653	ENSG00000182511
ENSG00000162734	0.310652	ENSG00000185650
ENSG00000162636	0.310648	ENSG00000164758
ENSG00000164631	0.310647	ENSG00000186272
ENSG00000136770	0.310647	ENSG00000198089
ENSG00000085982	0.310644	ENSG00000138443
ENSG00000001167	0.310644	ENSG00000196850
ENSG00000114416	0.310643	ENSG00000290444
ENSG00000132436	0.31064	ENSG00000184675
ENSG00000181804	0.31064	ENSG00000231905
ENSG00000085415	0.310639	ENSG00000116489
ENSG00000104879	0.310639	ENSG00000125631
ENSG00000112146	0.310639	ENSG00000133805
ENSG00000155275	0.310639	ENSG00000162144
ENSG00000117016	0.310637	ENSG00000163697
ENSG00000118482	0.310637	ENSG00000188021
ENSG00000081320	0.310637	ENSG00000239672
ENSG00000159210	0.310636	ENSG00000196850
ENSG00000124429	0.310636	ENSG00000197385
ENSG00000167508	0.310636	ENSG00000197540
ENSG00000143952	0.310635	ENSG00000186908
ENSG00000116984	0.310634	ENSG00000231993
ENSG00000127334	0.310633	ENSG00000169032
ENSG00000133884	0.310632	ENSG00000155868
ENSG00000151650	0.310632	ENSG00000197603
ENSG00000109118	0.310628	ENSG00000125965
ENSG00000197818	0.310628	ENSG00000197860
ENSG00000171150	0.310627	ENSG00000231587
ENSG00000143570	0.310626	ENSG00000174125
ENSG00000155508	0.310625	ENSG00000156973
ENSG00000141098	0.310625	ENSG00000162836
ENSG00000116285	0.310624	ENSG00000160307
ENSG00000159210	0.310624	ENSG00000161298
ENSG00000083457	0.310622	ENSG00000158716
ENSG00000109790	0.310621	ENSG00000164066
ENSG00000138385	0.310616	ENSG00000168116
ENSG00000129048	0.310616	ENSG00000170915
ENSG00000248415	0.310615	ENSG00000257195
ENSG00000111339	0.310614	ENSG00000170180
ENSG00000146373	0.310614	ENSG00000204681
ENSG00000122417	0.310613	ENSG00000141570
ENSG00000111339	0.310611	ENSG00000129244
ENSG00000134463	0.310611	ENSG00000135821
ENSG00000048028	0.310611	ENSG00000144935
ENSG00000109079	0.310611	ENSG00000165233
ENSG00000132603	0.31061	ENSG00000174173
ENSG00000125457	0.310607	ENSG00000156471
ENSG00000164134	0.310607	ENSG00000196663
ENSG00000167118	0.310607	ENSG00000197818
ENSG00000120279	0.310606	ENSG00000249992
ENSG00000100836	0.310605	ENSG00000183520
ENSG00000136141	0.310605	ENSG00000184434
ENSG00000179010	0.310605	ENSG00000198783
ENSG00000213741	0.310603	ENSG00000258485
ENSG00000109790	0.310602	ENSG00000158109
ENSG00000160117	0.310602	ENSG00000188582
ENSG00000011021	0.310601	ENSG00000197555
ENSG00000173320	0.310598	ENSG00000229663
ENSG00000186300	0.310598	ENSG00000234650
ENSG00000058063	0.310597	ENSG00000173530
ENSG00000150687	0.310597	ENSG00000174738
ENSG00000102096	0.310593	ENSG00000118971
ENSG00000183520	0.310591	ENSG00000184281
ENSG00000106003	0.310591	ENSG00000197124
ENSG00000104973	0.310589	ENSG00000111845
ENSG00000100815	0.310589	ENSG00000133561
ENSG00000140006	0.310582	ENSG00000158716
ENSG00000196876	0.310581	ENSG00000197818
ENSG00000112414	0.310581	ENSG00000198336
ENSG00000044115	0.310581	ENSG00000231905
ENSG00000116030	0.310581	ENSG00000231993
ENSG00000105229	0.310579	ENSG00000140522
ENSG00000150281	0.310579	ENSG00000156017
ENSG00000177034	0.310579	ENSG00000235054
ENSG00000137871	0.310577	ENSG00000204271
ENSG00000119912	0.310577	ENSG00000204619
ENSG00000173171	0.310576	ENSG00000173391
ENSG00000077684	0.310574	ENSG00000140563
ENSG00000131495	0.310574	ENSG00000165264
ENSG00000084110	0.310572	ENSG00000138613
ENSG00000048140	0.310572	ENSG00000144659
ENSG00000085872	0.310572	ENSG00000158122
ENSG00000102401	0.310571	ENSG00000136450
ENSG00000165685	0.310571	ENSG00000241429
ENSG00000108773	0.31057	ENSG00000140368
ENSG00000068400	0.310569	ENSG00000108774
ENSG00000093009	0.310567	ENSG00000116604
ENSG00000174720	0.310567	ENSG00000223351
ENSG00000143190	0.310563	ENSG00000151116
ENSG00000103064	0.310562	ENSG00000159753
ENSG00000117400	0.310562	ENSG00000164116
ENSG00000136811	0.310562	ENSG00000275700
ENSG00000145335	0.310561	ENSG00000170271
ENSG00000214827	0.310559	ENSG00000244300
ENSG00000197724	0.310557	ENSG00000215093
ENSG00000104312	0.310556	ENSG00000132356
ENSG00000078246	0.310556	ENSG00000197170
ENSG00000122547	0.310555	ENSG00000136026
ENSG00000095539	0.310553	ENSG00000196850
ENSG00000131849	0.310552	ENSG00000165233
ENSG00000105171	0.31055	ENSG00000114416
ENSG00000006534	0.31055	ENSG00000138185
ENSG00000126217	0.31055	ENSG00000204463
ENSG00000134970	0.310549	ENSG00000154309
ENSG00000123700	0.310548	ENSG00000135899
ENSG00000068308	0.310547	ENSG00000119919
ENSG00000017260	0.310546	ENSG00000143355
ENSG00000140575	0.310546	ENSG00000182903
ENSG00000164944	0.310546	ENSG00000198730
ENSG00000158470	0.310545	ENSG00000223609
ENSG00000115657	0.310543	ENSG00000166863
ENSG00000160917	0.310543	ENSG00000247092
ENSG00000109339	0.310541	ENSG00000184675
ENSG00000079459	0.310539	ENSG00000105409
ENSG00000099246	0.310537	ENSG00000119509
ENSG00000196415	0.310537	ENSG00000270872
ENSG00000109519	0.310536	ENSG00000129245
ENSG00000122034	0.310536	ENSG00000146701
ENSG00000138496	0.310536	ENSG00000196141
ENSG00000005100	0.310534	ENSG00000100263
ENSG00000156968	0.310532	ENSG00000185905
ENSG00000188672	0.310532	ENSG00000196517
ENSG00000158806	0.310532	ENSG00000232928
ENSG00000180846	0.310532	ENSG00000243313
ENSG00000065029	0.310527	ENSG00000198265
ENSG00000163362	0.310524	ENSG00000213347
ENSG00000189377	0.310523	ENSG00000231721
ENSG00000110057	0.310521	ENSG00000198417
ENSG00000029534	0.310519	ENSG00000115107
ENSG00000116584	0.310519	ENSG00000290444
ENSG00000182903	0.310518	ENSG00000185972
ENSG00000170915	0.310517	ENSG00000290444
ENSG00000124731	0.310516	ENSG00000160013
ENSG00000135272	0.31051	ENSG00000211640
ENSG00000078804	0.310508	ENSG00000198865
ENSG00000125304	0.310506	ENSG00000132676
ENSG00000161944	0.310506	ENSG00000166033
ENSG00000125611	0.310506	ENSG00000186310
ENSG00000133246	0.310506	ENSG00000236008
ENSG00000101198	0.310503	ENSG00000119862
ENSG00000104320	0.310503	ENSG00000147421
ENSG00000065675	0.310499	ENSG00000128203
ENSG00000121764	0.310499	ENSG00000143641
ENSG00000109332	0.310498	ENSG00000152253
ENSG00000121057	0.310497	ENSG00000134070
ENSG00000137486	0.310497	ENSG00000186204
ENSG00000125810	0.310496	ENSG00000131652
ENSG00000093183	0.310496	ENSG00000183597
ENSG00000175792	0.310495	ENSG00000183520
ENSG00000182885	0.310494	ENSG00000213693
ENSG00000118579	0.310493	ENSG00000119509
ENSG00000133561	0.310491	ENSG00000236051
ENSG00000187260	0.310491	ENSG00000267046
ENSG00000121807	0.31049	ENSG00000181274
ENSG00000049618	0.31049	ENSG00000215717
ENSG00000046653	0.310489	ENSG00000213047
ENSG00000103653	0.310488	ENSG00000107897
ENSG00000146955	0.310488	ENSG00000186810
ENSG00000075151	0.310488	ENSG00000256393
ENSG00000078804	0.310487	ENSG00000100749
ENSG00000054523	0.310484	ENSG00000160991
ENSG00000186583	0.310482	ENSG00000229663
ENSG00000134830	0.310482	ENSG00000238482
ENSG00000138185	0.310474	ENSG00000143952
ENSG00000165349	0.310474	ENSG00000213923
ENSG00000023909	0.310472	ENSG00000187902
ENSG00000164611	0.310472	ENSG00000196792
ENSG00000160961	0.310471	ENSG00000235531
ENSG00000070495	0.31047	ENSG00000213965
ENSG00000119559	0.310469	ENSG00000197301
ENSG00000006459	0.310467	ENSG00000026950
ENSG00000095303	0.310466	ENSG00000203758
ENSG00000069702	0.310464	ENSG00000137441
ENSG00000137871	0.310464	ENSG00000138772
ENSG00000091129	0.310463	ENSG00000159445
ENSG00000108963	0.310463	ENSG00000173846
ENSG00000169032	0.310463	ENSG00000187187
ENSG00000143224	0.310463	ENSG00000198176
ENSG00000091164	0.31046	ENSG00000119048
ENSG00000114784	0.31046	ENSG00000143815
ENSG00000116903	0.310459	ENSG00000145216
ENSG00000133019	0.310458	ENSG00000163751
ENSG00000168092	0.310458	ENSG00000241973
ENSG00000172425	0.310457	ENSG00000174799
ENSG00000141568	0.310451	ENSG00000230399
ENSG00000130830	0.31045	ENSG00000151835
ENSG00000131475	0.31045	ENSG00000168646
ENSG00000078804	0.310449	ENSG00000171940
ENSG00000141367	0.310448	ENSG00000154736
ENSG00000092470	0.310447	ENSG00000128604
ENSG00000138185	0.310447	ENSG00000138772
ENSG00000118276	0.310446	ENSG00000244437
ENSG00000175899	0.310445	ENSG00000213049
ENSG00000184792	0.310444	ENSG00000188690
ENSG00000055118	0.31044	ENSG00000106327
ENSG00000154079	0.31044	ENSG00000186812
ENSG00000086712	0.310438	ENSG00000137185
ENSG00000127334	0.310433	ENSG00000197860
ENSG00000132274	0.310432	ENSG00000142089
ENSG00000157551	0.310432	ENSG00000196209
ENSG00000096063	0.31043	ENSG00000196358
ENSG00000128872	0.31043	ENSG00000220867
ENSG00000170759	0.31043	ENSG00000255040
ENSG00000204977	0.310429	ENSG00000213918
ENSG00000104081	0.310429	ENSG00000239713
ENSG00000160131	0.310429	ENSG00000267100
ENSG00000151327	0.310428	ENSG00000189077
ENSG00000108829	0.310427	ENSG00000221944
ENSG00000125846	0.310426	ENSG00000126215
ENSG00000162702	0.310424	ENSG00000175606
ENSG00000177879	0.310423	ENSG00000189164
ENSG00000140403	0.310422	ENSG00000143224
ENSG00000105967	0.310422	ENSG00000166979
ENSG00000048028	0.310421	ENSG00000180739
ENSG00000123933	0.31042	ENSG00000141562
ENSG00000103740	0.31042	ENSG00000249115
ENSG00000159200	0.310416	ENSG00000227117
ENSG00000135365	0.310415	ENSG00000142686
ENSG00000129244	0.310413	ENSG00000239819
ENSG00000008018	0.310412	ENSG00000163541
ENSG00000169981	0.310412	ENSG00000225014
ENSG00000105723	0.310412	ENSG00000228808
ENSG00000146373	0.310411	ENSG00000163803
ENSG00000119862	0.310411	ENSG00000235257
ENSG00000023516	0.310409	ENSG00000095303
ENSG00000136840	0.310409	ENSG00000145354
ENSG00000026652	0.310409	ENSG00000167005
ENSG00000165929	0.310409	ENSG00000188171
ENSG00000119771	0.310407	ENSG00000128510
ENSG00000088451	0.310406	ENSG00000172840
ENSG00000070759	0.310404	ENSG00000144048
ENSG00000108528	0.310403	ENSG00000225928
ENSG00000161547	0.310399	ENSG00000183520
ENSG00000131849	0.310399	ENSG00000235750
ENSG00000170175	0.310399	ENSG00000239305
ENSG00000162913	0.310398	ENSG00000173517
ENSG00000127334	0.310396	ENSG00000138172
ENSG00000187210	0.310395	ENSG00000215704
ENSG00000085063	0.310392	ENSG00000148803
ENSG00000198105	0.310391	ENSG00000227124
ENSG00000083817	0.31039	ENSG00000119396
ENSG00000128510	0.31039	ENSG00000230399
ENSG00000011422	0.310389	ENSG00000124216
ENSG00000163728	0.310388	ENSG00000163935
ENSG00000185842	0.310388	ENSG00000276141
ENSG00000008018	0.310386	ENSG00000125089
ENSG00000168090	0.310386	ENSG00000263465
ENSG00000160321	0.310385	ENSG00000163554
ENSG00000113575	0.310384	ENSG00000156973
ENSG00000160131	0.310384	ENSG00000189266
ENSG00000169224	0.310383	ENSG00000177757
ENSG00000168116	0.310383	ENSG00000185158
ENSG00000118971	0.310383	ENSG00000189298
ENSG00000108819	0.31038	ENSG00000255220
ENSG00000157985	0.310379	ENSG00000176994
ENSG00000115267	0.310379	ENSG00000184979
ENSG00000173480	0.310378	ENSG00000257704
ENSG00000158636	0.310377	ENSG00000197780
ENSG00000085563	0.310376	ENSG00000140859
ENSG00000022277	0.310374	ENSG00000104812
ENSG00000085719	0.310374	ENSG00000160991
ENSG00000186417	0.310372	ENSG00000203757
ENSG00000174123	0.310371	ENSG00000197385
ENSG00000196371	0.310369	ENSG00000237361
ENSG00000153815	0.310367	ENSG00000176715
ENSG00000153391	0.310366	ENSG00000204843
ENSG00000111711	0.310365	ENSG00000178074
ENSG00000226221	0.310365	ENSG00000263266
ENSG00000102385	0.310363	ENSG00000122694
ENSG00000196712	0.310361	ENSG00000275052
ENSG00000104870	0.310359	ENSG00000198901
ENSG00000196576	0.310356	ENSG00000198795
ENSG00000144445	0.310349	ENSG00000214176
ENSG00000126581	0.310347	ENSG00000142065
ENSG00000112584	0.310344	ENSG00000152969
ENSG00000099954	0.310343	ENSG00000163617
ENSG00000137449	0.310341	ENSG00000164828
ENSG00000065268	0.310341	ENSG00000211746
ENSG00000165609	0.310341	ENSG00000264630
ENSG00000070476	0.31034	ENSG00000138185
ENSG00000116350	0.31034	ENSG00000156313
ENSG00000175166	0.310338	ENSG00000241570
ENSG00000116489	0.310336	ENSG00000167257
ENSG00000186306	0.310336	ENSG00000229463
ENSG00000000460	0.310334	ENSG00000154589
ENSG00000136425	0.310333	ENSG00000137185
ENSG00000106400	0.31033	ENSG00000142784
ENSG00000074755	0.31033	ENSG00000180758
ENSG00000137074	0.31033	ENSG00000186001
ENSG00000152700	0.31033	ENSG00000275052
ENSG00000170396	0.310328	ENSG00000254505
ENSG00000265813	0.310328	ENSG00000266875
ENSG00000055208	0.310327	ENSG00000186310
ENSG00000183340	0.310325	ENSG00000196967
ENSG00000148356	0.310323	ENSG00000163710
ENSG00000008086	0.310323	ENSG00000196358
ENSG00000164087	0.31032	ENSG00000214756
ENSG00000132182	0.310319	ENSG00000185122
ENSG00000115966	0.310318	ENSG00000183696
ENSG00000089195	0.310316	ENSG00000144118
ENSG00000148688	0.310314	ENSG00000184867
ENSG00000173585	0.310314	ENSG00000188822
ENSG00000072315	0.310312	ENSG00000213064
ENSG00000115295	0.310308	ENSG00000145012
ENSG00000072858	0.310308	ENSG00000185787
ENSG00000136891	0.310306	ENSG00000145476
ENSG00000229894	0.310306	ENSG00000256188
ENSG00000175573	0.310303	ENSG00000189319
ENSG00000244627	0.310303	ENSG00000284922
ENSG00000107789	0.310299	ENSG00000198964
ENSG00000159256	0.310298	ENSG00000176018
ENSG00000089639	0.310297	ENSG00000170289
ENSG00000107789	0.310296	ENSG00000118046
ENSG00000180198	0.310294	ENSG00000186306
ENSG00000108829	0.310291	ENSG00000177602
ENSG00000150990	0.310289	ENSG00000160593
ENSG00000157764	0.310289	ENSG00000258730
ENSG00000010810	0.310286	ENSG00000020633
ENSG00000017483	0.310286	ENSG00000103534
ENSG00000136379	0.310285	ENSG00000166821
ENSG00000137842	0.310285	ENSG00000198547
ENSG00000115183	0.310284	ENSG00000204791
ENSG00000248415	0.310284	ENSG00000264630
ENSG00000135899	0.310281	ENSG00000163565
ENSG00000146701	0.310279	ENSG00000198026
ENSG00000108798	0.310278	ENSG00000171812
ENSG00000084710	0.310276	ENSG00000144045
ENSG00000109906	0.310273	ENSG00000198538
ENSG00000122705	0.310273	ENSG00000241468
ENSG00000078140	0.310272	ENSG00000085415
ENSG00000077312	0.310272	ENSG00000178741
ENSG00000118971	0.310271	ENSG00000119401
ENSG00000069399	0.310271	ENSG00000171115
ENSG00000125861	0.31027	ENSG00000137486
ENSG00000135776	0.310269	ENSG00000167705
ENSG00000169946	0.310269	ENSG00000244302
ENSG00000130560	0.310267	ENSG00000135776
ENSG00000079277	0.310267	ENSG00000143641
ENSG00000007237	0.310266	ENSG00000008869
ENSG00000008086	0.310262	ENSG00000166197
ENSG00000127191	0.310262	ENSG00000170027
ENSG00000162694	0.31026	ENSG00000174442
ENSG00000158716	0.31026	ENSG00000276961
ENSG00000077232	0.310259	ENSG00000100206
ENSG00000088298	0.310259	ENSG00000166197
ENSG00000114388	0.310255	ENSG00000135269
ENSG00000164338	0.310255	ENSG00000268006
ENSG00000121104	0.310254	ENSG00000187266
ENSG00000071564	0.310253	ENSG00000181126
ENSG00000078900	0.310252	ENSG00000137449
ENSG00000171603	0.310251	ENSG00000273899
ENSG00000167889	0.31025	ENSG00000170365
ENSG00000054523	0.31025	ENSG00000196663
ENSG00000137210	0.31025	ENSG00000205309
ENSG00000216636	0.31025	ENSG00000275111
ENSG00000115085	0.310249	ENSG00000151208
ENSG00000169439	0.310247	ENSG00000179144
ENSG00000179331	0.310246	ENSG00000196664
ENSG00000105186	0.310244	ENSG00000110934
ENSG00000121058	0.310244	ENSG00000126773
ENSG00000253770	0.310244	ENSG00000257957
ENSG00000078804	0.310243	ENSG00000151882
ENSG00000111845	0.310241	ENSG00000130826
ENSG00000111796	0.310241	ENSG00000277632
ENSG00000117560	0.31024	ENSG00000198821
ENSG00000102984	0.310239	ENSG00000160953
ENSG00000143995	0.310237	ENSG00000206120
ENSG00000171150	0.310236	ENSG00000181007
ENSG00000116675	0.310234	ENSG00000137101
ENSG00000105229	0.310234	ENSG00000236051
ENSG00000146701	0.310234	ENSG00000260898
ENSG00000086717	0.310232	ENSG00000138772
ENSG00000111846	0.310231	ENSG00000165934
ENSG00000101391	0.310229	ENSG00000189266
ENSG00000134460	0.310226	ENSG00000242134
ENSG00000171877	0.310225	ENSG00000186001
ENSG00000071564	0.310224	ENSG00000167889
ENSG00000160211	0.310222	ENSG00000198373
ENSG00000214826	0.310221	ENSG00000235750
ENSG00000142611	0.31022	ENSG00000188933
ENSG00000154358	0.310219	ENSG00000185664
ENSG00000134909	0.310217	ENSG00000181704
ENSG00000105171	0.310216	ENSG00000127334
ENSG00000103037	0.310214	ENSG00000109854
ENSG00000125970	0.310214	ENSG00000152700
ENSG00000170385	0.310214	ENSG00000175087
ENSG00000133131	0.310214	ENSG00000176595
ENSG00000079277	0.310213	ENSG00000131686
ENSG00000001084	0.310212	ENSG00000143224
ENSG00000186265	0.31021	ENSG00000229106
ENSG00000186265	0.310208	ENSG00000188171
ENSG00000100335	0.310207	ENSG00000154736
ENSG00000139187	0.310206	ENSG00000182866
ENSG00000085871	0.310204	ENSG00000186187
ENSG00000153071	0.310201	ENSG00000196267
ENSG00000121851	0.310201	ENSG00000237248
ENSG00000049656	0.310197	ENSG00000137462
ENSG00000135144	0.310197	ENSG00000186710
ENSG00000168067	0.310194	ENSG00000172426
ENSG00000005339	0.310193	ENSG00000110497
ENSG00000104765	0.310193	ENSG00000189266
ENSG00000207005	0.310193	ENSG00000207357
ENSG00000090060	0.310193	ENSG00000263002
ENSG00000142197	0.310191	ENSG00000168071
ENSG00000075142	0.31019	ENSG00000124508
ENSG00000136932	0.31019	ENSG00000239305
ENSG00000054654	0.310189	ENSG00000147234
ENSG00000167207	0.310189	ENSG00000188641
ENSG00000113575	0.310183	ENSG00000139826
ENSG00000137070	0.31018	ENSG00000188785
ENSG00000061676	0.310177	ENSG00000167984
ENSG00000114982	0.310177	ENSG00000203668
ENSG00000135447	0.310176	ENSG00000232354
ENSG00000183386	0.310175	ENSG00000184302
ENSG00000076770	0.310175	ENSG00000236320
ENSG00000176678	0.310172	ENSG00000215012
ENSG00000110330	0.310172	ENSG00000230124
ENSG00000240474	0.310172	ENSG00000241738
ENSG00000152785	0.310172	ENSG00000265929
ENSG00000129071	0.31017	ENSG00000139826
ENSG00000072274	0.310169	ENSG00000157734
ENSG00000234684	0.310167	ENSG00000244627
ENSG00000125971	0.310165	ENSG00000173486
ENSG00000230061	0.310163	ENSG00000243660
ENSG00000164938	0.310163	ENSG00000244682
ENSG00000083817	0.310162	ENSG00000103018
ENSG00000136868	0.310162	ENSG00000183723
ENSG00000154734	0.310162	ENSG00000185246
ENSG00000085552	0.31016	ENSG00000138172
ENSG00000088179	0.310159	ENSG00000152061
ENSG00000065882	0.310157	ENSG00000103888
ENSG00000055917	0.310157	ENSG00000168936
ENSG00000102543	0.310156	ENSG00000169495
ENSG00000085719	0.310156	ENSG00000178904
ENSG00000134986	0.310151	ENSG00000167880
ENSG00000173898	0.310151	ENSG00000184428
ENSG00000185753	0.31015	ENSG00000276293
ENSG00000041353	0.310146	ENSG00000213889
ENSG00000118777	0.310145	ENSG00000136929
ENSG00000117266	0.310143	ENSG00000137710
ENSG00000105229	0.310143	ENSG00000171150
ENSG00000148384	0.310143	ENSG00000234945
ENSG00000112739	0.310143	ENSG00000268471
ENSG00000031081	0.31014	ENSG00000125089
ENSG00000108784	0.31014	ENSG00000166887
ENSG00000137842	0.310139	ENSG00000197622
ENSG00000005102	0.310139	ENSG00000241120
ENSG00000054654	0.310138	ENSG00000104081
ENSG00000113068	0.310138	ENSG00000147439
ENSG00000088808	0.310134	ENSG00000167371
ENSG00000197892	0.310133	ENSG00000198846
ENSG00000117461	0.310132	ENSG00000183309
ENSG00000115267	0.310129	ENSG00000132274
ENSG00000153395	0.310129	ENSG00000165644
ENSG00000114423	0.310129	ENSG00000184381
ENSG00000037757	0.310126	ENSG00000085662
ENSG00000082805	0.310124	ENSG00000113716
ENSG00000120437	0.310124	ENSG00000182541
ENSG00000204366	0.310122	ENSG00000215845
ENSG00000121104	0.310121	ENSG00000166123
ENSG00000066136	0.31012	ENSG00000151445
ENSG00000124508	0.310119	ENSG00000137210
ENSG00000110777	0.310119	ENSG00000163534
ENSG00000165124	0.310118	ENSG00000168542
ENSG00000080986	0.310116	ENSG00000110801
ENSG00000123595	0.310114	ENSG00000175573
ENSG00000154642	0.310113	ENSG00000163348
ENSG00000167716	0.310113	ENSG00000196456
ENSG00000145736	0.310112	ENSG00000166073
ENSG00000177150	0.31011	ENSG00000275004
ENSG00000138376	0.310109	ENSG00000240723
ENSG00000142686	0.310108	ENSG00000148943
ENSG00000196557	0.310108	ENSG00000205339
ENSG00000189056	0.310107	ENSG00000198176
ENSG00000082805	0.310105	ENSG00000125970
ENSG00000087258	0.310103	ENSG00000196581
ENSG00000112701	0.310102	ENSG00000138190
ENSG00000102226	0.3101	ENSG00000108639
ENSG00000086712	0.310098	ENSG00000105655
ENSG00000125735	0.310098	ENSG00000136478
ENSG00000113525	0.310096	ENSG00000167842
ENSG00000122641	0.310096	ENSG00000196876
ENSG00000230207	0.310096	ENSG00000249264
ENSG00000092820	0.310095	ENSG00000133884
ENSG00000106355	0.310095	ENSG00000154144
ENSG00000023330	0.310094	ENSG00000232684
ENSG00000101928	0.310092	ENSG00000107789
ENSG00000146373	0.310092	ENSG00000162836
ENSG00000126945	0.310092	ENSG00000164983
ENSG00000100092	0.310089	ENSG00000111530
ENSG00000170581	0.310086	ENSG00000173193
ENSG00000133275	0.310085	ENSG00000218574
ENSG00000187118	0.310082	ENSG00000213809
ENSG00000120686	0.310081	ENSG00000163539
ENSG00000166987	0.310081	ENSG00000188042
ENSG00000167780	0.310081	ENSG00000198829
ENSG00000004897	0.31008	ENSG00000164068
ENSG00000149187	0.31008	ENSG00000237972
ENSG00000113448	0.310079	ENSG00000161509
ENSG00000178977	0.310077	ENSG00000181418
ENSG00000139218	0.310076	ENSG00000235824
ENSG00000232587	0.310076	ENSG00000264630
ENSG00000107447	0.310073	ENSG00000163617
ENSG00000101452	0.310072	ENSG00000124380
ENSG00000167371	0.310072	ENSG00000198821
ENSG00000148943	0.31007	ENSG00000181090
ENSG00000138834	0.31007	ENSG00000187231
ENSG00000121807	0.310069	ENSG00000175792
ENSG00000185650	0.310068	ENSG00000205755
ENSG00000173762	0.310066	ENSG00000179715
ENSG00000001084	0.310064	ENSG00000070182
ENSG00000213638	0.310064	ENSG00000233334
ENSG00000183166	0.310061	ENSG00000204991
ENSG00000197170	0.31006	ENSG00000197296
ENSG00000109079	0.31006	ENSG00000198538
ENSG00000137819	0.310058	ENSG00000155099
ENSG00000230629	0.310058	ENSG00000235552
ENSG00000119782	0.310057	ENSG00000126088
ENSG00000015285	0.310057	ENSG00000173486
ENSG00000136869	0.310057	ENSG00000186487
ENSG00000119397	0.310057	ENSG00000196535
ENSG00000055332	0.310055	ENSG00000279296
ENSG00000082512	0.310053	ENSG00000100749
ENSG00000006071	0.310051	ENSG00000227773
ENSG00000068912	0.31005	ENSG00000125945
ENSG00000244682	0.31005	ENSG00000245534
ENSG00000105251	0.310049	ENSG00000149328
ENSG00000016490	0.310048	ENSG00000173480
ENSG00000175538	0.310046	ENSG00000204472
ENSG00000142686	0.310045	ENSG00000163872
ENSG00000099901	0.310044	ENSG00000106355
ENSG00000132122	0.310044	ENSG00000171150
ENSG00000150687	0.310043	ENSG00000185697
ENSG00000070371	0.310041	ENSG00000177054
ENSG00000125089	0.310039	ENSG00000143061
ENSG00000131408	0.310039	ENSG00000175322
ENSG00000185650	0.310039	ENSG00000227376
ENSG00000226533	0.310038	ENSG00000240435
ENSG00000093009	0.310037	ENSG00000180871
ENSG00000101391	0.310036	ENSG00000163535
ENSG00000124783	0.310035	ENSG00000177692
ENSG00000108829	0.310032	ENSG00000134697
ENSG00000182872	0.310031	ENSG00000235437
ENSG00000078124	0.310029	ENSG00000159082
ENSG00000113068	0.310029	ENSG00000164758
ENSG00000128510	0.310029	ENSG00000206732
ENSG00000112655	0.310029	ENSG00000243323
ENSG00000113068	0.310028	ENSG00000127334
ENSG00000154188	0.310028	ENSG00000233723
ENSG00000119919	0.310027	ENSG00000137441
ENSG00000204681	0.310024	ENSG00000230797
ENSG00000035403	0.310023	ENSG00000070540
ENSG00000125482	0.310023	ENSG00000254842
ENSG00000105778	0.310022	ENSG00000137449
ENSG00000112659	0.310022	ENSG00000173273
ENSG00000101452	0.310021	ENSG00000104131
ENSG00000123415	0.310021	ENSG00000226328
ENSG00000106803	0.310019	ENSG00000165480
ENSG00000139292	0.310019	ENSG00000176834
ENSG00000119720	0.310018	ENSG00000149308
ENSG00000154146	0.310018	ENSG00000253328
ENSG00000141994	0.310016	ENSG00000236567
ENSG00000079805	0.310015	ENSG00000111530
ENSG00000173889	0.310014	ENSG00000180357
ENSG00000108405	0.310014	ENSG00000182272
ENSG00000087903	0.310013	ENSG00000111530
ENSG00000151882	0.310011	ENSG00000232354
ENSG00000092820	0.31001	ENSG00000220867
ENSG00000065615	0.310007	ENSG00000111913
ENSG00000154736	0.310007	ENSG00000170871
ENSG00000128951	0.310007	ENSG00000179958
ENSG00000080819	0.310007	ENSG00000213186
ENSG00000110911	0.310005	ENSG00000140057
ENSG00000139187	0.310005	ENSG00000185697
ENSG00000055917	0.31	ENSG00000223650
ENSG00000170075	0.309996	ENSG00000170473
ENSG00000141385	0.309995	ENSG00000198642
ENSG00000146701	0.309992	ENSG00000189164
ENSG00000140948	0.30999	ENSG00000277734
ENSG00000011198	0.309989	ENSG00000151014
ENSG00000131652	0.309988	ENSG00000275700
ENSG00000131089	0.309986	ENSG00000156973
ENSG00000170085	0.309986	ENSG00000187747
ENSG00000182872	0.309985	ENSG00000213079
ENSG00000170903	0.309982	ENSG00000186834
ENSG00000070371	0.309981	ENSG00000141012
ENSG00000151967	0.30998	ENSG00000164010
ENSG00000198722	0.30998	ENSG00000205056
ENSG00000057252	0.309979	ENSG00000230022
ENSG00000091947	0.309978	ENSG00000144233
ENSG00000115828	0.309977	ENSG00000134247
ENSG00000224083	0.309977	ENSG00000280543
ENSG00000093000	0.309975	ENSG00000143258
ENSG00000170860	0.309975	ENSG00000263675
ENSG00000118246	0.309974	ENSG00000132275
ENSG00000180884	0.309972	ENSG00000186810
ENSG00000023909	0.30997	ENSG00000135776
ENSG00000161509	0.30997	ENSG00000176024
ENSG00000186310	0.30997	ENSG00000198680
ENSG00000196199	0.309969	ENSG00000196968
ENSG00000065883	0.309968	ENSG00000227825
ENSG00000149182	0.309967	ENSG00000170871
ENSG00000068912	0.309966	ENSG00000197566
ENSG00000167323	0.309965	ENSG00000204685
ENSG00000111224	0.309964	ENSG00000138646
ENSG00000140265	0.309964	ENSG00000164220
ENSG00000089876	0.309963	ENSG00000103194
ENSG00000119812	0.309963	ENSG00000161509
ENSG00000137078	0.309963	ENSG00000175573
ENSG00000166311	0.309963	ENSG00000290444
ENSG00000171862	0.30996	ENSG00000256188
ENSG00000116120	0.309959	ENSG00000124508
ENSG00000134242	0.309957	ENSG00000227124
ENSG00000100365	0.309954	ENSG00000134827
ENSG00000100749	0.309953	ENSG00000173585
ENSG00000256188	0.30995	ENSG00000259073
ENSG00000176049	0.309949	ENSG00000176994
ENSG00000206344	0.309948	ENSG00000235112
ENSG00000006576	0.309946	ENSG00000224083
ENSG00000144677	0.309945	ENSG00000151882
ENSG00000078269	0.309941	ENSG00000113758
ENSG00000140522	0.30994	ENSG00000164631
ENSG00000177917	0.30994	ENSG00000185905
ENSG00000116857	0.309939	ENSG00000168329
ENSG00000082805	0.309938	ENSG00000107745
ENSG00000068912	0.309937	ENSG00000198298
ENSG00000156313	0.309936	ENSG00000167005
ENSG00000073350	0.309935	ENSG00000167037
ENSG00000056972	0.309934	ENSG00000170860
ENSG00000138069	0.309934	ENSG00000230124
ENSG00000167325	0.309933	ENSG00000181631
ENSG00000100100	0.309932	ENSG00000119321
ENSG00000104419	0.309932	ENSG00000204923
ENSG00000132964	0.309931	ENSG00000170471
ENSG00000130449	0.309931	ENSG00000185973
ENSG00000226705	0.30993	ENSG00000235054
ENSG00000120217	0.309929	ENSG00000167333
ENSG00000247315	0.309929	ENSG00000258869
ENSG00000178338	0.309928	ENSG00000204923
ENSG00000120903	0.309927	ENSG00000170075
ENSG00000165259	0.309927	ENSG00000184060
ENSG00000183032	0.309925	ENSG00000215039
ENSG00000222046	0.309925	ENSG00000265727
ENSG00000105737	0.309923	ENSG00000118495
ENSG00000035720	0.309921	ENSG00000119669
ENSG00000149328	0.309921	ENSG00000255776
ENSG00000155307	0.30992	ENSG00000179941
ENSG00000127947	0.30992	ENSG00000251247
ENSG00000104691	0.309919	ENSG00000149929
ENSG00000052795	0.309918	ENSG00000131187
ENSG00000141569	0.309914	ENSG00000196456
ENSG00000119396	0.309913	ENSG00000133275
ENSG00000142197	0.30991	ENSG00000197070
ENSG00000167972	0.309908	ENSG00000213190
ENSG00000091009	0.309904	ENSG00000124171
ENSG00000109919	0.309904	ENSG00000130706
ENSG00000162367	0.309904	ENSG00000179222
ENSG00000181826	0.309904	ENSG00000187607
ENSG00000075151	0.309903	ENSG00000196588
ENSG00000070371	0.3099	ENSG00000100330
ENSG00000029363	0.3099	ENSG00000101391
ENSG00000068912	0.309898	ENSG00000150977
ENSG00000125868	0.309896	ENSG00000147416
ENSG00000108100	0.309896	ENSG00000170906
ENSG00000126062	0.309895	ENSG00000135218
ENSG00000167555	0.309894	ENSG00000177731
ENSG00000199872	0.309891	ENSG00000200830
ENSG00000119402	0.309888	ENSG00000146955
ENSG00000178999	0.309886	ENSG00000230122
ENSG00000110911	0.309885	ENSG00000131462
ENSG00000101445	0.309885	ENSG00000142002
ENSG00000113716	0.309884	ENSG00000120733
ENSG00000065882	0.309884	ENSG00000137713
ENSG00000133193	0.309884	ENSG00000181704
ENSG00000124155	0.309884	ENSG00000230124
ENSG00000018189	0.309883	ENSG00000139537
ENSG00000151726	0.309883	ENSG00000155926
ENSG00000162430	0.30988	ENSG00000197136
ENSG00000156475	0.309878	ENSG00000232434
ENSG00000100632	0.309877	ENSG00000156873
ENSG00000168944	0.309876	ENSG00000196453
ENSG00000119782	0.309874	ENSG00000136840
ENSG00000150281	0.309873	ENSG00000276231
ENSG00000107643	0.309871	ENSG00000177169
ENSG00000104833	0.309868	ENSG00000105717
ENSG00000012124	0.309868	ENSG00000187922
ENSG00000118997	0.309864	ENSG00000164038
ENSG00000119048	0.309864	ENSG00000198815
ENSG00000143641	0.309863	ENSG00000152795
ENSG00000138378	0.309863	ENSG00000171044
ENSG00000103126	0.309861	ENSG00000130475
ENSG00000006576	0.309861	ENSG00000236184
ENSG00000034713	0.30986	ENSG00000113575
ENSG00000063169	0.309856	ENSG00000118579
ENSG00000069399	0.309856	ENSG00000127334
ENSG00000013523	0.309853	ENSG00000107611
ENSG00000139714	0.30985	ENSG00000170876
ENSG00000081014	0.309849	ENSG00000196850
ENSG00000132965	0.309848	ENSG00000151882
ENSG00000104219	0.309848	ENSG00000275111
ENSG00000078140	0.309847	ENSG00000124151
ENSG00000088930	0.309846	ENSG00000196782
ENSG00000104267	0.309844	ENSG00000186399
ENSG00000167608	0.30984	ENSG00000173599
ENSG00000135624	0.30984	ENSG00000177663
ENSG00000011021	0.309839	ENSG00000101337
ENSG00000100311	0.309839	ENSG00000117009
ENSG00000144043	0.309838	ENSG00000170471
ENSG00000118520	0.309837	ENSG00000227039
ENSG00000135966	0.309836	ENSG00000179222
ENSG00000167634	0.309835	ENSG00000189430
ENSG00000074319	0.309833	ENSG00000132182
ENSG00000154783	0.309828	ENSG00000188130
ENSG00000133561	0.309827	ENSG00000231849
ENSG00000012779	0.309826	ENSG00000179869
ENSG00000164897	0.309825	ENSG00000211689
ENSG00000154511	0.309824	ENSG00000165802
ENSG00000103544	0.309823	ENSG00000162341
ENSG00000140937	0.309822	ENSG00000168542
ENSG00000172466	0.309822	ENSG00000197841
ENSG00000204619	0.30982	ENSG00000276047
ENSG00000115514	0.309819	ENSG00000151366
ENSG00000064313	0.309813	ENSG00000107862
ENSG00000068308	0.30981	ENSG00000177485
ENSG00000104833	0.30981	ENSG00000197540
ENSG00000143401	0.309809	ENSG00000188612
ENSG00000070371	0.309809	ENSG00000235257
ENSG00000056972	0.309806	ENSG00000065518
ENSG00000124313	0.309806	ENSG00000171206
ENSG00000165714	0.309805	ENSG00000171469
ENSG00000129562	0.309805	ENSG00000214998
ENSG00000135916	0.309804	ENSG00000266074
ENSG00000104660	0.309803	ENSG00000125447
ENSG00000112796	0.309801	ENSG00000144935
ENSG00000081087	0.309801	ENSG00000179583
ENSG00000215386	0.309798	ENSG00000226383
ENSG00000100387	0.309797	ENSG00000187908
ENSG00000197050	0.309797	ENSG00000204611
ENSG00000100029	0.309796	ENSG00000116221
ENSG00000185813	0.309793	ENSG00000204472
ENSG00000129128	0.309792	ENSG00000135365
ENSG00000017483	0.309792	ENSG00000175449
ENSG00000089876	0.30979	ENSG00000174130
ENSG00000124074	0.30979	ENSG00000188761
ENSG00000008952	0.309788	ENSG00000104131
ENSG00000157601	0.309788	ENSG00000173193
ENSG00000120705	0.309788	ENSG00000180354
ENSG00000126814	0.309787	ENSG00000141367
ENSG00000077984	0.309783	ENSG00000111452
ENSG00000101452	0.309783	ENSG00000140548
ENSG00000115307	0.309783	ENSG00000240053
ENSG00000116285	0.309782	ENSG00000242853
ENSG00000154917	0.309781	ENSG00000188672
ENSG00000176533	0.309781	ENSG00000196092
ENSG00000049323	0.309779	ENSG00000148218
ENSG00000068028	0.309779	ENSG00000164366
ENSG00000121742	0.309778	ENSG00000231587
ENSG00000101445	0.309777	ENSG00000163848
ENSG00000154079	0.309773	ENSG00000160255
ENSG00000167625	0.309772	ENSG00000173114
ENSG00000121903	0.309772	ENSG00000178996
ENSG00000133275	0.309772	ENSG00000186272
ENSG00000167202	0.309772	ENSG00000224940
ENSG00000082497	0.309771	ENSG00000105655
ENSG00000170145	0.309769	ENSG00000275052
ENSG00000083814	0.309768	ENSG00000186272
ENSG00000128272	0.309767	ENSG00000143797
ENSG00000164068	0.309767	ENSG00000166863
ENSG00000101096	0.309766	ENSG00000142657
ENSG00000143847	0.309766	ENSG00000187764
ENSG00000095383	0.309766	ENSG00000273749
ENSG00000173846	0.309765	ENSG00000187808
ENSG00000108256	0.309764	ENSG00000178966
ENSG00000185972	0.309764	ENSG00000196814
ENSG00000108039	0.309762	ENSG00000186446
ENSG00000100852	0.309761	ENSG00000197937
ENSG00000160584	0.309755	ENSG00000214013
ENSG00000156711	0.309752	ENSG00000197555
ENSG00000017483	0.309752	ENSG00000198336
ENSG00000073331	0.30975	ENSG00000122641
ENSG00000139112	0.309749	ENSG00000196329
ENSG00000119408	0.309747	ENSG00000150540
ENSG00000077684	0.309747	ENSG00000198105
ENSG00000139684	0.309743	ENSG00000184900
ENSG00000009790	0.309742	ENSG00000100216
ENSG00000129173	0.309742	ENSG00000166664
ENSG00000176563	0.309742	ENSG00000183570
ENSG00000101935	0.309741	ENSG00000175449
ENSG00000119844	0.30974	ENSG00000217897
ENSG00000131475	0.309738	ENSG00000161509
ENSG00000101126	0.309738	ENSG00000188021
ENSG00000140575	0.309737	ENSG00000166225
ENSG00000151576	0.309736	ENSG00000157450
ENSG00000070444	0.309736	ENSG00000171101
ENSG00000105372	0.309734	ENSG00000128626
ENSG00000140859	0.309732	ENSG00000144935
ENSG00000066735	0.309731	ENSG00000135776
ENSG00000121764	0.309728	ENSG00000124209
ENSG00000069399	0.309725	ENSG00000171051
ENSG00000175322	0.309724	ENSG00000178338
ENSG00000135631	0.309723	ENSG00000181036
ENSG00000186265	0.309723	ENSG00000188389
ENSG00000179941	0.309723	ENSG00000188822
ENSG00000134061	0.309723	ENSG00000204923
ENSG00000010810	0.309722	ENSG00000073350
ENSG00000087266	0.309722	ENSG00000132570
ENSG00000139187	0.309722	ENSG00000167371
ENSG00000100644	0.309721	ENSG00000180694
ENSG00000148154	0.30972	ENSG00000204977
ENSG00000085662	0.309719	ENSG00000104973
ENSG00000017797	0.309719	ENSG00000111711
ENSG00000043143	0.309717	ENSG00000107719
ENSG00000145216	0.309712	ENSG00000151065
ENSG00000145388	0.309709	ENSG00000196843
ENSG00000140968	0.309708	ENSG00000214279
ENSG00000112079	0.309707	ENSG00000114054
ENSG00000114315	0.309707	ENSG00000119669
ENSG00000145349	0.309707	ENSG00000170456
ENSG00000048028	0.309705	ENSG00000162645
ENSG00000147416	0.309705	ENSG00000181631
ENSG00000181104	0.309704	ENSG00000271503
ENSG00000055118	0.309703	ENSG00000110911
ENSG00000122378	0.309703	ENSG00000165181
ENSG00000121060	0.309703	ENSG00000181381
ENSG00000162783	0.309702	ENSG00000166592
ENSG00000135365	0.309701	ENSG00000141298
ENSG00000213050	0.309701	ENSG00000230590
ENSG00000146701	0.309699	ENSG00000188171
ENSG00000118971	0.309698	ENSG00000164631
ENSG00000072071	0.309697	ENSG00000168758
ENSG00000143355	0.309695	ENSG00000213891
ENSG00000047597	0.309693	ENSG00000144677
ENSG00000063169	0.309692	ENSG00000148943
ENSG00000136492	0.309689	ENSG00000163251
ENSG00000170876	0.309689	ENSG00000233559
ENSG00000138231	0.309688	ENSG00000236051
ENSG00000115307	0.309684	ENSG00000160679
ENSG00000105409	0.309683	ENSG00000164124
ENSG00000144802	0.309683	ENSG00000233297
ENSG00000117461	0.309682	ENSG00000155254
ENSG00000144233	0.30968	ENSG00000183696
ENSG00000170265	0.309679	ENSG00000241568
ENSG00000076351	0.309678	ENSG00000144283
ENSG00000220267	0.309678	ENSG00000274070
ENSG00000140853	0.309677	ENSG00000142686
ENSG00000063169	0.309675	ENSG00000198792
ENSG00000213988	0.309675	ENSG00000214711
ENSG00000029534	0.309674	ENSG00000154917
ENSG00000157978	0.309674	ENSG00000241429
ENSG00000134851	0.309673	ENSG00000182782
ENSG00000044115	0.309671	ENSG00000100450
ENSG00000188312	0.309671	ENSG00000196267
ENSG00000135002	0.309671	ENSG00000198089
ENSG00000118412	0.30967	ENSG00000136869
ENSG00000118520	0.30967	ENSG00000139631
ENSG00000119397	0.30967	ENSG00000163251
ENSG00000049245	0.309669	ENSG00000181274
ENSG00000182885	0.309669	ENSG00000256581
ENSG00000139631	0.309666	ENSG00000225697
ENSG00000143951	0.309666	ENSG00000275090
ENSG00000100968	0.309664	ENSG00000167889
ENSG00000071564	0.309662	ENSG00000170365
ENSG00000198523	0.309659	ENSG00000222248
ENSG00000128641	0.309657	ENSG00000153064
ENSG00000211663	0.309657	ENSG00000244437
ENSG00000170801	0.309656	ENSG00000173171
ENSG00000008086	0.309655	ENSG00000158163
ENSG00000114166	0.309655	ENSG00000168477
ENSG00000140368	0.309655	ENSG00000173153
ENSG00000081154	0.309654	ENSG00000142687
ENSG00000163866	0.309653	ENSG00000175322
ENSG00000112246	0.309652	ENSG00000139714
ENSG00000131023	0.309651	ENSG00000133561
ENSG00000109099	0.309651	ENSG00000143653
ENSG00000133561	0.30965	ENSG00000216636
ENSG00000124357	0.309649	ENSG00000219249
ENSG00000120616	0.309647	ENSG00000269556
ENSG00000106665	0.309646	ENSG00000123096
ENSG00000145012	0.309646	ENSG00000180667
ENSG00000058600	0.309645	ENSG00000146373
ENSG00000141232	0.309645	ENSG00000177575
ENSG00000127954	0.30964	ENSG00000177666
ENSG00000137486	0.30964	ENSG00000185252
ENSG00000138172	0.309639	ENSG00000229692
ENSG00000111596	0.309636	ENSG00000141385
ENSG00000118557	0.309636	ENSG00000165533
ENSG00000140368	0.309636	ENSG00000244627
ENSG00000063015	0.309633	ENSG00000103429
ENSG00000136522	0.309632	ENSG00000154839
ENSG00000116711	0.309632	ENSG00000186300
ENSG00000160752	0.30963	ENSG00000229456
ENSG00000180626	0.309627	ENSG00000180884
ENSG00000136261	0.309627	ENSG00000230124
ENSG00000105289	0.309626	ENSG00000267046
ENSG00000106554	0.309625	ENSG00000178966
ENSG00000126067	0.309625	ENSG00000275700
ENSG00000132005	0.309623	ENSG00000157600
ENSG00000136205	0.309623	ENSG00000173530
ENSG00000100749	0.309622	ENSG00000111145
ENSG00000113448	0.309622	ENSG00000174130
ENSG00000066136	0.309621	ENSG00000105778
ENSG00000116489	0.309621	ENSG00000124783
ENSG00000131849	0.309621	ENSG00000257097
ENSG00000106355	0.30962	ENSG00000140307
ENSG00000160746	0.30962	ENSG00000168071
ENSG00000134900	0.30962	ENSG00000183955
```
