## Supplementary material for "The network structure of hematopoietic cancers": Network files for the top-100,000 interactions in the five phenotypes: NBM_TALL_8th_100k_MI.sif (part 2 of 5)

```
ENSG00000185246	0.309618	ENSG00000189298
ENSG00000198393	0.309618	ENSG00000237276
ENSG00000131370	0.309614	ENSG00000198538
ENSG00000111530	0.309614	ENSG00000236051
ENSG00000151882	0.309613	ENSG00000198730
ENSG00000108021	0.309611	ENSG00000124151
ENSG00000133805	0.309611	ENSG00000186583
ENSG00000177710	0.309611	ENSG00000265195
ENSG00000065883	0.309607	ENSG00000213050
ENSG00000117009	0.309606	ENSG00000161921
ENSG00000141084	0.309606	ENSG00000184792
ENSG00000196466	0.309603	ENSG00000234788
ENSG00000148908	0.309602	ENSG00000188822
ENSG00000007516	0.309599	ENSG00000068831
ENSG00000134955	0.309598	ENSG00000182575
ENSG00000137100	0.309597	ENSG00000186951
ENSG00000138587	0.309597	ENSG00000205930
ENSG00000126882	0.309596	ENSG00000162654
ENSG00000159210	0.309596	ENSG00000171150
ENSG00000054654	0.309594	ENSG00000129083
ENSG00000108883	0.309594	ENSG00000204472
ENSG00000111846	0.309591	ENSG00000176087
ENSG00000102543	0.30959	ENSG00000119862
ENSG00000117560	0.30959	ENSG00000155792
ENSG00000174500	0.309587	ENSG00000186710
ENSG00000087884	0.309586	ENSG00000198146
ENSG00000178977	0.309586	ENSG00000214826
ENSG00000257957	0.309584	ENSG00000281183
ENSG00000023171	0.309583	ENSG00000144893
ENSG00000154783	0.309583	ENSG00000172247
ENSG00000131089	0.309582	ENSG00000138443
ENSG00000131791	0.309582	ENSG00000176986
ENSG00000113387	0.309581	ENSG00000157450
ENSG00000186951	0.309581	ENSG00000198663
ENSG00000135144	0.30958	ENSG00000265929
ENSG00000152778	0.309579	ENSG00000173193
ENSG00000092820	0.309579	ENSG00000180061
ENSG00000160285	0.309579	ENSG00000214517
ENSG00000149187	0.309578	ENSG00000155313
ENSG00000164398	0.309578	ENSG00000198231
ENSG00000164879	0.309577	ENSG00000242715
ENSG00000125611	0.309575	ENSG00000134900
ENSG00000069702	0.309573	ENSG00000189409
ENSG00000102401	0.309571	ENSG00000170075
ENSG00000079999	0.30957	ENSG00000125089
ENSG00000120217	0.30957	ENSG00000140511
ENSG00000136869	0.309569	ENSG00000243660
ENSG00000163960	0.309569	ENSG00000245164
ENSG00000040341	0.309568	ENSG00000148803
ENSG00000128218	0.309568	ENSG00000178764
ENSG00000162836	0.309568	ENSG00000186583
ENSG00000117862	0.309568	ENSG00000232373
ENSG00000183486	0.309567	ENSG00000284194
ENSG00000137486	0.309566	ENSG00000186306
ENSG00000109814	0.309565	ENSG00000131370
ENSG00000131351	0.309565	ENSG00000163703
ENSG00000137449	0.309565	ENSG00000165102
ENSG00000215267	0.309565	ENSG00000224034
ENSG00000122359	0.309559	ENSG00000151726
ENSG00000183918	0.309559	ENSG00000196704
ENSG00000177879	0.309559	ENSG00000197622
ENSG00000071242	0.309558	ENSG00000257097
ENSG00000093167	0.309553	ENSG00000156026
ENSG00000114784	0.30955	ENSG00000197063
ENSG00000148634	0.30955	ENSG00000270872
ENSG00000069998	0.309547	ENSG00000227124
ENSG00000115993	0.309547	ENSG00000248334
ENSG00000118855	0.309546	ENSG00000174527
ENSG00000174130	0.309546	ENSG00000186812
ENSG00000103540	0.309545	ENSG00000120438
ENSG00000093000	0.309544	ENSG00000138617
ENSG00000111530	0.309544	ENSG00000170075
ENSG00000147234	0.309544	ENSG00000270379
ENSG00000169228	0.309543	ENSG00000172375
ENSG00000113719	0.309543	ENSG00000250903
ENSG00000066405	0.309538	ENSG00000105929
ENSG00000179144	0.309538	ENSG00000275111
ENSG00000087903	0.309537	ENSG00000137842
ENSG00000136950	0.309535	ENSG00000164073
ENSG00000156639	0.309534	ENSG00000167842
ENSG00000162836	0.309533	ENSG00000179152
ENSG00000102385	0.30953	ENSG00000137210
ENSG00000079385	0.309529	ENSG00000168010
ENSG00000086717	0.309526	ENSG00000137449
ENSG00000169087	0.309525	ENSG00000204681
ENSG00000147457	0.309524	ENSG00000167323
ENSG00000108021	0.309524	ENSG00000176225
ENSG00000165349	0.309523	ENSG00000230830
ENSG00000151470	0.309522	ENSG00000181873
ENSG00000126838	0.309521	ENSG00000185697
ENSG00000269956	0.309519	ENSG00000280543
ENSG00000175449	0.309518	ENSG00000197312
ENSG00000158716	0.309518	ENSG00000229298
ENSG00000157388	0.309517	ENSG00000235257
ENSG00000132670	0.309514	ENSG00000224751
ENSG00000117523	0.309514	ENSG00000272886
ENSG00000073331	0.309512	ENSG00000102543
ENSG00000130821	0.309512	ENSG00000136842
ENSG00000112079	0.309512	ENSG00000169252
ENSG00000134627	0.30951	ENSG00000169762
ENSG00000068028	0.309509	ENSG00000165271
ENSG00000081154	0.309505	ENSG00000101182
ENSG00000105409	0.309503	ENSG00000153767
ENSG00000119705	0.309502	ENSG00000138495
ENSG00000125971	0.309501	ENSG00000137040
ENSG00000169032	0.309501	ENSG00000180855
ENSG00000240411	0.3095	ENSG00000263846
ENSG00000008441	0.309498	ENSG00000166436
ENSG00000100297	0.309498	ENSG00000187474
ENSG00000101452	0.309495	ENSG00000196588
ENSG00000047410	0.309495	ENSG00000264653
ENSG00000120055	0.309494	ENSG00000213190
ENSG00000117408	0.309493	ENSG00000128268
ENSG00000074356	0.30949	ENSG00000141098
ENSG00000004468	0.30949	ENSG00000156966
ENSG00000042062	0.30949	ENSG00000205639
ENSG00000156026	0.309488	ENSG00000168939
ENSG00000133131	0.309487	ENSG00000163577
ENSG00000115993	0.309487	ENSG00000165434
ENSG00000137486	0.309487	ENSG00000167291
ENSG00000160685	0.309482	ENSG00000171115
ENSG00000095539	0.309481	ENSG00000181315
ENSG00000000460	0.309481	ENSG00000230630
ENSG00000136811	0.309479	ENSG00000180357
ENSG00000133063	0.309479	ENSG00000200830
ENSG00000000460	0.309478	ENSG00000108826
ENSG00000087152	0.309478	ENSG00000184956
ENSG00000174306	0.309478	ENSG00000230989
ENSG00000145194	0.309476	ENSG00000224914
ENSG00000100351	0.309475	ENSG00000177125
ENSG00000139112	0.309474	ENSG00000146192
ENSG00000124508	0.309474	ENSG00000205755
ENSG00000172912	0.309474	ENSG00000263327
ENSG00000173726	0.309473	ENSG00000188234
ENSG00000023516	0.309472	ENSG00000120210
ENSG00000154001	0.309472	ENSG00000188171
ENSG00000160856	0.309472	ENSG00000212743
ENSG00000165233	0.309472	ENSG00000275111
ENSG00000175984	0.309471	ENSG00000211945
ENSG00000114735	0.30947	ENSG00000198865
ENSG00000132275	0.30947	ENSG00000213190
ENSG00000124172	0.309469	ENSG00000243147
ENSG00000146192	0.309466	ENSG00000167325
ENSG00000062822	0.309465	ENSG00000127586
ENSG00000147679	0.309463	ENSG00000265154
ENSG00000099942	0.309461	ENSG00000171115
ENSG00000123836	0.30946	ENSG00000149218
ENSG00000152778	0.30946	ENSG00000169184
ENSG00000082497	0.309459	ENSG00000091436
ENSG00000077348	0.309459	ENSG00000108375
ENSG00000069998	0.309458	ENSG00000143420
ENSG00000115966	0.309458	ENSG00000168917
ENSG00000137713	0.309458	ENSG00000170871
ENSG00000132109	0.309457	ENSG00000196422
ENSG00000115828	0.309456	ENSG00000273749
ENSG00000108064	0.309453	ENSG00000120686
ENSG00000125945	0.309452	ENSG00000171469
ENSG00000157978	0.309451	ENSG00000171163
ENSG00000110911	0.30945	ENSG00000137216
ENSG00000103544	0.309449	ENSG00000196670
ENSG00000010810	0.309447	ENSG00000088179
ENSG00000041353	0.309444	ENSG00000044115
ENSG00000086827	0.309442	ENSG00000100335
ENSG00000048991	0.309442	ENSG00000196507
ENSG00000101193	0.309441	ENSG00000143409
ENSG00000100351	0.309441	ENSG00000234663
ENSG00000159618	0.309439	ENSG00000167984
ENSG00000138617	0.309438	ENSG00000160813
ENSG00000171150	0.309437	ENSG00000213965
ENSG00000099219	0.309434	ENSG00000103035
ENSG00000100450	0.309434	ENSG00000145649
ENSG00000125868	0.309433	ENSG00000180061
ENSG00000123080	0.309433	ENSG00000198934
ENSG00000170017	0.309432	ENSG00000170037
ENSG00000168575	0.309432	ENSG00000244265
ENSG00000072071	0.309428	ENSG00000196189
ENSG00000147403	0.309427	ENSG00000163728
ENSG00000077935	0.309426	ENSG00000186310
ENSG00000056972	0.309423	ENSG00000225636
ENSG00000054523	0.309422	ENSG00000165685
ENSG00000168255	0.309421	ENSG00000260097
ENSG00000141385	0.30942	ENSG00000204472
ENSG00000116191	0.309419	ENSG00000153064
ENSG00000188215	0.309415	ENSG00000264757
ENSG00000063854	0.309414	ENSG00000197721
ENSG00000069424	0.309413	ENSG00000171100
ENSG00000138413	0.309413	ENSG00000196081
ENSG00000114416	0.309413	ENSG00000264653
ENSG00000144677	0.309411	ENSG00000172466
ENSG00000105866	0.30941	ENSG00000108176
ENSG00000137393	0.30941	ENSG00000172315
ENSG00000118971	0.30941	ENSG00000186272
ENSG00000146674	0.309408	ENSG00000167261
ENSG00000128656	0.309406	ENSG00000132837
ENSG00000112699	0.309406	ENSG00000163605
ENSG00000135114	0.309405	ENSG00000173193
ENSG00000154358	0.309403	ENSG00000155097
ENSG00000119401	0.309403	ENSG00000181929
ENSG00000126882	0.309401	ENSG00000159753
ENSG00000116667	0.3094	ENSG00000136770
ENSG00000169764	0.3094	ENSG00000213050
ENSG00000183734	0.309398	ENSG00000235802
ENSG00000060069	0.309397	ENSG00000213613
ENSG00000075142	0.309394	ENSG00000186951
ENSG00000142687	0.309389	ENSG00000144048
ENSG00000109586	0.309389	ENSG00000255587
ENSG00000180354	0.309387	ENSG00000241404
ENSG00000180353	0.309387	ENSG00000254004
ENSG00000103037	0.309384	ENSG00000168090
ENSG00000134463	0.309383	ENSG00000179144
ENSG00000136878	0.309381	ENSG00000169032
ENSG00000103381	0.30938	ENSG00000145936
ENSG00000162702	0.309377	ENSG00000166546
ENSG00000160298	0.309377	ENSG00000177042
ENSG00000120253	0.309376	ENSG00000125843
ENSG00000154001	0.309376	ENSG00000176920
ENSG00000079974	0.309374	ENSG00000106305
ENSG00000124225	0.309374	ENSG00000176105
ENSG00000053372	0.309374	ENSG00000186603
ENSG00000198105	0.309374	ENSG00000263002
ENSG00000185745	0.309371	ENSG00000258659
ENSG00000080815	0.30937	ENSG00000198298
ENSG00000100412	0.309368	ENSG00000124496
ENSG00000042062	0.309368	ENSG00000164010
ENSG00000086504	0.309365	ENSG00000161298
ENSG00000143198	0.309364	ENSG00000183597
ENSG00000100526	0.309363	ENSG00000109906
ENSG00000095370	0.309362	ENSG00000116871
ENSG00000140545	0.30936	ENSG00000185972
ENSG00000183134	0.30936	ENSG00000274070
ENSG00000134602	0.309358	ENSG00000159147
ENSG00000113387	0.309357	ENSG00000115540
ENSG00000136003	0.309356	ENSG00000136280
ENSG00000233334	0.309356	ENSG00000241120
ENSG00000064393	0.309355	ENSG00000176087
ENSG00000027075	0.309349	ENSG00000073350
ENSG00000130856	0.309349	ENSG00000180357
ENSG00000061676	0.309349	ENSG00000198369
ENSG00000161021	0.309349	ENSG00000204681
ENSG00000119977	0.309348	ENSG00000136261
ENSG00000085063	0.309348	ENSG00000170456
ENSG00000114841	0.309348	ENSG00000173598
ENSG00000082512	0.309348	ENSG00000187193
ENSG00000108443	0.309347	ENSG00000139697
ENSG00000148019	0.309346	ENSG00000149557
ENSG00000136379	0.309344	ENSG00000139793
ENSG00000105717	0.309343	ENSG00000143842
ENSG00000113916	0.309342	ENSG00000163577
ENSG00000105229	0.309342	ENSG00000197446
ENSG00000095794	0.30934	ENSG00000163171
ENSG00000188761	0.30934	ENSG00000197653
ENSG00000140199	0.30934	ENSG00000203758
ENSG00000138193	0.309338	ENSG00000144893
ENSG00000100036	0.309338	ENSG00000152580
ENSG00000082258	0.309337	ENSG00000089006
ENSG00000100092	0.309337	ENSG00000157978
ENSG00000101213	0.309337	ENSG00000204161
ENSG00000042832	0.309336	ENSG00000178977
ENSG00000112357	0.309334	ENSG00000186352
ENSG00000113719	0.309333	ENSG00000167323
ENSG00000135365	0.309332	ENSG00000197892
ENSG00000185198	0.309332	ENSG00000211642
ENSG00000119812	0.309329	ENSG00000229692
ENSG00000055917	0.309326	ENSG00000056972
ENSG00000117868	0.309323	ENSG00000134308
ENSG00000100380	0.309323	ENSG00000154358
ENSG00000118246	0.309323	ENSG00000158636
ENSG00000014138	0.309322	ENSG00000173531
ENSG00000101425	0.30932	ENSG00000102054
ENSG00000040341	0.30932	ENSG00000144677
ENSG00000155980	0.309319	ENSG00000185483
ENSG00000215580	0.309318	ENSG00000266074
ENSG00000107679	0.309315	ENSG00000148019
ENSG00000165501	0.309314	ENSG00000189266
ENSG00000110497	0.309313	ENSG00000114933
ENSG00000109323	0.309312	ENSG00000139631
ENSG00000008018	0.309311	ENSG00000113272
ENSG00000104812	0.30931	ENSG00000142102
ENSG00000169439	0.30931	ENSG00000169951
ENSG00000013306	0.309309	ENSG00000172270
ENSG00000137078	0.309308	ENSG00000163719
ENSG00000153201	0.309308	ENSG00000177302
ENSG00000154734	0.309308	ENSG00000186638
ENSG00000131797	0.309308	ENSG00000197008
ENSG00000112146	0.309305	ENSG00000118520
ENSG00000120868	0.309304	ENSG00000182511
ENSG00000148308	0.309301	ENSG00000203668
ENSG00000163866	0.3093	ENSG00000232354
ENSG00000170921	0.309297	ENSG00000198807
ENSG00000133063	0.309296	ENSG00000158163
ENSG00000118971	0.309295	ENSG00000251474
ENSG00000135956	0.309293	ENSG00000154153
ENSG00000100731	0.309291	ENSG00000120616
ENSG00000160785	0.309291	ENSG00000168214
ENSG00000134285	0.309291	ENSG00000196562
ENSG00000168216	0.309291	ENSG00000265527
ENSG00000136811	0.309289	ENSG00000159921
ENSG00000076641	0.309289	ENSG00000160298
ENSG00000040341	0.309289	ENSG00000185811
ENSG00000125629	0.309289	ENSG00000186272
ENSG00000214944	0.309288	ENSG00000270379
ENSG00000198553	0.309287	ENSG00000254901
ENSG00000136541	0.309286	ENSG00000142065
ENSG00000065882	0.309285	ENSG00000130702
ENSG00000136810	0.309285	ENSG00000139684
ENSG00000148426	0.309285	ENSG00000172247
ENSG00000126759	0.309285	ENSG00000259151
ENSG00000010318	0.309282	ENSG00000105088
ENSG00000136878	0.309282	ENSG00000254838
ENSG00000140368	0.309279	ENSG00000173320
ENSG00000134627	0.309278	ENSG00000197321
ENSG00000075188	0.309276	ENSG00000131408
ENSG00000163803	0.309275	ENSG00000163931
ENSG00000144959	0.309275	ENSG00000188582
ENSG00000164983	0.309275	ENSG00000259956
ENSG00000188312	0.309273	ENSG00000196670
ENSG00000128833	0.309271	ENSG00000157653
ENSG00000005486	0.309266	ENSG00000172466
ENSG00000169439	0.309266	ENSG00000180626
ENSG00000104343	0.309261	ENSG00000204791
ENSG00000158716	0.309259	ENSG00000180626
ENSG00000116903	0.309258	ENSG00000124193
ENSG00000161405	0.309258	ENSG00000188822
ENSG00000136213	0.309257	ENSG00000180739
ENSG00000079385	0.309256	ENSG00000197653
ENSG00000183309	0.309255	ENSG00000197841
ENSG00000107372	0.309254	ENSG00000165506
ENSG00000103037	0.309252	ENSG00000118412
ENSG00000081154	0.309249	ENSG00000110958
ENSG00000070190	0.309248	ENSG00000181631
ENSG00000134779	0.309246	ENSG00000136854
ENSG00000171302	0.309243	ENSG00000180855
ENSG00000135362	0.309241	ENSG00000174348
ENSG00000145431	0.309241	ENSG00000180815
ENSG00000186300	0.309241	ENSG00000204611
ENSG00000154719	0.30924	ENSG00000198612
ENSG00000176024	0.309239	ENSG00000249855
ENSG00000029993	0.309237	ENSG00000091140
ENSG00000164398	0.309237	ENSG00000176170
ENSG00000101665	0.309236	ENSG00000130787
ENSG00000053918	0.309236	ENSG00000279331
ENSG00000078487	0.309234	ENSG00000151466
ENSG00000114790	0.309234	ENSG00000162191
ENSG00000124490	0.309234	ENSG00000224940
ENSG00000070081	0.309234	ENSG00000263675
ENSG00000228492	0.309234	ENSG00000269956
ENSG00000095539	0.309233	ENSG00000148399
ENSG00000079385	0.309232	ENSG00000204977
ENSG00000137078	0.309232	ENSG00000243811
ENSG00000103429	0.309228	ENSG00000181830
ENSG00000176422	0.309228	ENSG00000197296
ENSG00000167984	0.309227	ENSG00000181036
ENSG00000118412	0.309225	ENSG00000290444
ENSG00000135821	0.309223	ENSG00000169062
ENSG00000197050	0.309222	ENSG00000203758
ENSG00000178977	0.309219	ENSG00000290444
ENSG00000005889	0.309218	ENSG00000025293
ENSG00000126709	0.309217	ENSG00000160710
ENSG00000149573	0.309217	ENSG00000186104
ENSG00000136205	0.309215	ENSG00000136869
ENSG00000142192	0.309213	ENSG00000170396
ENSG00000226891	0.309212	ENSG00000257195
ENSG00000054267	0.30921	ENSG00000135821
ENSG00000049089	0.309207	ENSG00000140848
ENSG00000161509	0.309207	ENSG00000174123
ENSG00000001630	0.309207	ENSG00000175538
ENSG00000121879	0.309204	ENSG00000141562
ENSG00000107949	0.309198	ENSG00000180089
ENSG00000000938	0.309197	ENSG00000188636
ENSG00000048544	0.309196	ENSG00000111785
ENSG00000155313	0.309196	ENSG00000170289
ENSG00000131771	0.309196	ENSG00000232442
ENSG00000196199	0.309195	ENSG00000267046
ENSG00000198523	0.309193	ENSG00000269821
ENSG00000053524	0.309192	ENSG00000185905
ENSG00000164162	0.309191	ENSG00000223546
ENSG00000103174	0.30919	ENSG00000143793
ENSG00000188199	0.309187	ENSG00000278616
ENSG00000118971	0.309186	ENSG00000188171
ENSG00000189377	0.309185	ENSG00000204923
ENSG00000172139	0.309184	ENSG00000235173
ENSG00000102034	0.309183	ENSG00000165527
ENSG00000086717	0.309183	ENSG00000173171
ENSG00000125787	0.309183	ENSG00000186575
ENSG00000115085	0.309182	ENSG00000156453
ENSG00000106400	0.309182	ENSG00000182162
ENSG00000115368	0.309181	ENSG00000178921
ENSG00000099977	0.30918	ENSG00000143549
ENSG00000054654	0.309179	ENSG00000105186
ENSG00000119414	0.309178	ENSG00000275700
ENSG00000154451	0.309176	ENSG00000197057
ENSG00000165792	0.309175	ENSG00000258839
ENSG00000105854	0.309174	ENSG00000143756
ENSG00000044459	0.309174	ENSG00000185252
ENSG00000213585	0.309174	ENSG00000263675
ENSG00000114982	0.309173	ENSG00000177485
ENSG00000120915	0.309172	ENSG00000130830
ENSG00000180257	0.309169	ENSG00000197385
ENSG00000044115	0.309168	ENSG00000112531
ENSG00000132122	0.309168	ENSG00000239351
ENSG00000106460	0.309166	ENSG00000171469
ENSG00000132478	0.309165	ENSG00000132485
ENSG00000077684	0.309165	ENSG00000180884
ENSG00000134242	0.309164	ENSG00000170448
ENSG00000183963	0.309161	ENSG00000196876
ENSG00000104671	0.30916	ENSG00000124508
ENSG00000164366	0.30916	ENSG00000167904
ENSG00000230399	0.309158	ENSG00000235054
ENSG00000132518	0.309155	ENSG00000165626
ENSG00000133138	0.309154	ENSG00000181274
ENSG00000179222	0.309153	ENSG00000185787
ENSG00000088808	0.309153	ENSG00000197540
ENSG00000134686	0.309152	ENSG00000141376
ENSG00000010803	0.30915	ENSG00000204580
ENSG00000120738	0.309146	ENSG00000122877
ENSG00000085231	0.309145	ENSG00000134056
ENSG00000082805	0.309145	ENSG00000157315
ENSG00000161048	0.309143	ENSG00000186272
ENSG00000078081	0.309142	ENSG00000164054
ENSG00000170525	0.309142	ENSG00000227695
ENSG00000062822	0.309139	ENSG00000175536
ENSG00000117091	0.309139	ENSG00000211772
ENSG00000033100	0.309138	ENSG00000129673
ENSG00000131503	0.309135	ENSG00000133392
ENSG00000084070	0.309135	ENSG00000164105
ENSG00000119421	0.309134	ENSG00000183718
ENSG00000142409	0.309132	ENSG00000150977
ENSG00000109685	0.309132	ENSG00000174123
ENSG00000106665	0.309131	ENSG00000156521
ENSG00000074266	0.309131	ENSG00000158792
ENSG00000108468	0.309131	ENSG00000186603
ENSG00000100077	0.30913	ENSG00000166313
ENSG00000116711	0.309128	ENSG00000180626
ENSG00000107807	0.309127	ENSG00000179397
ENSG00000112306	0.309127	ENSG00000204792
ENSG00000187147	0.309127	ENSG00000239351
ENSG00000115020	0.309125	ENSG00000261064
ENSG00000141084	0.309122	ENSG00000198176
ENSG00000132478	0.309112	ENSG00000162923
ENSG00000116191	0.309111	ENSG00000255151
ENSG00000139746	0.30911	ENSG00000236675
ENSG00000140006	0.309109	ENSG00000179967
ENSG00000113721	0.309108	ENSG00000141622
ENSG00000126821	0.309107	ENSG00000140006
ENSG00000065518	0.309107	ENSG00000151651
ENSG00000183734	0.309103	ENSG00000250290
ENSG00000136869	0.3091	ENSG00000196422
ENSG00000126062	0.309099	ENSG00000164631
ENSG00000236200	0.309098	ENSG00000245080
ENSG00000124209	0.309095	ENSG00000142065
ENSG00000132485	0.309095	ENSG00000156973
ENSG00000235802	0.309095	ENSG00000247746
ENSG00000082068	0.309094	ENSG00000118965
ENSG00000130766	0.309093	ENSG00000134755
ENSG00000078081	0.309092	ENSG00000137959
ENSG00000188761	0.309092	ENSG00000200830
ENSG00000105447	0.30909	ENSG00000140451
ENSG00000119514	0.309089	ENSG00000125611
ENSG00000185513	0.309087	ENSG00000223336
ENSG00000128881	0.309085	ENSG00000189266
ENSG00000126838	0.309083	ENSG00000181104
ENSG00000105722	0.309082	ENSG00000197965
ENSG00000116903	0.309079	ENSG00000132485
ENSG00000152104	0.309079	ENSG00000173762
ENSG00000151292	0.309078	ENSG00000215041
ENSG00000105717	0.309076	ENSG00000149328
ENSG00000001167	0.309075	ENSG00000005889
ENSG00000004399	0.309075	ENSG00000122435
ENSG00000111726	0.309075	ENSG00000221988
ENSG00000134463	0.309074	ENSG00000244490
ENSG00000010322	0.309073	ENSG00000130816
ENSG00000134539	0.309071	ENSG00000197530
ENSG00000178996	0.30907	ENSG00000251586
ENSG00000111145	0.30907	ENSG00000258692
ENSG00000111711	0.309068	ENSG00000119397
ENSG00000006530	0.309067	ENSG00000160679
ENSG00000007541	0.309065	ENSG00000103148
ENSG00000109919	0.309065	ENSG00000114302
ENSG00000167291	0.309065	ENSG00000168646
ENSG00000139697	0.309065	ENSG00000169032
ENSG00000179918	0.309064	ENSG00000275572
ENSG00000197372	0.309064	ENSG00000276961
ENSG00000091009	0.309063	ENSG00000111530
ENSG00000104833	0.309061	ENSG00000164483
ENSG00000085552	0.309059	ENSG00000137842
ENSG00000063587	0.309057	ENSG00000137871
ENSG00000122694	0.309054	ENSG00000235750
ENSG00000140463	0.309053	ENSG00000168092
ENSG00000106268	0.30905	ENSG00000114956
ENSG00000115233	0.30905	ENSG00000154642
ENSG00000104812	0.309049	ENSG00000198298
ENSG00000007402	0.309048	ENSG00000181036
ENSG00000166863	0.309048	ENSG00000221988
ENSG00000132622	0.309045	ENSG00000157554
ENSG00000118496	0.309044	ENSG00000121486
ENSG00000161921	0.309044	ENSG00000186812
ENSG00000118520	0.309041	ENSG00000165572
ENSG00000203872	0.309041	ENSG00000204271
ENSG00000100354	0.30904	ENSG00000178028
ENSG00000181036	0.30904	ENSG00000205336
ENSG00000241404	0.30904	ENSG00000276043
ENSG00000108588	0.309039	ENSG00000198960
ENSG00000259151	0.309039	ENSG00000259379
ENSG00000121864	0.309037	ENSG00000144029
ENSG00000107957	0.309035	ENSG00000130830
ENSG00000142102	0.309033	ENSG00000196663
ENSG00000110046	0.309032	ENSG00000179144
ENSG00000093000	0.309031	ENSG00000198863
ENSG00000125772	0.30903	ENSG00000141337
ENSG00000063169	0.30903	ENSG00000181904
ENSG00000107789	0.309029	ENSG00000111142
ENSG00000163331	0.309027	ENSG00000163607
ENSG00000159200	0.309025	ENSG00000169826
ENSG00000140403	0.309025	ENSG00000196535
ENSG00000186583	0.309025	ENSG00000224940
ENSG00000116489	0.309024	ENSG00000122565
ENSG00000035499	0.309023	ENSG00000196189
ENSG00000004777	0.309022	ENSG00000139436
ENSG00000145332	0.309022	ENSG00000186446
ENSG00000151923	0.309022	ENSG00000221978
ENSG00000107862	0.309019	ENSG00000168528
ENSG00000177989	0.309019	ENSG00000213928
ENSG00000048649	0.309018	ENSG00000064933
ENSG00000133805	0.309016	ENSG00000159079
ENSG00000100221	0.309014	ENSG00000162231
ENSG00000066422	0.309014	ENSG00000178966
ENSG00000165233	0.309014	ENSG00000186812
ENSG00000163541	0.309013	ENSG00000267046
ENSG00000100461	0.309012	ENSG00000133561
ENSG00000119048	0.309011	ENSG00000171456
ENSG00000143570	0.309011	ENSG00000290444
ENSG00000111530	0.30901	ENSG00000128059
ENSG00000121764	0.30901	ENSG00000167118
ENSG00000006015	0.309009	ENSG00000011132
ENSG00000001629	0.309007	ENSG00000139990
ENSG00000124155	0.309007	ENSG00000230946
ENSG00000136869	0.309003	ENSG00000140006
ENSG00000138375	0.309003	ENSG00000156973
ENSG00000077684	0.309003	ENSG00000260898
ENSG00000101236	0.309002	ENSG00000196588
ENSG00000136828	0.309001	ENSG00000183323
ENSG00000126001	0.309	ENSG00000237248
ENSG00000104783	0.308998	ENSG00000127366
ENSG00000047410	0.308998	ENSG00000144674
ENSG00000125755	0.308998	ENSG00000173542
ENSG00000102890	0.308995	ENSG00000110723
ENSG00000167323	0.308995	ENSG00000173598
ENSG00000240723	0.308995	ENSG00000243660
ENSG00000078124	0.308993	ENSG00000108773
ENSG00000125089	0.308991	ENSG00000188171
ENSG00000105967	0.308991	ENSG00000281162
ENSG00000111530	0.30899	ENSG00000120210
ENSG00000151882	0.30899	ENSG00000161509
ENSG00000072071	0.30899	ENSG00000171100
ENSG00000115641	0.308989	ENSG00000144468
ENSG00000007402	0.308988	ENSG00000146433
ENSG00000035664	0.308988	ENSG00000224940
ENSG00000163472	0.308987	ENSG00000284922
ENSG00000104671	0.308985	ENSG00000143156
ENSG00000115266	0.308984	ENSG00000229456
ENSG00000125861	0.308982	ENSG00000171150
ENSG00000110318	0.308981	ENSG00000185697
ENSG00000113716	0.30898	ENSG00000196968
ENSG00000162704	0.308979	ENSG00000184371
ENSG00000182544	0.308979	ENSG00000198730
ENSG00000125538	0.308976	ENSG00000136244
ENSG00000134955	0.308975	ENSG00000139567
ENSG00000117009	0.308975	ENSG00000171115
ENSG00000135318	0.308975	ENSG00000182870
ENSG00000151882	0.308974	ENSG00000155287
ENSG00000136444	0.308974	ENSG00000197050
ENSG00000127334	0.308973	ENSG00000151835
ENSG00000134765	0.308973	ENSG00000164105
ENSG00000123360	0.308972	ENSG00000290444
ENSG00000163703	0.308971	ENSG00000185246
ENSG00000153201	0.30897	ENSG00000196663
ENSG00000241529	0.30897	ENSG00000266720
ENSG00000069399	0.308968	ENSG00000130830
ENSG00000077684	0.308967	ENSG00000197566
ENSG00000128510	0.308965	ENSG00000250290
ENSG00000077463	0.308964	ENSG00000122641
ENSG00000167118	0.308964	ENSG00000203758
ENSG00000111339	0.308962	ENSG00000164010
ENSG00000110436	0.308961	ENSG00000125089
ENSG00000145708	0.308961	ENSG00000172247
ENSG00000119596	0.30896	ENSG00000158636
ENSG00000113719	0.308957	ENSG00000146776
ENSG00000128833	0.308957	ENSG00000156535
ENSG00000121570	0.308957	ENSG00000196182
ENSG00000105370	0.308956	ENSG00000171596
ENSG00000160211	0.308955	ENSG00000166197
ENSG00000086548	0.308953	ENSG00000118520
ENSG00000131475	0.308953	ENSG00000174943
ENSG00000066056	0.308952	ENSG00000124613
ENSG00000145012	0.308951	ENSG00000185905
ENSG00000066557	0.308949	ENSG00000100519
ENSG00000072195	0.308949	ENSG00000196155
ENSG00000133019	0.308948	ENSG00000249700
ENSG00000168090	0.308946	ENSG00000169410
ENSG00000130703	0.308946	ENSG00000244242
ENSG00000119509	0.308944	ENSG00000124151
ENSG00000156968	0.308944	ENSG00000174851
ENSG00000173171	0.308944	ENSG00000196358
ENSG00000090612	0.308943	ENSG00000227124
ENSG00000128872	0.308942	ENSG00000174125
ENSG00000071242	0.308941	ENSG00000151882
ENSG00000150687	0.308941	ENSG00000232434
ENSG00000120053	0.30894	ENSG00000176095
ENSG00000114982	0.308939	ENSG00000185787
ENSG00000089902	0.308936	ENSG00000111052
ENSG00000146701	0.308936	ENSG00000148908
ENSG00000064763	0.308936	ENSG00000237298
ENSG00000119729	0.308932	ENSG00000161405
ENSG00000161653	0.308932	ENSG00000167325
ENSG00000148384	0.308932	ENSG00000240373
ENSG00000074266	0.308931	ENSG00000164758
ENSG00000126351	0.308931	ENSG00000164808
ENSG00000151466	0.30893	ENSG00000231169
ENSG00000160058	0.308924	ENSG00000174851
ENSG00000127334	0.308924	ENSG00000181929
ENSG00000054282	0.308919	ENSG00000124813
ENSG00000169093	0.308917	ENSG00000188886
ENSG00000064932	0.308916	ENSG00000085433
ENSG00000101336	0.308916	ENSG00000172164
ENSG00000112208	0.308915	ENSG00000131507
ENSG00000165775	0.308915	ENSG00000204304
ENSG00000108774	0.308914	ENSG00000137343
ENSG00000178951	0.308914	ENSG00000184983
ENSG00000187735	0.308913	ENSG00000263327
ENSG00000197063	0.308911	ENSG00000240053
ENSG00000141506	0.308911	ENSG00000253293
ENSG00000105171	0.30891	ENSG00000290444
ENSG00000078124	0.308909	ENSG00000142185
ENSG00000162757	0.308905	ENSG00000175538
ENSG00000069956	0.308903	ENSG00000163376
ENSG00000102908	0.308902	ENSG00000135835
ENSG00000043514	0.308898	ENSG00000138101
ENSG00000100605	0.308898	ENSG00000171051
ENSG00000125843	0.308897	ENSG00000182568
ENSG00000126368	0.308894	ENSG00000275700
ENSG00000103326	0.308891	ENSG00000148400
ENSG00000116990	0.30889	ENSG00000179941
ENSG00000121075	0.30889	ENSG00000183655
ENSG00000080986	0.308888	ENSG00000120334
ENSG00000136261	0.308887	ENSG00000230946
ENSG00000115825	0.308886	ENSG00000137449
ENSG00000085719	0.308885	ENSG00000157388
ENSG00000188833	0.308884	ENSG00000276778
ENSG00000100519	0.308883	ENSG00000124193
ENSG00000152443	0.308882	ENSG00000169507
ENSG00000128268	0.308882	ENSG00000170871
ENSG00000124608	0.308881	ENSG00000145882
ENSG00000185252	0.308881	ENSG00000203758
ENSG00000152785	0.308881	ENSG00000230830
ENSG00000170525	0.308881	ENSG00000241429
ENSG00000103534	0.30888	ENSG00000175449
ENSG00000051341	0.308878	ENSG00000135451
ENSG00000136811	0.308877	ENSG00000213341
ENSG00000118495	0.308873	ENSG00000159216
ENSG00000103111	0.308873	ENSG00000169446
ENSG00000133243	0.308873	ENSG00000184117
ENSG00000100526	0.308872	ENSG00000120210
ENSG00000023909	0.308869	ENSG00000256269
ENSG00000093167	0.308868	ENSG00000156970
ENSG00000164081	0.308868	ENSG00000170145
ENSG00000125965	0.308868	ENSG00000175787
ENSG00000024422	0.308866	ENSG00000049247
ENSG00000109118	0.308866	ENSG00000116918
ENSG00000060762	0.308865	ENSG00000101126
ENSG00000000457	0.308865	ENSG00000104960
ENSG00000168758	0.308865	ENSG00000169856
ENSG00000100290	0.308865	ENSG00000172716
ENSG00000086712	0.308865	ENSG00000229298
ENSG00000106006	0.308863	ENSG00000198185
ENSG00000104043	0.308862	ENSG00000166900
ENSG00000069248	0.308861	ENSG00000119285
ENSG00000103226	0.308861	ENSG00000244040
ENSG00000126456	0.30886	ENSG00000150054
ENSG00000102401	0.30886	ENSG00000180667
ENSG00000139567	0.30886	ENSG00000200587
ENSG00000170819	0.308858	ENSG00000213903
ENSG00000135241	0.308857	ENSG00000183317
ENSG00000008952	0.308855	ENSG00000183495
ENSG00000104419	0.308854	ENSG00000171115
ENSG00000046653	0.308853	ENSG00000147669
ENSG00000046889	0.308851	ENSG00000124006
ENSG00000124243	0.308851	ENSG00000237119
ENSG00000139631	0.30885	ENSG00000143952
ENSG00000128040	0.30885	ENSG00000164116
ENSG00000171530	0.308848	ENSG00000198841
ENSG00000105374	0.308848	ENSG00000227688
ENSG00000152749	0.308844	ENSG00000159423
ENSG00000115461	0.308843	ENSG00000136161
ENSG00000110274	0.308842	ENSG00000151552
ENSG00000163703	0.308842	ENSG00000197937
ENSG00000099901	0.308841	ENSG00000100348
ENSG00000100139	0.308841	ENSG00000150457
ENSG00000107447	0.30884	ENSG00000197705
ENSG00000127054	0.308838	ENSG00000148690
ENSG00000166225	0.308837	ENSG00000178977
ENSG00000084676	0.308836	ENSG00000165775
ENSG00000186812	0.308836	ENSG00000290444
ENSG00000089006	0.308834	ENSG00000115904
ENSG00000189430	0.308833	ENSG00000198189
ENSG00000100403	0.308831	ENSG00000148943
ENSG00000147099	0.308831	ENSG00000153147
ENSG00000131475	0.30883	ENSG00000164047
ENSG00000076003	0.30883	ENSG00000175538
ENSG00000117461	0.308829	ENSG00000275793
ENSG00000144589	0.308828	ENSG00000147121
ENSG00000105401	0.308828	ENSG00000152700
ENSG00000110076	0.308827	ENSG00000135116
ENSG00000058600	0.308827	ENSG00000167524
ENSG00000171466	0.308827	ENSG00000220392
ENSG00000103740	0.308825	ENSG00000117155
ENSG00000138756	0.308825	ENSG00000165113
ENSG00000165168	0.308825	ENSG00000188706
ENSG00000008405	0.308824	ENSG00000137275
ENSG00000090266	0.308822	ENSG00000259956
ENSG00000204227	0.30882	ENSG00000261102
ENSG00000139697	0.308819	ENSG00000152700
ENSG00000169575	0.308819	ENSG00000187621
ENSG00000119335	0.308817	ENSG00000160131
ENSG00000124209	0.308816	ENSG00000180855
ENSG00000101445	0.308816	ENSG00000257957
ENSG00000169583	0.308815	ENSG00000188021
ENSG00000143390	0.308814	ENSG00000185420
ENSG00000112796	0.308813	ENSG00000120949
ENSG00000145388	0.308811	ENSG00000164442
ENSG00000071994	0.30881	ENSG00000100014
ENSG00000035664	0.308809	ENSG00000163362
ENSG00000109572	0.308808	ENSG00000135776
ENSG00000077463	0.308808	ENSG00000156026
ENSG00000135605	0.308806	ENSG00000237972
ENSG00000108443	0.308805	ENSG00000131370
ENSG00000197653	0.308805	ENSG00000213693
ENSG00000197530	0.308804	ENSG00000257195
ENSG00000067167	0.308803	ENSG00000134970
ENSG00000078124	0.308802	ENSG00000226688
ENSG00000019169	0.308802	ENSG00000236567
ENSG00000109906	0.3088	ENSG00000226705
ENSG00000171150	0.3088	ENSG00000290444
ENSG00000062282	0.308797	ENSG00000157933
ENSG00000101152	0.308796	ENSG00000136868
ENSG00000097096	0.308795	ENSG00000170264
ENSG00000055208	0.308793	ENSG00000082497
ENSG00000143013	0.308793	ENSG00000211779
ENSG00000110077	0.308793	ENSG00000281162
ENSG00000178235	0.308792	ENSG00000205930
ENSG00000073464	0.30879	ENSG00000131263
ENSG00000000457	0.30879	ENSG00000163960
ENSG00000141441	0.308789	ENSG00000178996
ENSG00000072609	0.308789	ENSG00000235194
ENSG00000117560	0.308786	ENSG00000196975
ENSG00000073861	0.308785	ENSG00000121075
ENSG00000127564	0.308785	ENSG00000151292
ENSG00000138772	0.308781	ENSG00000232684
ENSG00000101452	0.30878	ENSG00000176018
ENSG00000179144	0.30878	ENSG00000220867
ENSG00000136541	0.30878	ENSG00000263002
ENSG00000005486	0.308779	ENSG00000198081
ENSG00000133561	0.308778	ENSG00000172725
ENSG00000162889	0.308778	ENSG00000184481
ENSG00000102221	0.308777	ENSG00000166025
ENSG00000133561	0.308777	ENSG00000171150
ENSG00000079257	0.308776	ENSG00000100347
ENSG00000131269	0.308773	ENSG00000147421
ENSG00000168772	0.308771	ENSG00000187118
ENSG00000119684	0.30877	ENSG00000153406
ENSG00000166225	0.30877	ENSG00000225823
ENSG00000020426	0.308769	ENSG00000140044
ENSG00000112062	0.308769	ENSG00000197548
ENSG00000114982	0.308768	ENSG00000159377
ENSG00000144320	0.308768	ENSG00000275004
ENSG00000169439	0.308767	ENSG00000175105
ENSG00000019144	0.308766	ENSG00000162645
ENSG00000142544	0.308763	ENSG00000166311
ENSG00000160211	0.308763	ENSG00000177169
ENSG00000244486	0.308763	ENSG00000275111
ENSG00000101126	0.308761	ENSG00000116711
ENSG00000166225	0.308761	ENSG00000197385
ENSG00000015133	0.30876	ENSG00000065675
ENSG00000085872	0.30876	ENSG00000115904
ENSG00000001617	0.30876	ENSG00000125384
ENSG00000155966	0.308759	ENSG00000165102
ENSG00000126775	0.308759	ENSG00000167850
ENSG00000089692	0.308759	ENSG00000281103
ENSG00000163362	0.308758	ENSG00000204634
ENSG00000104450	0.308756	ENSG00000127334
ENSG00000104671	0.308755	ENSG00000143515
ENSG00000105497	0.308755	ENSG00000205339
ENSG00000112576	0.308754	ENSG00000120963
ENSG00000100749	0.308754	ENSG00000171940
ENSG00000134242	0.308753	ENSG00000136720
ENSG00000022277	0.308752	ENSG00000182459
ENSG00000178700	0.308752	ENSG00000243335
ENSG00000203737	0.308752	ENSG00000259379
ENSG00000051620	0.308751	ENSG00000163823
ENSG00000109339	0.308751	ENSG00000167005
ENSG00000082146	0.30875	ENSG00000133069
ENSG00000083520	0.308749	ENSG00000197579
ENSG00000155366	0.308748	ENSG00000162645
ENSG00000134242	0.308748	ENSG00000182885
ENSG00000166167	0.308747	ENSG00000179335
ENSG00000057657	0.308746	ENSG00000232434
ENSG00000196943	0.308744	ENSG00000268471
ENSG00000145012	0.308741	ENSG00000177479
ENSG00000172172	0.30874	ENSG00000180884
ENSG00000155016	0.30874	ENSG00000185252
ENSG00000105929	0.308739	ENSG00000265195
ENSG00000145041	0.308738	ENSG00000185811
ENSG00000182117	0.308736	ENSG00000255987
ENSG00000135974	0.308735	ENSG00000138101
ENSG00000138231	0.308735	ENSG00000140006
ENSG00000116205	0.308734	ENSG00000167840
ENSG00000135632	0.308734	ENSG00000244627
ENSG00000129116	0.308734	ENSG00000245534
ENSG00000040341	0.308732	ENSG00000143889
ENSG00000155966	0.308732	ENSG00000181826
ENSG00000184792	0.308731	ENSG00000198176
ENSG00000106823	0.30873	ENSG00000127824
ENSG00000177409	0.30873	ENSG00000185507
ENSG00000150990	0.308729	ENSG00000204482
ENSG00000135776	0.308729	ENSG00000213186
ENSG00000056972	0.308728	ENSG00000116005
ENSG00000196092	0.308728	ENSG00000197879
ENSG00000106609	0.308725	ENSG00000112167
ENSG00000108829	0.308725	ENSG00000114423
ENSG00000122778	0.308724	ENSG00000157404
ENSG00000106665	0.308724	ENSG00000213085
ENSG00000119048	0.308723	ENSG00000145779
ENSG00000131788	0.308717	ENSG00000149929
ENSG00000137842	0.308716	ENSG00000142065
ENSG00000171992	0.308716	ENSG00000205056
ENSG00000196588	0.308716	ENSG00000214176
ENSG00000064763	0.308715	ENSG00000244627
ENSG00000257097	0.308715	ENSG00000258692
ENSG00000063587	0.308713	ENSG00000112062
ENSG00000130305	0.308712	ENSG00000227039
ENSG00000204482	0.308711	ENSG00000257704
ENSG00000069399	0.308709	ENSG00000105483
ENSG00000022840	0.308708	ENSG00000057757
ENSG00000167380	0.308707	ENSG00000250479
ENSG00000126768	0.308707	ENSG00000251474
ENSG00000040341	0.308704	ENSG00000113448
ENSG00000164631	0.308704	ENSG00000178229
ENSG00000066136	0.308703	ENSG00000140848
ENSG00000052795	0.308702	ENSG00000092067
ENSG00000070371	0.308702	ENSG00000186908
ENSG00000057657	0.308699	ENSG00000271503
ENSG00000107789	0.308697	ENSG00000110911
ENSG00000122547	0.308696	ENSG00000145476
ENSG00000072778	0.308696	ENSG00000186174
ENSG00000101935	0.30869	ENSG00000171914
ENSG00000135776	0.30869	ENSG00000173542
ENSG00000183718	0.308689	ENSG00000251474
ENSG00000083817	0.308688	ENSG00000205268
ENSG00000132357	0.308687	ENSG00000156860
ENSG00000119242	0.308687	ENSG00000174125
ENSG00000099942	0.308686	ENSG00000171302
ENSG00000179222	0.308686	ENSG00000197170
ENSG00000125629	0.308685	ENSG00000154734
ENSG00000101843	0.308685	ENSG00000156873
ENSG00000163508	0.308685	ENSG00000174943
ENSG00000137462	0.308685	ENSG00000179941
ENSG00000137441	0.308683	ENSG00000175106
ENSG00000144233	0.308683	ENSG00000188739
ENSG00000184047	0.308683	ENSG00000196878
ENSG00000110911	0.308682	ENSG00000115657
ENSG00000124243	0.308682	ENSG00000136891
ENSG00000147364	0.308682	ENSG00000162004
ENSG00000107719	0.308681	ENSG00000130511
ENSG00000114331	0.308674	ENSG00000156650
ENSG00000163531	0.308673	ENSG00000163710
ENSG00000152749	0.308673	ENSG00000173818
ENSG00000113658	0.308672	ENSG00000235750
ENSG00000124209	0.308671	ENSG00000162757
ENSG00000123933	0.308671	ENSG00000215845
ENSG00000138814	0.30867	ENSG00000158806
ENSG00000055917	0.30867	ENSG00000161298
ENSG00000139780	0.308667	ENSG00000196214
ENSG00000068971	0.308667	ENSG00000267750
ENSG00000134539	0.308665	ENSG00000163590
ENSG00000158792	0.308665	ENSG00000171150
ENSG00000198730	0.308661	ENSG00000201364
ENSG00000160131	0.308659	ENSG00000170145
ENSG00000127870	0.308658	ENSG00000196466
ENSG00000089280	0.308657	ENSG00000107949
ENSG00000205339	0.308656	ENSG00000241258
ENSG00000095303	0.308655	ENSG00000157978
ENSG00000076685	0.308654	ENSG00000164040
ENSG00000095370	0.308654	ENSG00000198265
ENSG00000088179	0.308653	ENSG00000136213
ENSG00000108039	0.308652	ENSG00000205268
ENSG00000101096	0.308648	ENSG00000150687
ENSG00000106624	0.308646	ENSG00000137101
ENSG00000117632	0.308643	ENSG00000138180
ENSG00000119514	0.308643	ENSG00000144868
ENSG00000130856	0.308642	ENSG00000168014
ENSG00000109099	0.30864	ENSG00000164047
ENSG00000132478	0.30864	ENSG00000179222
ENSG00000077327	0.308637	ENSG00000126882
ENSG00000140368	0.308634	ENSG00000223749
ENSG00000128000	0.308633	ENSG00000278156
ENSG00000100297	0.308632	ENSG00000115687
ENSG00000114209	0.30863	ENSG00000116786
ENSG00000141349	0.308629	ENSG00000181904
ENSG00000180815	0.308629	ENSG00000197653
ENSG00000077684	0.308628	ENSG00000198730
ENSG00000072609	0.308626	ENSG00000184675
ENSG00000117480	0.308625	ENSG00000170035
ENSG00000078967	0.308624	ENSG00000248735
ENSG00000175792	0.308623	ENSG00000179918
ENSG00000116205	0.308621	ENSG00000187210
ENSG00000101457	0.308621	ENSG00000255987
ENSG00000160318	0.30862	ENSG00000180739
ENSG00000156531	0.308619	ENSG00000235257
ENSG00000120437	0.308616	ENSG00000181274
ENSG00000065882	0.308615	ENSG00000077044
ENSG00000100453	0.308615	ENSG00000170222
ENSG00000132002	0.308614	ENSG00000141560
ENSG00000135269	0.308614	ENSG00000150455
ENSG00000133067	0.308613	ENSG00000135250
ENSG00000002016	0.308612	ENSG00000176658
ENSG00000095059	0.308608	ENSG00000235194
ENSG00000010803	0.308607	ENSG00000066136
ENSG00000096996	0.308607	ENSG00000110318
ENSG00000091651	0.308605	ENSG00000109805
ENSG00000112695	0.308605	ENSG00000171612
ENSG00000146555	0.308605	ENSG00000234369
ENSG00000152642	0.308604	ENSG00000168646
ENSG00000114650	0.308604	ENSG00000264322
ENSG00000125971	0.3086	ENSG00000145494
ENSG00000133063	0.308599	ENSG00000185442
ENSG00000182481	0.308599	ENSG00000185787
ENSG00000105409	0.308598	ENSG00000116990
ENSG00000108039	0.308595	ENSG00000132182
ENSG00000110987	0.308595	ENSG00000170365
ENSG00000131263	0.308594	ENSG00000198205
ENSG00000168116	0.308593	ENSG00000196712
ENSG00000120210	0.308592	ENSG00000147669
ENSG00000179862	0.308592	ENSG00000183248
ENSG00000171914	0.308592	ENSG00000256269
ENSG00000158792	0.308591	ENSG00000167280
ENSG00000078246	0.308589	ENSG00000101367
ENSG00000011590	0.308588	ENSG00000129968
ENSG00000009954	0.308585	ENSG00000127311
ENSG00000171940	0.308585	ENSG00000290444
ENSG00000204681	0.308584	ENSG00000274020
ENSG00000097096	0.308583	ENSG00000138095
ENSG00000214659	0.308583	ENSG00000235865
ENSG00000101152	0.308582	ENSG00000156026
ENSG00000119514	0.308582	ENSG00000171791
ENSG00000108256	0.308582	ENSG00000185104
ENSG00000244627	0.308582	ENSG00000255587
ENSG00000156968	0.308581	ENSG00000255857
ENSG00000092529	0.308579	ENSG00000133805
ENSG00000106683	0.308578	ENSG00000182481
ENSG00000104419	0.308578	ENSG00000188171
ENSG00000133106	0.308578	ENSG00000213928
ENSG00000066405	0.308578	ENSG00000231607
ENSG00000083457	0.308577	ENSG00000108830
ENSG00000134323	0.308574	ENSG00000174233
ENSG00000111203	0.308572	ENSG00000177479
ENSG00000241429	0.308571	ENSG00000241990
ENSG00000121406	0.308569	ENSG00000196850
ENSG00000102218	0.308566	ENSG00000128203
ENSG00000093167	0.308566	ENSG00000175984
ENSG00000117983	0.308566	ENSG00000264169
ENSG00000189337	0.308563	ENSG00000196547
ENSG00000043093	0.308562	ENSG00000135002
ENSG00000231378	0.308562	ENSG00000249274
ENSG00000121753	0.308561	ENSG00000139187
ENSG00000101310	0.30856	ENSG00000131408
ENSG00000130338	0.308559	ENSG00000132286
ENSG00000131475	0.308558	ENSG00000178104
ENSG00000206120	0.308558	ENSG00000233930
ENSG00000107036	0.308558	ENSG00000234545
ENSG00000117009	0.308556	ENSG00000186812
ENSG00000139194	0.308555	ENSG00000213726
ENSG00000182459	0.308555	ENSG00000269837
ENSG00000139697	0.308551	ENSG00000144677
ENSG00000125965	0.30855	ENSG00000228492
ENSG00000159352	0.308547	ENSG00000208018
ENSG00000125734	0.308546	ENSG00000211785
ENSG00000186306	0.308545	ENSG00000198730
ENSG00000131475	0.308543	ENSG00000137486
ENSG00000007392	0.308542	ENSG00000064995
ENSG00000071575	0.308542	ENSG00000104907
ENSG00000170085	0.308542	ENSG00000196535
ENSG00000110851	0.308541	ENSG00000135945
ENSG00000139714	0.308541	ENSG00000233559
ENSG00000187555	0.308541	ENSG00000264169
ENSG00000109436	0.30854	ENSG00000145391
ENSG00000106554	0.30854	ENSG00000169221
ENSG00000035499	0.308539	ENSG00000130830
ENSG00000165102	0.308539	ENSG00000186265
ENSG00000112695	0.308537	ENSG00000141568
ENSG00000108828	0.308537	ENSG00000183570
ENSG00000100749	0.308536	ENSG00000125772
ENSG00000177971	0.308534	ENSG00000188312
ENSG00000119705	0.308532	ENSG00000148688
ENSG00000144233	0.30853	ENSG00000171150
ENSG00000101997	0.308525	ENSG00000141012
ENSG00000104343	0.308525	ENSG00000143847
ENSG00000171940	0.308524	ENSG00000180884
ENSG00000111247	0.308524	ENSG00000198517
ENSG00000051620	0.308523	ENSG00000155254
ENSG00000115902	0.308522	ENSG00000197622
ENSG00000105778	0.308521	ENSG00000141568
ENSG00000008710	0.308521	ENSG00000163013
ENSG00000130529	0.308521	ENSG00000176994
ENSG00000117632	0.30852	ENSG00000121989
ENSG00000037637	0.30852	ENSG00000126070
ENSG00000117461	0.30852	ENSG00000165233
ENSG00000133317	0.30852	ENSG00000264966
ENSG00000101265	0.308518	ENSG00000146285
ENSG00000126107	0.308516	ENSG00000141401
ENSG00000176406	0.308516	ENSG00000186908
ENSG00000107745	0.308514	ENSG00000120948
ENSG00000119509	0.308514	ENSG00000151746
ENSG00000179010	0.308513	ENSG00000243426
ENSG00000119986	0.308509	ENSG00000145675
ENSG00000163362	0.308509	ENSG00000196876
ENSG00000115266	0.308507	ENSG00000236977
ENSG00000109790	0.308507	ENSG00000258692
ENSG00000047621	0.308506	ENSG00000150667
ENSG00000128641	0.308506	ENSG00000171612
ENSG00000120948	0.308505	ENSG00000143797
ENSG00000103035	0.308499	ENSG00000121879
ENSG00000113719	0.308497	ENSG00000126062
ENSG00000109320	0.308497	ENSG00000153767
ENSG00000165782	0.308497	ENSG00000247315
ENSG00000122705	0.308496	ENSG00000170604
ENSG00000099968	0.308494	ENSG00000234118
ENSG00000091106	0.308493	ENSG00000108963
ENSG00000163362	0.308492	ENSG00000232684
ENSG00000153317	0.308491	ENSG00000163960
ENSG00000137868	0.30849	ENSG00000249437
ENSG00000042062	0.308488	ENSG00000100304
ENSG00000099385	0.308488	ENSG00000125821
ENSG00000134352	0.308488	ENSG00000169410
ENSG00000120963	0.308487	ENSG00000152700
ENSG00000102401	0.308487	ENSG00000250479
ENSG00000008018	0.308486	ENSG00000180353
ENSG00000074319	0.308486	ENSG00000186812
ENSG00000168216	0.308483	ENSG00000170759
ENSG00000147679	0.308483	ENSG00000198301
ENSG00000084073	0.30848	ENSG00000141376
ENSG00000177731	0.30848	ENSG00000267221
ENSG00000035664	0.308479	ENSG00000196358
ENSG00000069667	0.308478	ENSG00000198369
ENSG00000144218	0.308477	ENSG00000222078
ENSG00000068400	0.308475	ENSG00000178074
ENSG00000112309	0.308474	ENSG00000147174
ENSG00000189221	0.308474	ENSG00000233922
ENSG00000119509	0.308473	ENSG00000179222
ENSG00000099219	0.308472	ENSG00000182973
ENSG00000179862	0.308472	ENSG00000232810
ENSG00000159374	0.308467	ENSG00000159593
ENSG00000099956	0.308466	ENSG00000113716
ENSG00000183475	0.308466	ENSG00000187210
ENSG00000152700	0.308465	ENSG00000169359
ENSG00000131462	0.308464	ENSG00000166863
ENSG00000140522	0.308462	ENSG00000169032
ENSG00000114416	0.308462	ENSG00000182903
ENSG00000116213	0.30846	ENSG00000141098
ENSG00000130816	0.30846	ENSG00000211771
ENSG00000005059	0.308459	ENSG00000092820
ENSG00000125089	0.308459	ENSG00000186265
ENSG00000064547	0.308458	ENSG00000244437
ENSG00000185483	0.308456	ENSG00000265929
ENSG00000099985	0.308454	ENSG00000119986
ENSG00000143507	0.308452	ENSG00000225855
ENSG00000074266	0.30845	ENSG00000232928
ENSG00000118496	0.308449	ENSG00000133606
ENSG00000010803	0.308449	ENSG00000152700
ENSG00000054523	0.308447	ENSG00000168071
ENSG00000196878	0.308447	ENSG00000204590
ENSG00000152240	0.308446	ENSG00000164611
ENSG00000101265	0.308444	ENSG00000234409
ENSG00000103485	0.308443	ENSG00000230797
ENSG00000079257	0.308442	ENSG00000126088
ENSG00000129116	0.308442	ENSG00000146858
ENSG00000137497	0.30844	ENSG00000150457
ENSG00000154217	0.308438	ENSG00000158773
ENSG00000122958	0.308437	ENSG00000172115
ENSG00000160593	0.308436	ENSG00000175538
ENSG00000063854	0.308435	ENSG00000129244
ENSG00000225025	0.308435	ENSG00000237646
ENSG00000152061	0.308434	ENSG00000185697
ENSG00000144895	0.308432	ENSG00000178035
ENSG00000075340	0.308431	ENSG00000126088
ENSG00000111665	0.308431	ENSG00000265154
ENSG00000164920	0.30843	ENSG00000187257
ENSG00000128602	0.308427	ENSG00000138080
ENSG00000198830	0.308427	ENSG00000205581
ENSG00000187607	0.308427	ENSG00000237424
ENSG00000062822	0.308426	ENSG00000074855
ENSG00000172663	0.308425	ENSG00000176407
ENSG00000084774	0.308424	ENSG00000112701
ENSG00000115317	0.308424	ENSG00000164040
ENSG00000010327	0.308423	ENSG00000125498
ENSG00000144935	0.308422	ENSG00000160188
ENSG00000130449	0.308421	ENSG00000157450
ENSG00000062194	0.30842	ENSG00000187257
ENSG00000110721	0.308419	ENSG00000179967
ENSG00000093000	0.308418	ENSG00000181274
ENSG00000120616	0.308417	ENSG00000124120
ENSG00000120868	0.308417	ENSG00000159086
ENSG00000124429	0.308416	ENSG00000180884
ENSG00000099956	0.308416	ENSG00000186638
ENSG00000196850	0.308416	ENSG00000213965
ENSG00000100592	0.308415	ENSG00000130826
ENSG00000027075	0.308415	ENSG00000197530
ENSG00000100968	0.308414	ENSG00000152785
ENSG00000105374	0.308413	ENSG00000109956
ENSG00000073067	0.308411	ENSG00000146540
ENSG00000116830	0.308411	ENSG00000188807
ENSG00000143457	0.308409	ENSG00000185122
ENSG00000189056	0.308409	ENSG00000196628
ENSG00000148803	0.308409	ENSG00000211772
ENSG00000132478	0.308408	ENSG00000142686
ENSG00000120437	0.308408	ENSG00000169221
ENSG00000119396	0.308408	ENSG00000180089
ENSG00000122694	0.308407	ENSG00000138777
ENSG00000066135	0.308406	ENSG00000188451
ENSG00000170604	0.308405	ENSG00000197372
ENSG00000186306	0.308405	ENSG00000234788
ENSG00000176390	0.308404	ENSG00000253930
ENSG00000092096	0.308403	ENSG00000198276
ENSG00000055208	0.308402	ENSG00000151490
ENSG00000198176	0.308402	ENSG00000241570
ENSG00000090006	0.308402	ENSG00000242852
ENSG00000066422	0.308399	ENSG00000164124
ENSG00000127334	0.308398	ENSG00000153179
ENSG00000160679	0.308398	ENSG00000174501
ENSG00000105778	0.308396	ENSG00000168939
ENSG00000197530	0.308396	ENSG00000198821
ENSG00000009830	0.308394	ENSG00000088812
ENSG00000121895	0.308391	ENSG00000128438
ENSG00000164251	0.30839	ENSG00000196850
ENSG00000089057	0.308389	ENSG00000114209
ENSG00000130475	0.308389	ENSG00000171603
ENSG00000153147	0.308389	ENSG00000181004
ENSG00000116711	0.308389	ENSG00000181631
ENSG00000159753	0.308387	ENSG00000178235
ENSG00000137441	0.308387	ENSG00000197077
ENSG00000115457	0.308386	ENSG00000134545
ENSG00000171469	0.308386	ENSG00000225928
ENSG00000152291	0.308386	ENSG00000275700
ENSG00000142544	0.308385	ENSG00000213965
ENSG00000082805	0.308384	ENSG00000153551
ENSG00000132530	0.308383	ENSG00000181381
ENSG00000180626	0.308381	ENSG00000239900
ENSG00000130227	0.308379	ENSG00000178988
ENSG00000137106	0.308379	ENSG00000215041
ENSG00000099795	0.308378	ENSG00000164983
ENSG00000186908	0.308376	ENSG00000255587
ENSG00000076685	0.308375	ENSG00000164649
ENSG00000132122	0.308374	ENSG00000143515
ENSG00000091436	0.308374	ENSG00000229298
ENSG00000058600	0.308373	ENSG00000284922
ENSG00000111530	0.308372	ENSG00000124209
ENSG00000100439	0.308371	ENSG00000117036
ENSG00000125772	0.308369	ENSG00000198703
ENSG00000196968	0.308368	ENSG00000243811
ENSG00000099337	0.308367	ENSG00000162889
ENSG00000129467	0.308365	ENSG00000197321
ENSG00000075218	0.308363	ENSG00000101152
ENSG00000123080	0.30836	ENSG00000182903
ENSG00000113716	0.308359	ENSG00000176920
ENSG00000159079	0.308357	ENSG00000160746
ENSG00000132478	0.308356	ENSG00000162065
ENSG00000141376	0.308356	ENSG00000176454
ENSG00000075218	0.308355	ENSG00000214176
ENSG00000099917	0.308354	ENSG00000119801
ENSG00000125257	0.308354	ENSG00000163803
ENSG00000158716	0.308353	ENSG00000188171
ENSG00000104823	0.308352	ENSG00000232928
ENSG00000168970	0.30835	ENSG00000248483
ENSG00000187210	0.308349	ENSG00000189298
ENSG00000074266	0.308348	ENSG00000187555
ENSG00000170921	0.308348	ENSG00000229152
ENSG00000142197	0.308346	ENSG00000259343
ENSG00000148803	0.308345	ENSG00000186310
ENSG00000136450	0.308344	ENSG00000181616
ENSG00000142544	0.308344	ENSG00000188868
ENSG00000027869	0.308343	ENSG00000185420
ENSG00000142197	0.308341	ENSG00000154845
ENSG00000101236	0.308341	ENSG00000205592
ENSG00000165879	0.30834	ENSG00000225423
ENSG00000180354	0.308338	ENSG00000182872
ENSG00000044459	0.308337	ENSG00000146701
ENSG00000164684	0.308335	ENSG00000166349
ENSG00000174715	0.308335	ENSG00000243544
ENSG00000113575	0.308332	ENSG00000163872
ENSG00000100290	0.30833	ENSG00000111860
ENSG00000135821	0.30833	ENSG00000177173
ENSG00000091106	0.30833	ENSG00000236008
ENSG00000107745	0.308329	ENSG00000187187
ENSG00000081154	0.308327	ENSG00000143401
ENSG00000130649	0.308326	ENSG00000146373
ENSG00000113068	0.308326	ENSG00000163348
ENSG00000254856	0.308326	ENSG00000256188
ENSG00000119048	0.308325	ENSG00000239883
ENSG00000139187	0.308324	ENSG00000159618
ENSG00000134057	0.308324	ENSG00000257108
ENSG00000102445	0.308322	ENSG00000165209
ENSG00000152804	0.308319	ENSG00000169180
ENSG00000130005	0.308319	ENSG00000251497
ENSG00000136379	0.308318	ENSG00000140750
ENSG00000129116	0.308318	ENSG00000162337
ENSG00000116586	0.308318	ENSG00000222302
ENSG00000140522	0.308316	ENSG00000179934
ENSG00000171877	0.308316	ENSG00000259335
ENSG00000054267	0.308315	ENSG00000125089
ENSG00000090612	0.308311	ENSG00000181929
ENSG00000211952	0.308311	ENSG00000239819
ENSG00000131016	0.308311	ENSG00000275832
ENSG00000165233	0.308308	ENSG00000183864
ENSG00000141376	0.308308	ENSG00000184481
ENSG00000196371	0.308308	ENSG00000213373
ENSG00000116824	0.308306	ENSG00000265527
ENSG00000006747	0.308303	ENSG00000106305
ENSG00000148908	0.308303	ENSG00000166783
ENSG00000177728	0.308303	ENSG00000266028
ENSG00000066557	0.308302	ENSG00000197170
ENSG00000109919	0.308301	ENSG00000180992
ENSG00000140522	0.308301	ENSG00000228168
ENSG00000101367	0.3083	ENSG00000117748
ENSG00000124193	0.3083	ENSG00000131652
ENSG00000016490	0.3083	ENSG00000188886
ENSG00000142185	0.308299	ENSG00000159753
ENSG00000104343	0.308296	ENSG00000165685
ENSG00000164631	0.308296	ENSG00000275811
ENSG00000134851	0.308295	ENSG00000226479
ENSG00000228218	0.308295	ENSG00000273356
ENSG00000125945	0.308293	ENSG00000136878
ENSG00000108468	0.308292	ENSG00000111012
ENSG00000051382	0.308291	ENSG00000223516
ENSG00000091317	0.308288	ENSG00000142784
ENSG00000097007	0.308288	ENSG00000161048
ENSG00000145012	0.308288	ENSG00000166507
ENSG00000204628	0.308288	ENSG00000264630
ENSG00000111344	0.308286	ENSG00000137101
ENSG00000112246	0.308285	ENSG00000138756
ENSG00000008710	0.308284	ENSG00000105429
ENSG00000143553	0.308284	ENSG00000152700
ENSG00000204472	0.308283	ENSG00000204923
ENSG00000156026	0.308282	ENSG00000179869
ENSG00000127334	0.308281	ENSG00000178996
ENSG00000147050	0.308279	ENSG00000163464
ENSG00000116539	0.308277	ENSG00000204767
ENSG00000166387	0.308277	ENSG00000224614
ENSG00000110987	0.308276	ENSG00000266074
ENSG00000128245	0.308274	ENSG00000129968
ENSG00000130227	0.308274	ENSG00000175931
ENSG00000160679	0.308273	ENSG00000162065
ENSG00000100412	0.308273	ENSG00000224751
ENSG00000187764	0.308273	ENSG00000267691
ENSG00000100380	0.308272	ENSG00000111716
ENSG00000122705	0.308272	ENSG00000214711
ENSG00000085563	0.308271	ENSG00000170962
ENSG00000166681	0.308271	ENSG00000186891
ENSG00000038427	0.30827	ENSG00000122121
ENSG00000165233	0.30827	ENSG00000169032
ENSG00000117748	0.308269	ENSG00000161204
ENSG00000179010	0.308268	ENSG00000180667
ENSG00000155876	0.308267	ENSG00000185085
ENSG00000231587	0.308267	ENSG00000231849
ENSG00000075142	0.308267	ENSG00000257097
ENSG00000127334	0.308266	ENSG00000167081
ENSG00000141568	0.308265	ENSG00000169964
ENSG00000005102	0.308263	ENSG00000158716
ENSG00000139436	0.308261	ENSG00000249459
ENSG00000232373	0.308258	ENSG00000241535
ENSG00000168913	0.308255	ENSG00000229754
ENSG00000102081	0.308253	ENSG00000171827
ENSG00000108799	0.308252	ENSG00000168140
ENSG00000174130	0.308252	ENSG00000198945
ENSG00000089351	0.308249	ENSG00000275832
ENSG00000163904	0.308248	ENSG00000183655
ENSG00000189164	0.308248	ENSG00000197622
ENSG00000125089	0.308247	ENSG00000143515
ENSG00000178882	0.308247	ENSG00000186638
ENSG00000105778	0.308246	ENSG00000117569
ENSG00000095002	0.308245	ENSG00000111530
ENSG00000136478	0.308245	ENSG00000168758
ENSG00000100526	0.308244	ENSG00000143164
ENSG00000171163	0.308243	ENSG00000198105
ENSG00000126581	0.308242	ENSG00000178882
ENSG00000159899	0.308242	ENSG00000260898
ENSG00000171790	0.308241	ENSG00000176994
ENSG00000070540	0.308237	ENSG00000123933
ENSG00000101624	0.308237	ENSG00000142444
ENSG00000078804	0.308234	ENSG00000123360
ENSG00000131467	0.308233	ENSG00000185158
ENSG00000065518	0.308232	ENSG00000125629
ENSG00000009694	0.308231	ENSG00000136870
ENSG00000138587	0.308231	ENSG00000162664
ENSG00000124209	0.308231	ENSG00000181929
ENSG00000182866	0.308231	ENSG00000234518
ENSG00000133561	0.30823	ENSG00000140750
ENSG00000136522	0.308229	ENSG00000179941
ENSG00000176383	0.308229	ENSG00000213465
ENSG00000144048	0.308227	ENSG00000171657
ENSG00000002746	0.308226	ENSG00000095932
ENSG00000100216	0.308226	ENSG00000165283
ENSG00000170242	0.308224	ENSG00000204923
ENSG00000171940	0.308224	ENSG00000276961
ENSG00000107566	0.308223	ENSG00000122025
ENSG00000132182	0.308223	ENSG00000135269
ENSG00000117281	0.308222	ENSG00000140678
ENSG00000122435	0.308221	ENSG00000142459
ENSG00000132002	0.308221	ENSG00000230562
ENSG00000232373	0.308219	ENSG00000232493
ENSG00000082458	0.308218	ENSG00000167972
ENSG00000138180	0.308218	ENSG00000185483
ENSG00000198960	0.308217	ENSG00000230124
ENSG00000181704	0.308214	ENSG00000182872
ENSG00000066422	0.308213	ENSG00000133858
ENSG00000100030	0.308212	ENSG00000198795
ENSG00000011566	0.308211	ENSG00000121281
ENSG00000104671	0.30821	ENSG00000183475
ENSG00000137441	0.30821	ENSG00000205336
ENSG00000135597	0.308208	ENSG00000266236
ENSG00000064393	0.308206	ENSG00000169136
ENSG00000165678	0.308206	ENSG00000175322
ENSG00000117411	0.308205	ENSG00000127824
ENSG00000220925	0.308199	ENSG00000249532
ENSG00000041353	0.308199	ENSG00000267178
ENSG00000103194	0.308198	ENSG00000145907
ENSG00000177169	0.308198	ENSG00000183570
ENSG00000086200	0.308196	ENSG00000111142
ENSG00000104918	0.308195	ENSG00000134532
ENSG00000180061	0.308194	ENSG00000183696
ENSG00000081923	0.308194	ENSG00000254856
ENSG00000140557	0.308193	ENSG00000163162
ENSG00000172375	0.308192	ENSG00000227039
ENSG00000140451	0.30819	ENSG00000198554
ENSG00000109133	0.308189	ENSG00000168092
ENSG00000185101	0.308187	ENSG00000211777
ENSG00000106610	0.308185	ENSG00000146676
ENSG00000144959	0.308185	ENSG00000241570
ENSG00000107447	0.308184	ENSG00000163697
ENSG00000100330	0.308184	ENSG00000196876
ENSG00000188042	0.308184	ENSG00000204681
ENSG00000170234	0.308183	ENSG00000275111
ENSG00000135269	0.308181	ENSG00000141219
ENSG00000116489	0.308181	ENSG00000145216
ENSG00000100068	0.308181	ENSG00000185404
ENSG00000173726	0.308181	ENSG00000266028
ENSG00000088727	0.30818	ENSG00000170962
ENSG00000153922	0.308179	ENSG00000166482
ENSG00000082153	0.308178	ENSG00000118257
ENSG00000164362	0.308178	ENSG00000169575
ENSG00000224751	0.308178	ENSG00000255040
ENSG00000226746	0.308177	ENSG00000229894
ENSG00000150455	0.308176	ENSG00000164124
ENSG00000182013	0.308176	ENSG00000235957
ENSG00000223749	0.308176	ENSG00000284922
ENSG00000175449	0.308175	ENSG00000181704
ENSG00000181004	0.308172	ENSG00000215417
ENSG00000103222	0.308171	ENSG00000177272
ENSG00000082512	0.308171	ENSG00000197385
ENSG00000147118	0.308169	ENSG00000198482
ENSG00000139631	0.308169	ENSG00000255587
ENSG00000178996	0.308168	ENSG00000234788
ENSG00000134375	0.308167	ENSG00000160716
ENSG00000140525	0.308167	ENSG00000164338
ENSG00000159753	0.308167	ENSG00000186187
ENSG00000137871	0.308165	ENSG00000258527
ENSG00000156531	0.308164	ENSG00000185900
ENSG00000160219	0.308164	ENSG00000233435
ENSG00000130787	0.308163	ENSG00000147443
ENSG00000107897	0.308162	ENSG00000205930
ENSG00000106554	0.308158	ENSG00000167553
ENSG00000107789	0.308158	ENSG00000275832
ENSG00000177169	0.308157	ENSG00000281106
ENSG00000126768	0.308154	ENSG00000170860
ENSG00000086289	0.308153	ENSG00000135821
ENSG00000126107	0.308153	ENSG00000150457
ENSG00000073350	0.308152	ENSG00000149328
ENSG00000077684	0.308151	ENSG00000257097
ENSG00000163617	0.30815	ENSG00000186710
ENSG00000213347	0.30815	ENSG00000244627
ENSG00000073050	0.308149	ENSG00000152700
ENSG00000113088	0.308149	ENSG00000196569
ENSG00000075142	0.308148	ENSG00000159753
ENSG00000100815	0.308147	ENSG00000113068
ENSG00000100364	0.308146	ENSG00000160111
ENSG00000116191	0.308146	ENSG00000187912
ENSG00000135272	0.308146	ENSG00000197566
ENSG00000099331	0.308145	ENSG00000147168
ENSG00000055211	0.308144	ENSG00000185158
ENSG00000171456	0.30814	ENSG00000184014
ENSG00000116750	0.308138	ENSG00000177494
ENSG00000132334	0.308137	ENSG00000177311
ENSG00000132906	0.308137	ENSG00000215704
ENSG00000125843	0.308136	ENSG00000145687
ENSG00000169359	0.308136	ENSG00000188997
ENSG00000108774	0.308135	ENSG00000167595
ENSG00000136379	0.308133	ENSG00000149573
ENSG00000198298	0.308133	ENSG00000263465
ENSG00000078140	0.308127	ENSG00000116903
ENSG00000034713	0.308126	ENSG00000135365
ENSG00000169856	0.308124	ENSG00000185972
ENSG00000155966	0.308123	ENSG00000183570
ENSG00000100104	0.308121	ENSG00000122958
ENSG00000148358	0.308121	ENSG00000169139
ENSG00000141736	0.308118	ENSG00000189409
ENSG00000164398	0.308116	ENSG00000167994
ENSG00000145708	0.308114	ENSG00000249992
ENSG00000133106	0.30811	ENSG00000138642
ENSG00000146112	0.308109	ENSG00000204516
ENSG00000074755	0.308106	ENSG00000140006
ENSG00000112053	0.308105	ENSG00000164300
ENSG00000063978	0.308104	ENSG00000268006
ENSG00000105186	0.308102	ENSG00000106070
ENSG00000020181	0.308102	ENSG00000196782
ENSG00000120334	0.308102	ENSG00000235908
ENSG00000165280	0.3081	ENSG00000171603
ENSG00000049245	0.308099	ENSG00000108578
ENSG00000147669	0.308099	ENSG00000180855
ENSG00000107789	0.308099	ENSG00000241570
ENSG00000165233	0.308098	ENSG00000180257
ENSG00000067646	0.308097	ENSG00000198692
ENSG00000170396	0.308096	ENSG00000171723
ENSG00000116691	0.308094	ENSG00000159086
ENSG00000091947	0.308093	ENSG00000186812
ENSG00000257218	0.308093	ENSG00000275052
ENSG00000115318	0.308092	ENSG00000124490
ENSG00000106665	0.308092	ENSG00000168090
ENSG00000122694	0.308092	ENSG00000176595
ENSG00000116670	0.308092	ENSG00000280623
ENSG00000024526	0.308091	ENSG00000135776
ENSG00000052841	0.308091	ENSG00000176018
ENSG00000065883	0.30809	ENSG00000151116
ENSG00000176563	0.30809	ENSG00000183475
ENSG00000139697	0.30809	ENSG00000256628
ENSG00000196182	0.308087	ENSG00000239713
ENSG00000090975	0.308086	ENSG00000175449
ENSG00000106665	0.308085	ENSG00000124098
ENSG00000131462	0.308085	ENSG00000175449
ENSG00000117560	0.308085	ENSG00000186648
ENSG00000116260	0.308084	ENSG00000138336
ENSG00000115540	0.308083	ENSG00000143742
ENSG00000008130	0.308082	ENSG00000186583
ENSG00000167705	0.308082	ENSG00000196517
ENSG00000109854	0.308082	ENSG00000230399
ENSG00000055917	0.308079	ENSG00000125945
ENSG00000203668	0.308078	ENSG00000254726
ENSG00000105483	0.308075	ENSG00000123595
ENSG00000189409	0.308074	ENSG00000232434
ENSG00000100441	0.308074	ENSG00000263465
ENSG00000131023	0.308072	ENSG00000155926
ENSG00000073861	0.308071	ENSG00000088179
ENSG00000148400	0.30807	ENSG00000196230
ENSG00000211787	0.30807	ENSG00000211789
ENSG00000131408	0.308069	ENSG00000189298
ENSG00000188021	0.308067	ENSG00000215012
ENSG00000068976	0.308066	ENSG00000225094
ENSG00000144935	0.308063	ENSG00000171476
ENSG00000162878	0.308063	ENSG00000213995
ENSG00000138101	0.308057	ENSG00000143815
ENSG00000001084	0.308057	ENSG00000170271
ENSG00000101040	0.308056	ENSG00000162599
ENSG00000128789	0.308055	ENSG00000171612
ENSG00000072274	0.308054	ENSG00000109572
ENSG00000104689	0.308052	ENSG00000137502
ENSG00000161558	0.308052	ENSG00000189143
ENSG00000123595	0.308051	ENSG00000144589
ENSG00000072042	0.308051	ENSG00000155926
ENSG00000152785	0.30805	ENSG00000211978
ENSG00000106560	0.308049	ENSG00000170175
ENSG00000048140	0.308048	ENSG00000140057
ENSG00000156313	0.308048	ENSG00000163541
ENSG00000154001	0.308048	ENSG00000203758
ENSG00000163866	0.308046	ENSG00000167637
ENSG00000173171	0.308045	ENSG00000233041
ENSG00000119862	0.308043	ENSG00000133805
ENSG00000222046	0.308043	ENSG00000241535
ENSG00000204323	0.308043	ENSG00000280623
ENSG00000104728	0.308042	ENSG00000154783
ENSG00000179119	0.308042	ENSG00000254838
ENSG00000118655	0.308041	ENSG00000270392
ENSG00000174130	0.308039	ENSG00000178338
ENSG00000117500	0.308037	ENSG00000143742
ENSG00000243766	0.308037	ENSG00000267690
ENSG00000031081	0.308036	ENSG00000138029
ENSG00000171051	0.308035	ENSG00000178338
ENSG00000171469	0.308034	ENSG00000179918
ENSG00000091009	0.308033	ENSG00000203993
ENSG00000226705	0.308032	ENSG00000257097
ENSG00000100979	0.30803	ENSG00000213071
ENSG00000007392	0.308029	ENSG00000033327
ENSG00000103740	0.308028	ENSG00000132819
ENSG00000009790	0.308028	ENSG00000183513
ENSG00000001497	0.308028	ENSG00000183520
ENSG00000243313	0.308028	ENSG00000258485
ENSG00000130702	0.308027	ENSG00000131016
ENSG00000103047	0.308027	ENSG00000147669
ENSG00000135597	0.308027	ENSG00000163728
ENSG00000100427	0.308027	ENSG00000197561
ENSG00000117118	0.308027	ENSG00000225636
ENSG00000101158	0.308025	ENSG00000125505
ENSG00000141627	0.308025	ENSG00000198700
ENSG00000054654	0.308022	ENSG00000082458
ENSG00000136205	0.308022	ENSG00000140749
ENSG00000177302	0.308022	ENSG00000228149
ENSG00000088451	0.308017	ENSG00000189298
ENSG00000104833	0.308016	ENSG00000143842
ENSG00000201558	0.308015	ENSG00000207357
ENSG00000130589	0.308013	ENSG00000132274
ENSG00000096063	0.308013	ENSG00000153207
ENSG00000065518	0.308013	ENSG00000162746
ENSG00000111252	0.30801	ENSG00000157322
ENSG00000226746	0.30801	ENSG00000254856
ENSG00000152102	0.308008	ENSG00000184014
ENSG00000058673	0.308008	ENSG00000188779
ENSG00000176454	0.308008	ENSG00000236876
ENSG00000178338	0.308008	ENSG00000254004
ENSG00000135365	0.308005	ENSG00000168116
ENSG00000122958	0.308004	ENSG00000125846
ENSG00000165156	0.308003	ENSG00000177302
ENSG00000053501	0.308	ENSG00000141446
ENSG00000173705	0.308	ENSG00000178999
ENSG00000171150	0.307999	ENSG00000277734
ENSG00000196850	0.307997	ENSG00000213465
ENSG00000153767	0.307996	ENSG00000181929
ENSG00000204619	0.307996	ENSG00000256188
ENSG00000163754	0.307996	ENSG00000259823
ENSG00000102096	0.307995	ENSG00000180626
ENSG00000146122	0.307995	ENSG00000197653
ENSG00000100403	0.307993	ENSG00000140463
ENSG00000183723	0.307993	ENSG00000225190
ENSG00000144233	0.307992	ENSG00000178977
ENSG00000160131	0.307991	ENSG00000177479
ENSG00000065518	0.307989	ENSG00000121406
ENSG00000012232	0.307989	ENSG00000158467
ENSG00000108883	0.307989	ENSG00000225855
ENSG00000140199	0.307987	ENSG00000243910
ENSG00000136213	0.307986	ENSG00000245534
ENSG00000168785	0.307985	ENSG00000204410
ENSG00000169495	0.307984	ENSG00000185900
ENSG00000119401	0.307983	ENSG00000148908
ENSG00000182541	0.307982	ENSG00000226491
ENSG00000125772	0.307981	ENSG00000181007
ENSG00000189266	0.307981	ENSG00000235437
ENSG00000077147	0.30798	ENSG00000132478
ENSG00000073282	0.307978	ENSG00000151014
ENSG00000106261	0.307978	ENSG00000175792
ENSG00000107968	0.307978	ENSG00000185905
ENSG00000114503	0.307977	ENSG00000158545
ENSG00000156026	0.307977	ENSG00000170571
ENSG00000067445	0.307971	ENSG00000176658
ENSG00000082196	0.307971	ENSG00000199598
ENSG00000070495	0.30797	ENSG00000136379
ENSG00000132670	0.307964	ENSG00000184281
ENSG00000164330	0.307959	ENSG00000265929
ENSG00000137936	0.307956	ENSG00000167562
ENSG00000135414	0.307956	ENSG00000176920
ENSG00000178074	0.307956	ENSG00000178691
ENSG00000095574	0.307953	ENSG00000175087
ENSG00000206053	0.307953	ENSG00000234684
ENSG00000240531	0.307953	ENSG00000253770
ENSG00000059691	0.307952	ENSG00000143179
ENSG00000163710	0.30795	ENSG00000163959
ENSG00000165644	0.30795	ENSG00000249978
ENSG00000092929	0.307949	ENSG00000198952
ENSG00000004700	0.307945	ENSG00000151208
ENSG00000111145	0.307944	ENSG00000172725
ENSG00000156873	0.307944	ENSG00000174151
ENSG00000141098	0.307941	ENSG00000143847
ENSG00000124469	0.307941	ENSG00000172375
ENSG00000142686	0.30794	ENSG00000261064
ENSG00000154917	0.307939	ENSG00000175449
ENSG00000082512	0.307939	ENSG00000198730
ENSG00000160058	0.307938	ENSG00000168116
ENSG00000162383	0.307938	ENSG00000205336
ENSG00000061676	0.307937	ENSG00000213071
ENSG00000022277	0.307936	ENSG00000197128
ENSG00000214756	0.307936	ENSG00000241913
ENSG00000034713	0.307934	ENSG00000155508
ENSG00000149646	0.307933	ENSG00000186056
ENSG00000186716	0.307933	ENSG00000205250
ENSG00000055917	0.307932	ENSG00000112695
ENSG00000100628	0.307931	ENSG00000188886
ENSG00000106459	0.307927	ENSG00000143401
ENSG00000056586	0.307927	ENSG00000174197
ENSG00000126768	0.307927	ENSG00000180008
ENSG00000119929	0.307926	ENSG00000120253
ENSG00000107862	0.307924	ENSG00000136930
ENSG00000123595	0.307924	ENSG00000158092
ENSG00000182903	0.307921	ENSG00000197385
ENSG00000206418	0.307921	ENSG00000223519
ENSG00000117461	0.30792	ENSG00000136869
ENSG00000232354	0.30792	ENSG00000237914
ENSG00000189221	0.30792	ENSG00000260828
ENSG00000175787	0.307919	ENSG00000213199
ENSG00000135636	0.307918	ENSG00000166527
ENSG00000073282	0.307917	ENSG00000136014
ENSG00000166681	0.307917	ENSG00000177425
ENSG00000163959	0.307917	ENSG00000197653
ENSG00000187778	0.307916	ENSG00000213918
ENSG00000135272	0.307915	ENSG00000137449
ENSG00000129932	0.307915	ENSG00000142185
ENSG00000105967	0.307915	ENSG00000163629
ENSG00000048028	0.307913	ENSG00000073861
ENSG00000116489	0.307913	ENSG00000132792
ENSG00000002016	0.307908	ENSG00000258869
ENSG00000143379	0.307907	ENSG00000149639
ENSG00000114686	0.307907	ENSG00000239900
ENSG00000139351	0.307906	ENSG00000201457
ENSG00000163827	0.307901	ENSG00000166170
ENSG00000205339	0.307901	ENSG00000275700
ENSG00000132680	0.3079	ENSG00000167674
ENSG00000159079	0.307899	ENSG00000177054
ENSG00000167771	0.307893	ENSG00000183032
ENSG00000162928	0.307891	ENSG00000180061
ENSG00000068323	0.30789	ENSG00000172375
ENSG00000107862	0.30789	ENSG00000185432
ENSG00000029534	0.307889	ENSG00000048140
ENSG00000158169	0.307885	ENSG00000169032
ENSG00000189067	0.307884	ENSG00000234663
ENSG00000041988	0.307883	ENSG00000169439
ENSG00000100445	0.307883	ENSG00000254004
ENSG00000172243	0.307879	ENSG00000183718
ENSG00000130305	0.307879	ENSG00000232684
ENSG00000131043	0.307878	ENSG00000134255
ENSG00000179934	0.307878	ENSG00000180257
ENSG00000054983	0.307877	ENSG00000135960
ENSG00000051180	0.307876	ENSG00000136379
ENSG00000104946	0.307876	ENSG00000170835
ENSG00000158402	0.307875	ENSG00000181007
ENSG00000223705	0.307872	ENSG00000256628
ENSG00000025800	0.30787	ENSG00000149187
ENSG00000147457	0.307869	ENSG00000168090
ENSG00000162144	0.307868	ENSG00000174123
ENSG00000158941	0.307868	ENSG00000216636
ENSG00000133561	0.307868	ENSG00000235750
ENSG00000132383	0.307866	ENSG00000160633
ENSG00000079435	0.307864	ENSG00000215717
ENSG00000114166	0.307862	ENSG00000164068
ENSG00000029993	0.307861	ENSG00000051382
ENSG00000086717	0.307856	ENSG00000137871
ENSG00000126062	0.307854	ENSG00000132670
ENSG00000100387	0.307854	ENSG00000140563
ENSG00000148154	0.307854	ENSG00000177685
ENSG00000131187	0.307851	ENSG00000165102
ENSG00000100592	0.30785	ENSG00000168785
ENSG00000112514	0.307847	ENSG00000140262
ENSG00000134697	0.307847	ENSG00000185475
ENSG00000101138	0.307847	ENSG00000242802
ENSG00000140968	0.307844	ENSG00000167842
ENSG00000096384	0.307844	ENSG00000224411
ENSG00000125945	0.307843	ENSG00000254838
ENSG00000067064	0.307841	ENSG00000117143
ENSG00000111711	0.30784	ENSG00000116489
ENSG00000124217	0.30784	ENSG00000186300
ENSG00000113758	0.307838	ENSG00000196549
ENSG00000116752	0.307837	ENSG00000160584
ENSG00000154237	0.307837	ENSG00000176809
ENSG00000114480	0.307837	ENSG00000186306
ENSG00000137710	0.307835	ENSG00000161509
ENSG00000093000	0.307835	ENSG00000227630
ENSG00000124006	0.307832	ENSG00000229671
ENSG00000089876	0.30783	ENSG00000135018
ENSG00000103248	0.307828	ENSG00000105321
ENSG00000100346	0.307825	ENSG00000105289
ENSG00000109189	0.307825	ENSG00000145945
ENSG00000259335	0.307825	ENSG00000280080
ENSG00000100077	0.307824	ENSG00000183475
ENSG00000023516	0.307823	ENSG00000114480
ENSG00000165501	0.307823	ENSG00000182481
ENSG00000131408	0.307821	ENSG00000137094
ENSG00000105136	0.307821	ENSG00000204611
ENSG00000113658	0.307818	ENSG00000121879
ENSG00000232021	0.307817	ENSG00000288701
ENSG00000100304	0.307815	ENSG00000131462
ENSG00000101265	0.307814	ENSG00000243279
ENSG00000146376	0.307813	ENSG00000236184
ENSG00000125089	0.307812	ENSG00000151893
ENSG00000140557	0.307812	ENSG00000176014
ENSG00000167984	0.307812	ENSG00000213071
ENSG00000096433	0.307811	ENSG00000119900
ENSG00000111145	0.307808	ENSG00000226705
ENSG00000113068	0.307807	ENSG00000119720
ENSG00000083290	0.307807	ENSG00000159256
ENSG00000198836	0.307807	ENSG00000230797
ENSG00000167291	0.307807	ENSG00000277734
ENSG00000118557	0.307806	ENSG00000168675
ENSG00000146858	0.307805	ENSG00000170027
ENSG00000022277	0.307804	ENSG00000023516
ENSG00000077684	0.307804	ENSG00000186638
ENSG00000258485	0.307804	ENSG00000258886
ENSG00000080819	0.307801	ENSG00000101935
ENSG00000140199	0.307801	ENSG00000171163
ENSG00000141367	0.307798	ENSG00000196549
ENSG00000112701	0.307796	ENSG00000235054
ENSG00000052795	0.307795	ENSG00000137871
ENSG00000112695	0.307794	ENSG00000167118
ENSG00000088179	0.307793	ENSG00000197540
ENSG00000198089	0.307793	ENSG00000198846
ENSG00000086712	0.307791	ENSG00000123836
ENSG00000153404	0.30779	ENSG00000168785
ENSG00000145649	0.307789	ENSG00000185624
ENSG00000179144	0.307788	ENSG00000213965
ENSG00000079277	0.307785	ENSG00000141562
ENSG00000134061	0.307785	ENSG00000253522
ENSG00000118263	0.307785	ENSG00000261008
ENSG00000180354	0.307784	ENSG00000278023
ENSG00000133106	0.307783	ENSG00000135114
ENSG00000148690	0.307782	ENSG00000213613
ENSG00000118503	0.30778	ENSG00000196878
ENSG00000083168	0.307779	ENSG00000118482
ENSG00000001084	0.307779	ENSG00000151474
ENSG00000169217	0.307775	ENSG00000172243
ENSG00000115307	0.307772	ENSG00000176946
ENSG00000089692	0.30777	ENSG00000134287
ENSG00000124191	0.30777	ENSG00000168936
ENSG00000100354	0.307768	ENSG00000103472
ENSG00000149182	0.307768	ENSG00000160679
ENSG00000010310	0.307766	ENSG00000073350
ENSG00000055917	0.307766	ENSG00000129562
ENSG00000109320	0.307766	ENSG00000182827
ENSG00000121644	0.307764	ENSG00000139697
ENSG00000189420	0.307764	ENSG00000225697
ENSG00000164758	0.307763	ENSG00000183718
ENSG00000121579	0.307762	ENSG00000263327
ENSG00000115977	0.307759	ENSG00000152443
ENSG00000111530	0.307759	ENSG00000197050
ENSG00000154642	0.307757	ENSG00000167081
ENSG00000206948	0.307756	ENSG00000256464
ENSG00000197121	0.307756	ENSG00000259954
ENSG00000066422	0.307755	ENSG00000090060
ENSG00000124193	0.307755	ENSG00000131779
ENSG00000114573	0.307753	ENSG00000170027
ENSG00000141179	0.307753	ENSG00000172661
ENSG00000077684	0.307751	ENSG00000100749
ENSG00000120217	0.307751	ENSG00000162739
ENSG00000109099	0.307751	ENSG00000174600
ENSG00000162676	0.307751	ENSG00000230593
ENSG00000071242	0.307751	ENSG00000258692
ENSG00000114388	0.30775	ENSG00000169084
ENSG00000111752	0.307749	ENSG00000182872
ENSG00000115641	0.307746	ENSG00000156515
ENSG00000150457	0.307745	ENSG00000155097
ENSG00000067141	0.307744	ENSG00000128284
ENSG00000168939	0.307744	ENSG00000205339
ENSG00000110925	0.307744	ENSG00000213809
ENSG00000103942	0.307742	ENSG00000134463
ENSG00000100372	0.307742	ENSG00000215105
ENSG00000143622	0.307741	ENSG00000165494
ENSG00000196876	0.307739	ENSG00000259823
ENSG00000073331	0.307737	ENSG00000256581
ENSG00000100644	0.307736	ENSG00000178104
ENSG00000131475	0.307735	ENSG00000159958
ENSG00000108405	0.307734	ENSG00000204186
ENSG00000100365	0.307732	ENSG00000159082
ENSG00000137449	0.307727	ENSG00000140006
ENSG00000102580	0.307726	ENSG00000201183
ENSG00000137962	0.307725	ENSG00000143398
ENSG00000101928	0.307725	ENSG00000183527
ENSG00000159335	0.307723	ENSG00000188641
ENSG00000197566	0.307723	ENSG00000235750
ENSG00000145191	0.307721	ENSG00000173209
ENSG00000121579	0.307719	ENSG00000175787
ENSG00000114790	0.307717	ENSG00000215717
ENSG00000008018	0.307715	ENSG00000123080
ENSG00000137713	0.307715	ENSG00000157350
ENSG00000165644	0.307714	ENSG00000169224
ENSG00000165949	0.307714	ENSG00000177989
ENSG00000075234	0.307711	ENSG00000105374
ENSG00000120948	0.307706	ENSG00000170871
ENSG00000113716	0.307706	ENSG00000197555
ENSG00000135899	0.307704	ENSG00000137959
ENSG00000112290	0.307704	ENSG00000162298
ENSG00000159674	0.307702	ENSG00000197540
ENSG00000082512	0.307702	ENSG00000197937
ENSG00000134759	0.307701	ENSG00000137449
ENSG00000135899	0.307701	ENSG00000177294
ENSG00000186487	0.307701	ENSG00000215105
ENSG00000109670	0.307698	ENSG00000204619
ENSG00000081277	0.307696	ENSG00000137871
ENSG00000178338	0.307693	ENSG00000186265
ENSG00000125611	0.307691	ENSG00000182117
ENSG00000121060	0.30769	ENSG00000170581
ENSG00000100243	0.30769	ENSG00000196498
ENSG00000184292	0.30769	ENSG00000278090
ENSG00000138175	0.307689	ENSG00000166821
ENSG00000124508	0.307684	ENSG00000166801
ENSG00000126062	0.307684	ENSG00000173662
ENSG00000023909	0.307684	ENSG00000271264
ENSG00000071564	0.307683	ENSG00000107447
ENSG00000087903	0.307682	ENSG00000125733
ENSG00000091972	0.307679	ENSG00000176014
ENSG00000071242	0.307679	ENSG00000197321
ENSG00000100372	0.307679	ENSG00000235162
ENSG00000112079	0.307678	ENSG00000198482
ENSG00000129355	0.307677	ENSG00000145014
ENSG00000133997	0.307675	ENSG00000143546
ENSG00000135269	0.307674	ENSG00000185220
ENSG00000266187	0.307673	ENSG00000276956
ENSG00000167261	0.307672	ENSG00000224083
ENSG00000175414	0.307672	ENSG00000272767
ENSG00000066136	0.307671	ENSG00000170191
ENSG00000112290	0.307671	ENSG00000186710
ENSG00000180667	0.30767	ENSG00000186153
ENSG00000104419	0.307667	ENSG00000135821
ENSG00000065675	0.307665	ENSG00000129071
ENSG00000168803	0.307665	ENSG00000237166
ENSG00000077713	0.307662	ENSG00000140968
ENSG00000100412	0.30766	ENSG00000169032
ENSG00000113716	0.307659	ENSG00000178882
ENSG00000173930	0.307658	ENSG00000272398
ENSG00000080298	0.307657	ENSG00000171051
ENSG00000155016	0.307656	ENSG00000182973
ENSG00000119705	0.307655	ENSG00000141759
ENSG00000131374	0.307653	ENSG00000152102
ENSG00000102401	0.307652	ENSG00000132478
ENSG00000127334	0.307652	ENSG00000172425
ENSG00000140199	0.307649	ENSG00000165233
ENSG00000138080	0.307645	ENSG00000266074
ENSG00000196569	0.307644	ENSG00000253293
ENSG00000172139	0.307636	ENSG00000197321
ENSG00000145431	0.307636	ENSG00000239503
ENSG00000182774	0.307633	ENSG00000183520
ENSG00000157870	0.307633	ENSG00000197312
ENSG00000117748	0.307632	ENSG00000139218
ENSG00000078674	0.307631	ENSG00000118971
ENSG00000070495	0.30763	ENSG00000196843
ENSG00000058866	0.307629	ENSG00000168065
ENSG00000163539	0.307628	ENSG00000227032
ENSG00000179918	0.307627	ENSG00000197372
ENSG00000150637	0.307627	ENSG00000214145
ENSG00000204381	0.307626	ENSG00000213918
ENSG00000128578	0.307624	ENSG00000133026
ENSG00000145354	0.307623	ENSG00000186951
ENSG00000126882	0.307623	ENSG00000235750
ENSG00000146858	0.307622	ENSG00000196182
ENSG00000117983	0.30762	ENSG00000179562
ENSG00000061676	0.307619	ENSG00000128245
ENSG00000105321	0.307619	ENSG00000158792
ENSG00000122432	0.307618	ENSG00000226688
ENSG00000149573	0.307616	ENSG00000189377
ENSG00000074266	0.307615	ENSG00000121406
ENSG00000142168	0.307614	ENSG00000168653
ENSG00000095794	0.307614	ENSG00000196843
ENSG00000196542	0.307613	ENSG00000198703
ENSG00000162374	0.307613	ENSG00000241429
ENSG00000101138	0.307611	ENSG00000180257
ENSG00000143570	0.307611	ENSG00000181315
ENSG00000142185	0.30761	ENSG00000176595
ENSG00000108039	0.307607	ENSG00000136522
ENSG00000142611	0.307607	ENSG00000170160
ENSG00000071051	0.307606	ENSG00000182541
ENSG00000140941	0.307605	ENSG00000177728
ENSG00000160223	0.307605	ENSG00000186350
ENSG00000102385	0.307605	ENSG00000186951
ENSG00000186866	0.307605	ENSG00000206418
ENSG00000120833	0.307603	ENSG00000246985
ENSG00000112167	0.307601	ENSG00000229152
ENSG00000226359	0.307601	ENSG00000232928
ENSG00000104885	0.307599	ENSG00000175390
ENSG00000129204	0.307596	ENSG00000154188
ENSG00000158792	0.307596	ENSG00000196850
ENSG00000090006	0.307595	ENSG00000110318
ENSG00000198373	0.307593	ENSG00000269837
ENSG00000186704	0.307591	ENSG00000205629
ENSG00000139218	0.307589	ENSG00000161204
ENSG00000162174	0.307588	ENSG00000196460
ENSG00000156970	0.307587	ENSG00000163736
ENSG00000109321	0.307585	ENSG00000144909
ENSG00000126003	0.307584	ENSG00000128000
ENSG00000109339	0.307583	ENSG00000136878
ENSG00000100368	0.307581	ENSG00000205978
ENSG00000134049	0.307577	ENSG00000164031
ENSG00000106070	0.307575	ENSG00000106683
ENSG00000129244	0.307575	ENSG00000164684
ENSG00000029993	0.307574	ENSG00000103932
ENSG00000101391	0.307574	ENSG00000111785
ENSG00000147234	0.307574	ENSG00000271503
ENSG00000001084	0.307573	ENSG00000082146
ENSG00000107949	0.307573	ENSG00000198960
ENSG00000105171	0.307571	ENSG00000120265
ENSG00000108256	0.307571	ENSG00000144233
ENSG00000074266	0.307571	ENSG00000152291
ENSG00000071575	0.307567	ENSG00000127334
ENSG00000046604	0.307566	ENSG00000166963
ENSG00000121895	0.307564	ENSG00000133121
ENSG00000027075	0.307562	ENSG00000138378
ENSG00000151623	0.307561	ENSG00000213693
ENSG00000106665	0.307559	ENSG00000125945
ENSG00000105778	0.307556	ENSG00000113068
ENSG00000026751	0.307556	ENSG00000132825
ENSG00000086102	0.307556	ENSG00000164366
ENSG00000128245	0.307555	ENSG00000135083
ENSG00000148019	0.307555	ENSG00000169224
ENSG00000170525	0.307555	ENSG00000223692
ENSG00000145945	0.307553	ENSG00000222248
ENSG00000064419	0.307552	ENSG00000072609
ENSG00000156521	0.307549	ENSG00000161405
ENSG00000095777	0.307549	ENSG00000265929
ENSG00000145246	0.307548	ENSG00000169139
ENSG00000126264	0.307546	ENSG00000158716
ENSG00000121851	0.307546	ENSG00000271503
ENSG00000110330	0.307545	ENSG00000151657
ENSG00000110315	0.307545	ENSG00000178904
ENSG00000124209	0.307543	ENSG00000227124
ENSG00000107331	0.307543	ENSG00000261480
ENSG00000100092	0.307542	ENSG00000114113
ENSG00000141013	0.307542	ENSG00000186812
ENSG00000161509	0.307542	ENSG00000235054
ENSG00000143951	0.307541	ENSG00000179222
ENSG00000077152	0.30754	ENSG00000167553
ENSG00000130348	0.30754	ENSG00000184014
ENSG00000083844	0.30754	ENSG00000229692
ENSG00000100678	0.307539	ENSG00000106006
ENSG00000065675	0.307539	ENSG00000181631
ENSG00000083844	0.307537	ENSG00000143545
ENSG00000131089	0.307537	ENSG00000170145
ENSG00000141965	0.307536	ENSG00000164687
ENSG00000161509	0.307535	ENSG00000169032
ENSG00000119632	0.307534	ENSG00000180871
ENSG00000074755	0.307533	ENSG00000113716
ENSG00000118804	0.307529	ENSG00000225697
ENSG00000140563	0.307529	ENSG00000234788
ENSG00000125629	0.307528	ENSG00000178882
ENSG00000135821	0.307528	ENSG00000204923
ENSG00000001167	0.307527	ENSG00000116824
ENSG00000131023	0.307527	ENSG00000150977
ENSG00000107821	0.307526	ENSG00000158869
ENSG00000135269	0.307525	ENSG00000169217
ENSG00000102226	0.307524	ENSG00000162510
ENSG00000118804	0.307524	ENSG00000224940
ENSG00000099956	0.307523	ENSG00000106665
ENSG00000011465	0.307523	ENSG00000115461
ENSG00000130511	0.307522	ENSG00000196407
ENSG00000182885	0.30752	ENSG00000225697
ENSG00000074755	0.307519	ENSG00000196670
ENSG00000198821	0.307519	ENSG00000260828
ENSG00000124171	0.307517	ENSG00000124209
ENSG00000078699	0.307517	ENSG00000132155
ENSG00000158545	0.307517	ENSG00000186272
ENSG00000078804	0.307514	ENSG00000102543
ENSG00000135974	0.307514	ENSG00000185905
ENSG00000138172	0.307514	ENSG00000196466
ENSG00000201794	0.307514	ENSG00000248415
ENSG00000186265	0.307511	ENSG00000240723
ENSG00000155016	0.30751	ENSG00000186265
ENSG00000108039	0.307508	ENSG00000134686
ENSG00000179967	0.307507	ENSG00000230061
ENSG00000090975	0.307504	ENSG00000111752
ENSG00000046889	0.307504	ENSG00000149328
ENSG00000134627	0.307503	ENSG00000197653
ENSG00000168229	0.307503	ENSG00000225636
ENSG00000164086	0.307502	ENSG00000180626
ENSG00000102007	0.307498	ENSG00000135362
ENSG00000125843	0.307498	ENSG00000162889
ENSG00000161013	0.307498	ENSG00000197465
ENSG00000105220	0.307498	ENSG00000243660
ENSG00000091106	0.307497	ENSG00000100100
ENSG00000111711	0.307497	ENSG00000146414
ENSG00000181104	0.307493	ENSG00000245534
ENSG00000111913	0.307493	ENSG00000273033
ENSG00000013374	0.307492	ENSG00000164054
ENSG00000152785	0.307492	ENSG00000170365
ENSG00000184014	0.30749	ENSG00000196591
ENSG00000123240	0.307488	ENSG00000254275
ENSG00000073331	0.307487	ENSG00000116691
ENSG00000141376	0.307487	ENSG00000141568
ENSG00000143624	0.307487	ENSG00000171940
ENSG00000026559	0.307487	ENSG00000171992
ENSG00000152454	0.307484	ENSG00000213762
ENSG00000173391	0.307482	ENSG00000237298
ENSG00000131389	0.307481	ENSG00000141068
ENSG00000022840	0.30748	ENSG00000148835
ENSG00000012963	0.30748	ENSG00000185115
ENSG00000154274	0.307475	ENSG00000182903
ENSG00000183808	0.307474	ENSG00000185104
ENSG00000054267	0.307474	ENSG00000206418
ENSG00000102763	0.307473	ENSG00000114650
ENSG00000101654	0.307472	ENSG00000134900
ENSG00000090316	0.307469	ENSG00000156531
ENSG00000129071	0.307467	ENSG00000230124
ENSG00000108061	0.307465	ENSG00000175899
ENSG00000082805	0.307465	ENSG00000196535
ENSG00000214711	0.307462	ENSG00000277734
ENSG00000130816	0.307461	ENSG00000140545
ENSG00000132256	0.30746	ENSG00000187608
ENSG00000130589	0.307458	ENSG00000213928
ENSG00000111145	0.307458	ENSG00000290444
ENSG00000077232	0.307457	ENSG00000119729
ENSG00000060709	0.307456	ENSG00000139629
ENSG00000139508	0.307456	ENSG00000139636
ENSG00000105220	0.307456	ENSG00000198703
ENSG00000123933	0.307455	ENSG00000166311
ENSG00000071242	0.307454	ENSG00000145041
ENSG00000163590	0.307454	ENSG00000189409
ENSG00000140265	0.307453	ENSG00000143198
ENSG00000119048	0.307453	ENSG00000164332
ENSG00000119705	0.307453	ENSG00000275793
ENSG00000073331	0.307451	ENSG00000086717
ENSG00000187555	0.30745	ENSG00000277586
ENSG00000102385	0.307449	ENSG00000143164
ENSG00000137101	0.307449	ENSG00000196092
ENSG00000070371	0.307447	ENSG00000115318
ENSG00000151474	0.307446	ENSG00000183111
ENSG00000102870	0.307442	ENSG00000158555
ENSG00000079277	0.30744	ENSG00000196189
ENSG00000139714	0.307439	ENSG00000157036
ENSG00000158716	0.307439	ENSG00000159210
ENSG00000118263	0.307439	ENSG00000160654
ENSG00000117118	0.307439	ENSG00000196670
ENSG00000158545	0.307438	ENSG00000256188
ENSG00000118412	0.307437	ENSG00000180855
ENSG00000054523	0.307436	ENSG00000133805
ENSG00000027075	0.307436	ENSG00000150687
ENSG00000134697	0.307436	ENSG00000158321
ENSG00000162959	0.307435	ENSG00000188026
ENSG00000130227	0.307435	ENSG00000248334
ENSG00000159884	0.307434	ENSG00000178021
ENSG00000131187	0.307433	ENSG00000133805
ENSG00000167380	0.307433	ENSG00000255040
ENSG00000095002	0.307431	ENSG00000176920
ENSG00000110367	0.307431	ENSG00000223705
ENSG00000082146	0.30743	ENSG00000140600
ENSG00000136929	0.30743	ENSG00000170180
ENSG00000136319	0.307429	ENSG00000225345
ENSG00000100445	0.307428	ENSG00000180353
ENSG00000124783	0.307427	ENSG00000168014
ENSG00000185800	0.307426	ENSG00000185920
ENSG00000048028	0.307426	ENSG00000213071
ENSG00000082512	0.307425	ENSG00000132122
ENSG00000148248	0.307425	ENSG00000156475
ENSG00000082805	0.307425	ENSG00000167323
ENSG00000079805	0.307422	ENSG00000205808
ENSG00000167625	0.307421	ENSG00000198093
ENSG00000137177	0.307415	ENSG00000172216
ENSG00000134900	0.307415	ENSG00000185811
ENSG00000133561	0.307414	ENSG00000178338
ENSG00000138101	0.307414	ENSG00000183520
ENSG00000205629	0.307412	ENSG00000252464
ENSG00000133561	0.307411	ENSG00000183309
ENSG00000137449	0.30741	ENSG00000137486
ENSG00000106665	0.307409	ENSG00000147457
ENSG00000144909	0.307408	ENSG00000183475
ENSG00000124789	0.307406	ENSG00000154027
ENSG00000171115	0.307403	ENSG00000180304
ENSG00000047597	0.307402	ENSG00000104626
ENSG00000123096	0.307402	ENSG00000175463
ENSG00000118971	0.307401	ENSG00000164970
ENSG00000061676	0.307396	ENSG00000143549
ENSG00000144468	0.307396	ENSG00000145354
ENSG00000109572	0.307395	ENSG00000118046
ENSG00000089351	0.307395	ENSG00000198925
ENSG00000101695	0.307394	ENSG00000130956
ENSG00000009954	0.307391	ENSG00000143473
ENSG00000126214	0.307391	ENSG00000224003
ENSG00000022267	0.30739	ENSG00000123405
ENSG00000156026	0.30739	ENSG00000169495
ENSG00000153395	0.30739	ENSG00000186648
ENSG00000179918	0.307388	ENSG00000196422
ENSG00000107560	0.307383	ENSG00000177125
ENSG00000001629	0.307381	ENSG00000128594
ENSG00000082805	0.307381	ENSG00000179222
ENSG00000114098	0.307381	ENSG00000249115
ENSG00000011405	0.30738	ENSG00000205339
ENSG00000160991	0.307377	ENSG00000173698
ENSG00000109881	0.307376	ENSG00000169288
ENSG00000102760	0.307375	ENSG00000240445
ENSG00000041353	0.307374	ENSG00000165891
ENSG00000180667	0.307374	ENSG00000189266
ENSG00000176105	0.307372	ENSG00000240445
ENSG00000141002	0.30737	ENSG00000205336
ENSG00000049245	0.307367	ENSG00000055957
ENSG00000106665	0.307366	ENSG00000197050
ENSG00000069399	0.307365	ENSG00000176014
ENSG00000134077	0.307365	ENSG00000184205
ENSG00000104267	0.307364	ENSG00000167815
ENSG00000165995	0.307364	ENSG00000180008
ENSG00000103111	0.307363	ENSG00000106554
ENSG00000163362	0.307363	ENSG00000187764
ENSG00000095777	0.307362	ENSG00000114948
ENSG00000183696	0.307362	ENSG00000196843
ENSG00000259823	0.307355	ENSG00000272636
ENSG00000163348	0.307351	ENSG00000180626
ENSG00000136379	0.30735	ENSG00000164251
ENSG00000125945	0.307344	ENSG00000172243
ENSG00000100311	0.307343	ENSG00000143156
ENSG00000137449	0.307342	ENSG00000158163
ENSG00000087253	0.307341	ENSG00000106006
ENSG00000111335	0.307341	ENSG00000132256
ENSG00000100567	0.307341	ENSG00000171456
ENSG00000100558	0.30734	ENSG00000145335
ENSG00000105497	0.307339	ENSG00000177169
ENSG00000182993	0.307338	ENSG00000183340
ENSG00000131507	0.307338	ENSG00000187735
ENSG00000207802	0.30733	ENSG00000228340
ENSG00000117461	0.307329	ENSG00000125945
ENSG00000106665	0.307324	ENSG00000171735
ENSG00000197467	0.307322	ENSG00000198574
ENSG00000125485	0.30732	ENSG00000259823
ENSG00000131475	0.307318	ENSG00000156521
ENSG00000198730	0.307318	ENSG00000225830
ENSG00000013725	0.307316	ENSG00000100036
ENSG00000105889	0.307316	ENSG00000196421
ENSG00000137462	0.307315	ENSG00000170525
ENSG00000165891	0.307315	ENSG00000180694
ENSG00000186306	0.307315	ENSG00000243335
ENSG00000117318	0.307314	ENSG00000185591
ENSG00000106546	0.307314	ENSG00000242931
ENSG00000158234	0.307313	ENSG00000160803
ENSG00000153551	0.307312	ENSG00000179222
ENSG00000063127	0.30731	ENSG00000144283
ENSG00000165156	0.30731	ENSG00000230399
ENSG00000101945	0.307305	ENSG00000107290
ENSG00000137449	0.307304	ENSG00000239503
ENSG00000081154	0.3073	ENSG00000160584
ENSG00000158402	0.3073	ENSG00000168071
ENSG00000068400	0.3073	ENSG00000266028
ENSG00000179542	0.3073	ENSG00000273749
ENSG00000091106	0.307298	ENSG00000238113
ENSG00000008282	0.307297	ENSG00000134717
ENSG00000128383	0.307297	ENSG00000135114
ENSG00000130821	0.307297	ENSG00000213186
ENSG00000140577	0.307296	ENSG00000157212
ENSG00000161509	0.307295	ENSG00000227124
ENSG00000100412	0.307293	ENSG00000122550
ENSG00000128463	0.307293	ENSG00000239351
ENSG00000017797	0.307292	ENSG00000114331
ENSG00000055044	0.307292	ENSG00000172197
ENSG00000123066	0.307292	ENSG00000196372
ENSG00000124225	0.307291	ENSG00000131914
ENSG00000171612	0.307291	ENSG00000177425
ENSG00000165929	0.30729	ENSG00000186306
ENSG00000133561	0.307289	ENSG00000171522
ENSG00000137770	0.307289	ENSG00000185252
ENSG00000196683	0.307289	ENSG00000207523
ENSG00000040341	0.307288	ENSG00000118276
ENSG00000066697	0.307288	ENSG00000196262
ENSG00000155099	0.307287	ENSG00000159086
ENSG00000152061	0.307286	ENSG00000186654
ENSG00000121297	0.307285	ENSG00000140511
ENSG00000160050	0.307285	ENSG00000174842
ENSG00000043143	0.307284	ENSG00000118855
ENSG00000111913	0.307283	ENSG00000118495
ENSG00000121858	0.307282	ENSG00000158411
ENSG00000182866	0.307281	ENSG00000185187
ENSG00000110931	0.30728	ENSG00000163606
ENSG00000065308	0.307279	ENSG00000187961
ENSG00000040341	0.307278	ENSG00000128604
ENSG00000123737	0.307278	ENSG00000169288
ENSG00000127334	0.307274	ENSG00000170604
ENSG00000170004	0.307273	ENSG00000186951
ENSG00000112414	0.307271	ENSG00000138080
ENSG00000116489	0.30727	ENSG00000163728
ENSG00000104804	0.307269	ENSG00000121101
ENSG00000171916	0.307268	ENSG00000175066
ENSG00000131788	0.307267	ENSG00000157778
ENSG00000100592	0.307265	ENSG00000167716
ENSG00000132773	0.307265	ENSG00000220494
ENSG00000072315	0.307264	ENSG00000090060
ENSG00000102145	0.307262	ENSG00000167468
ENSG00000034713	0.307262	ENSG00000198700
ENSG00000080503	0.307259	ENSG00000169583
ENSG00000144677	0.307259	ENSG00000253651
ENSG00000108829	0.307258	ENSG00000163827
ENSG00000090924	0.307257	ENSG00000222009
ENSG00000075618	0.307256	ENSG00000184221
ENSG00000144233	0.307256	ENSG00000196329
ENSG00000001617	0.307255	ENSG00000155307
ENSG00000164300	0.307255	ENSG00000179361
ENSG00000115993	0.307252	ENSG00000224177
ENSG00000105737	0.307248	ENSG00000196407
ENSG00000068912	0.307246	ENSG00000197622
ENSG00000042445	0.307244	ENSG00000138760
ENSG00000136059	0.307243	ENSG00000166689
ENSG00000117461	0.307243	ENSG00000180626
ENSG00000119596	0.307243	ENSG00000222808
ENSG00000117410	0.307242	ENSG00000168591
ENSG00000159208	0.307242	ENSG00000250569
ENSG00000031081	0.307241	ENSG00000131475
ENSG00000165572	0.307241	ENSG00000182511
ENSG00000133477	0.307241	ENSG00000277632
ENSG00000116489	0.307239	ENSG00000180357
ENSG00000099219	0.307238	ENSG00000171940
ENSG00000086289	0.307236	ENSG00000151725
ENSG00000047410	0.307235	ENSG00000136878
ENSG00000137710	0.307235	ENSG00000151466
ENSG00000159322	0.307235	ENSG00000239605
ENSG00000162065	0.307234	ENSG00000179222
ENSG00000135002	0.307233	ENSG00000148943
ENSG00000168710	0.307233	ENSG00000172531
ENSG00000143952	0.307233	ENSG00000237361
ENSG00000062650	0.307232	ENSG00000133477
ENSG00000119862	0.30723	ENSG00000157554
ENSG00000115602	0.307229	ENSG00000129245
ENSG00000108039	0.307229	ENSG00000138172
ENSG00000117475	0.307225	ENSG00000237119
ENSG00000139218	0.307224	ENSG00000198960
ENSG00000134909	0.30722	ENSG00000197223
ENSG00000235054	0.30722	ENSG00000254838
ENSG00000131187	0.307219	ENSG00000146955
ENSG00000184675	0.307219	ENSG00000265491
ENSG00000174130	0.307217	ENSG00000180008
ENSG00000173542	0.307216	ENSG00000198900
ENSG00000159335	0.307216	ENSG00000205277
ENSG00000124191	0.307216	ENSG00000227117
ENSG00000171469	0.307215	ENSG00000198538
ENSG00000116005	0.307214	ENSG00000139684
ENSG00000068305	0.307214	ENSG00000141232
ENSG00000160352	0.307209	ENSG00000181126
ENSG00000133561	0.307208	ENSG00000181315
ENSG00000102096	0.307207	ENSG00000149308
ENSG00000123933	0.307206	ENSG00000173080
ENSG00000168071	0.307206	ENSG00000175984
ENSG00000179010	0.307206	ENSG00000188243
ENSG00000141367	0.307205	ENSG00000170871
ENSG00000086548	0.307205	ENSG00000184292
ENSG00000105655	0.307205	ENSG00000196730
ENSG00000086717	0.307203	ENSG00000112062
ENSG00000149308	0.307203	ENSG00000197860
ENSG00000131475	0.307202	ENSG00000173585
ENSG00000137094	0.307202	ENSG00000189298
ENSG00000116824	0.307201	ENSG00000175155
ENSG00000110046	0.3072	ENSG00000134061
ENSG00000130560	0.307199	ENSG00000198176
ENSG00000075240	0.307197	ENSG00000173120
ENSG00000134463	0.307197	ENSG00000197056
ENSG00000134709	0.307196	ENSG00000166002
ENSG00000173198	0.307196	ENSG00000183742
ENSG00000115446	0.307195	ENSG00000180357
ENSG00000140522	0.307194	ENSG00000163026
ENSG00000153283	0.307194	ENSG00000213337
ENSG00000164707	0.307193	ENSG00000166845
ENSG00000090565	0.307192	ENSG00000196371
ENSG00000131849	0.307192	ENSG00000196923
ENSG00000156968	0.30719	ENSG00000175166
ENSG00000143756	0.307188	ENSG00000166225
ENSG00000004939	0.307188	ENSG00000204116
ENSG00000013374	0.307185	ENSG00000078081
ENSG00000082805	0.307185	ENSG00000178074
ENSG00000110395	0.307185	ENSG00000180422
ENSG00000180739	0.307184	ENSG00000198046
ENSG00000166349	0.307183	ENSG00000170638
ENSG00000066697	0.307183	ENSG00000188243
ENSG00000129625	0.307182	ENSG00000138172
ENSG00000018510	0.30718	ENSG00000205930
ENSG00000127054	0.307172	ENSG00000163960
ENSG00000163449	0.307172	ENSG00000170525
ENSG00000087008	0.307171	ENSG00000269235
ENSG00000055208	0.307171	ENSG00000271699
ENSG00000184056	0.30717	ENSG00000207757
ENSG00000166311	0.307169	ENSG00000204923
ENSG00000146373	0.307168	ENSG00000172375
ENSG00000055044	0.307168	ENSG00000261371
ENSG00000142546	0.307167	ENSG00000172508
ENSG00000068097	0.307165	ENSG00000105556
ENSG00000071242	0.307165	ENSG00000157978
ENSG00000117305	0.307165	ENSG00000185869
ENSG00000139684	0.307164	ENSG00000171476
ENSG00000085415	0.307161	ENSG00000136280
ENSG00000163362	0.30716	ENSG00000173391
ENSG00000188766	0.30716	ENSG00000198346
ENSG00000095794	0.307159	ENSG00000109321
ENSG00000117228	0.307159	ENSG00000121297
ENSG00000089123	0.307159	ENSG00000267046
ENSG00000114541	0.307158	ENSG00000203710
ENSG00000135365	0.307158	ENSG00000266028
ENSG00000136205	0.307156	ENSG00000169895
ENSG00000008128	0.307156	ENSG00000258571
ENSG00000156162	0.307155	ENSG00000163322
ENSG00000074319	0.307155	ENSG00000175224
ENSG00000099219	0.307153	ENSG00000124429
ENSG00000158716	0.307153	ENSG00000159753
ENSG00000064419	0.307152	ENSG00000100991
ENSG00000001167	0.307149	ENSG00000196262
ENSG00000114416	0.307149	ENSG00000198538
ENSG00000137497	0.307148	ENSG00000141577
ENSG00000090565	0.307146	ENSG00000151276
ENSG00000092067	0.307145	ENSG00000148803
ENSG00000111711	0.307144	ENSG00000138802
ENSG00000134765	0.307143	ENSG00000140511
ENSG00000100519	0.307143	ENSG00000167272
ENSG00000179134	0.307141	ENSG00000233998
ENSG00000110717	0.30714	ENSG00000159210
ENSG00000125970	0.30714	ENSG00000162819
ENSG00000138802	0.307139	ENSG00000168137
ENSG00000100558	0.307137	ENSG00000224177
ENSG00000160679	0.307136	ENSG00000230124
ENSG00000068079	0.307136	ENSG00000258659
ENSG00000006530	0.307134	ENSG00000140386
ENSG00000104131	0.307134	ENSG00000198742
ENSG00000157657	0.307134	ENSG00000229463
ENSG00000171302	0.307133	ENSG00000172725
ENSG00000070371	0.307133	ENSG00000197070
ENSG00000082805	0.30713	ENSG00000266028
ENSG00000132849	0.307129	ENSG00000135447
ENSG00000112796	0.307129	ENSG00000213071
ENSG00000134955	0.307128	ENSG00000165959
ENSG00000171940	0.307128	ENSG00000213965
ENSG00000100216	0.307127	ENSG00000127993
ENSG00000004897	0.307126	ENSG00000184792
ENSG00000166233	0.307126	ENSG00000221886
ENSG00000196670	0.307126	ENSG00000257097
ENSG00000171150	0.307123	ENSG00000198538
ENSG00000079393	0.307122	ENSG00000146955
ENSG00000013306	0.307121	ENSG00000205250
ENSG00000101447	0.307121	ENSG00000256269
ENSG00000055917	0.30712	ENSG00000275793
ENSG00000108840	0.307119	ENSG00000124802
ENSG00000105341	0.307119	ENSG00000144445
ENSG00000188822	0.307117	ENSG00000232928
ENSG00000141098	0.307116	ENSG00000177054
ENSG00000132002	0.307115	ENSG00000163788
ENSG00000065882	0.307115	ENSG00000179222
ENSG00000073008	0.307115	ENSG00000196466
ENSG00000108443	0.307111	ENSG00000119401
ENSG00000176619	0.30711	ENSG00000196968
ENSG00000131043	0.307109	ENSG00000162757
ENSG00000122188	0.307108	ENSG00000217897
ENSG00000235613	0.307108	ENSG00000241975
ENSG00000119917	0.307107	ENSG00000141574
ENSG00000174943	0.307106	ENSG00000178104
ENSG00000135272	0.307106	ENSG00000258511
ENSG00000104899	0.307106	ENSG00000275572
ENSG00000113068	0.307104	ENSG00000140326
ENSG00000128245	0.307104	ENSG00000165480
ENSG00000187147	0.307104	ENSG00000223896
ENSG00000092108	0.307103	ENSG00000126107
ENSG00000110422	0.307101	ENSG00000249459
ENSG00000092841	0.3071	ENSG00000162542
ENSG00000039319	0.307099	ENSG00000146373
ENSG00000155016	0.307099	ENSG00000205268
ENSG00000069702	0.307098	ENSG00000089159
ENSG00000124225	0.307098	ENSG00000162511
ENSG00000147059	0.307098	ENSG00000177042
ENSG00000139211	0.307097	ENSG00000141622
ENSG00000107959	0.307097	ENSG00000148346
ENSG00000155903	0.307097	ENSG00000161091
ENSG00000119402	0.307097	ENSG00000182885
ENSG00000013523	0.307096	ENSG00000089057
ENSG00000147168	0.307096	ENSG00000183508
ENSG00000130699	0.307095	ENSG00000183340
ENSG00000113387	0.307095	ENSG00000269556
ENSG00000010818	0.307093	ENSG00000073578
ENSG00000172508	0.307092	ENSG00000185187
ENSG00000131187	0.307092	ENSG00000255587
ENSG00000111711	0.307091	ENSG00000135535
ENSG00000109458	0.307091	ENSG00000188171
ENSG00000048028	0.30709	ENSG00000129116
ENSG00000073331	0.307088	ENSG00000115159
ENSG00000125629	0.307083	ENSG00000125945
ENSG00000163697	0.307083	ENSG00000230830
ENSG00000111906	0.307081	ENSG00000145779
ENSG00000149557	0.307079	ENSG00000159618
ENSG00000141385	0.307078	ENSG00000178882
ENSG00000112309	0.307076	ENSG00000166507
ENSG00000160593	0.307076	ENSG00000183718
ENSG00000169427	0.307075	ENSG00000179456
ENSG00000055208	0.307074	ENSG00000125962
ENSG00000147118	0.307074	ENSG00000187210
ENSG00000146376	0.307074	ENSG00000232354
ENSG00000075151	0.307073	ENSG00000135390
ENSG00000126709	0.307072	ENSG00000130589
ENSG00000075151	0.307071	ENSG00000266028
ENSG00000082497	0.30707	ENSG00000107807
ENSG00000137070	0.30707	ENSG00000139697
ENSG00000125861	0.307068	ENSG00000167291
ENSG00000067840	0.307068	ENSG00000185697
ENSG00000174405	0.307067	ENSG00000187210
ENSG00000135185	0.307065	ENSG00000139197
ENSG00000140563	0.307064	ENSG00000171612
ENSG00000166821	0.307064	ENSG00000180626
ENSG00000143093	0.307063	ENSG00000168970
ENSG00000099377	0.307063	ENSG00000197362
ENSG00000090273	0.307062	ENSG00000125971
ENSG00000095303	0.307061	ENSG00000113448
ENSG00000117419	0.30706	ENSG00000136261
ENSG00000163818	0.30706	ENSG00000224083
ENSG00000137819	0.307059	ENSG00000143952
ENSG00000140403	0.307059	ENSG00000167393
ENSG00000070540	0.307057	ENSG00000091140
ENSG00000156531	0.307053	ENSG00000243660
ENSG00000137876	0.307052	ENSG00000170396
ENSG00000174130	0.30705	ENSG00000196843
ENSG00000127054	0.307043	ENSG00000211883
ENSG00000200830	0.307042	ENSG00000230988
ENSG00000172183	0.307041	ENSG00000185885
ENSG00000164105	0.30704	ENSG00000172725
ENSG00000171302	0.30704	ENSG00000180061
ENSG00000171302	0.307039	ENSG00000183475
ENSG00000054523	0.307037	ENSG00000083457
ENSG00000136878	0.307037	ENSG00000198373
ENSG00000064763	0.307036	ENSG00000197818
ENSG00000182718	0.307036	ENSG00000204706
ENSG00000129245	0.307036	ENSG00000213809
ENSG00000114268	0.307035	ENSG00000158163
ENSG00000142784	0.307034	ENSG00000167182
ENSG00000126368	0.307033	ENSG00000258701
ENSG00000068323	0.307031	ENSG00000131711
ENSG00000164631	0.307031	ENSG00000205339
ENSG00000095485	0.307029	ENSG00000117461
ENSG00000186001	0.307029	ENSG00000253770
ENSG00000110723	0.307028	ENSG00000159753
ENSG00000135596	0.307027	ENSG00000163736
ENSG00000108474	0.307025	ENSG00000198826
ENSG00000142303	0.307025	ENSG00000211455
ENSG00000122565	0.307023	ENSG00000197780
ENSG00000111266	0.307023	ENSG00000267508
ENSG00000117748	0.307021	ENSG00000132603
ENSG00000066557	0.30702	ENSG00000148187
ENSG00000117394	0.30702	ENSG00000166793
ENSG00000080503	0.30702	ENSG00000184384
ENSG00000196466	0.307018	ENSG00000204923
ENSG00000106236	0.307017	ENSG00000124217
ENSG00000055211	0.307016	ENSG00000065883
ENSG00000109586	0.307013	ENSG00000134698
ENSG00000137486	0.307013	ENSG00000138190
ENSG00000178404	0.307013	ENSG00000213277
ENSG00000011021	0.307012	ENSG00000239883
ENSG00000111052	0.307011	ENSG00000171729
ENSG00000140350	0.307009	ENSG00000167613
ENSG00000054267	0.307008	ENSG00000185220
ENSG00000114784	0.307007	ENSG00000128272
ENSG00000107438	0.307007	ENSG00000178074
ENSG00000093000	0.307006	ENSG00000234650
ENSG00000102760	0.307004	ENSG00000112062
ENSG00000169224	0.307003	ENSG00000189409
ENSG00000165501	0.307002	ENSG00000197223
ENSG00000089057	0.307001	ENSG00000130449
ENSG00000128335	0.307001	ENSG00000196267
ENSG00000133275	0.306999	ENSG00000183520
ENSG00000104689	0.306998	ENSG00000137100
ENSG00000143224	0.306997	ENSG00000196549
ENSG00000074966	0.306996	ENSG00000148019
ENSG00000139746	0.306996	ENSG00000227124
ENSG00000211638	0.306995	ENSG00000228696
ENSG00000170653	0.306993	ENSG00000172375
ENSG00000139746	0.306993	ENSG00000248092
ENSG00000071575	0.30699	ENSG00000150977
ENSG00000143507	0.30699	ENSG00000204381
ENSG00000101161	0.306989	ENSG00000124496
ENSG00000213137	0.306989	ENSG00000261102
ENSG00000074755	0.306988	ENSG00000165102
ENSG00000089127	0.306982	ENSG00000181381
ENSG00000226891	0.306981	ENSG00000230982
ENSG00000063587	0.306978	ENSG00000156026
ENSG00000078140	0.306978	ENSG00000162923
ENSG00000174013	0.306977	ENSG00000198863
ENSG00000074356	0.306974	ENSG00000118520
ENSG00000168010	0.306974	ENSG00000169994
ENSG00000123130	0.306974	ENSG00000267508
ENSG00000034152	0.306971	ENSG00000104177
ENSG00000119335	0.306971	ENSG00000170145
ENSG00000114978	0.30697	ENSG00000125821
ENSG00000135045	0.306969	ENSG00000171914
ENSG00000174500	0.306968	ENSG00000184226
ENSG00000170412	0.306963	ENSG00000205307
ENSG00000161547	0.306962	ENSG00000198960
ENSG00000116977	0.30696	ENSG00000129071
ENSG00000124074	0.30696	ENSG00000155099
ENSG00000114956	0.306959	ENSG00000164171
ENSG00000101109	0.306958	ENSG00000175066
ENSG00000071242	0.306957	ENSG00000281106
ENSG00000239224	0.306956	ENSG00000256720
ENSG00000124209	0.306955	ENSG00000166896
ENSG00000130766	0.306954	ENSG00000176994
ENSG00000105483	0.306953	ENSG00000108883
ENSG00000102878	0.306952	ENSG00000149182
ENSG00000141279	0.306951	ENSG00000205583
ENSG00000145649	0.306949	ENSG00000183091
ENSG00000171150	0.306949	ENSG00000198865
ENSG00000132334	0.306949	ENSG00000245164
ENSG00000142185	0.306948	ENSG00000159082
ENSG00000089057	0.306948	ENSG00000163013
ENSG00000170891	0.306944	ENSG00000173218
ENSG00000170906	0.306943	ENSG00000185885
ENSG00000136869	0.306943	ENSG00000227695
ENSG00000166170	0.306942	ENSG00000198455
ENSG00000149187	0.30694	ENSG00000163960
ENSG00000010017	0.306939	ENSG00000116489
ENSG00000084110	0.306939	ENSG00000185710
ENSG00000110318	0.306938	ENSG00000185905
ENSG00000118495	0.306938	ENSG00000186306
ENSG00000161544	0.306935	ENSG00000244161
ENSG00000103540	0.306934	ENSG00000173726
ENSG00000140522	0.306934	ENSG00000180884
ENSG00000076554	0.306934	ENSG00000187257
ENSG00000157350	0.306932	ENSG00000159131
ENSG00000137210	0.306932	ENSG00000165678
ENSG00000104343	0.306932	ENSG00000170801
ENSG00000146670	0.306931	ENSG00000165006
ENSG00000120733	0.306931	ENSG00000173120
ENSG00000006744	0.30693	ENSG00000134463
ENSG00000174123	0.30693	ENSG00000180257
ENSG00000008086	0.306928	ENSG00000159082
ENSG00000140848	0.306927	ENSG00000235257
ENSG00000179967	0.306926	ENSG00000185252
ENSG00000148288	0.306925	ENSG00000183864
ENSG00000088305	0.306925	ENSG00000265929
ENSG00000179134	0.306922	ENSG00000206612
ENSG00000130699	0.306922	ENSG00000229692
ENSG00000135250	0.30692	ENSG00000140386
ENSG00000139180	0.30692	ENSG00000158604
ENSG00000102409	0.30692	ENSG00000166170
ENSG00000137185	0.30692	ENSG00000263465
ENSG00000119509	0.306917	ENSG00000174695
ENSG00000138642	0.306915	ENSG00000165949
ENSG00000169217	0.306914	ENSG00000196670
ENSG00000074219	0.306912	ENSG00000159958
ENSG00000127948	0.306912	ENSG00000164252
ENSG00000150687	0.30691	ENSG00000157985
ENSG00000149932	0.306909	ENSG00000171262
ENSG00000106665	0.306906	ENSG00000119401
ENSG00000168646	0.306905	ENSG00000196189
ENSG00000243836	0.306905	ENSG00000254275
ENSG00000101445	0.306904	ENSG00000140749
ENSG00000118971	0.306903	ENSG00000137070
ENSG00000100749	0.306901	ENSG00000143420
ENSG00000117461	0.306901	ENSG00000163823
ENSG00000081014	0.306899	ENSG00000168282
ENSG00000048028	0.306898	ENSG00000239713
ENSG00000051180	0.306897	ENSG00000105497
ENSG00000133019	0.306897	ENSG00000143995
ENSG00000135899	0.306897	ENSG00000177409
ENSG00000120899	0.306895	ENSG00000185477
ENSG00000171792	0.306894	ENSG00000196967
ENSG00000026508	0.306892	ENSG00000182973
ENSG00000001497	0.306889	ENSG00000049618
ENSG00000196329	0.306887	ENSG00000231587
ENSG00000122641	0.306887	ENSG00000244627
ENSG00000155099	0.306886	ENSG00000186908
ENSG00000100749	0.306883	ENSG00000243660
ENSG00000023608	0.306882	ENSG00000144118
ENSG00000138061	0.306882	ENSG00000150540
ENSG00000100139	0.306881	ENSG00000130816
ENSG00000106460	0.306879	ENSG00000188171
ENSG00000126705	0.306875	ENSG00000164330
ENSG00000140386	0.306875	ENSG00000171603
ENSG00000105401	0.306874	ENSG00000165280
ENSG00000146386	0.306874	ENSG00000168374
ENSG00000108039	0.306873	ENSG00000114388
ENSG00000182872	0.306873	ENSG00000239883
ENSG00000132356	0.306872	ENSG00000166900
ENSG00000131495	0.306872	ENSG00000173660
ENSG00000168772	0.306872	ENSG00000251301
ENSG00000083844	0.306871	ENSG00000128000
ENSG00000140006	0.306869	ENSG00000163608
ENSG00000132434	0.306869	ENSG00000269235
ENSG00000159082	0.306867	ENSG00000170264
ENSG00000089123	0.306866	ENSG00000139083
ENSG00000164105	0.306866	ENSG00000211640
ENSG00000131475	0.306865	ENSG00000188785
ENSG00000099956	0.306864	ENSG00000117983
ENSG00000115944	0.306862	ENSG00000163947
ENSG00000101997	0.30686	ENSG00000173391
ENSG00000136237	0.30686	ENSG00000222078
ENSG00000112062	0.306858	ENSG00000159374
ENSG00000103018	0.306857	ENSG00000201183
ENSG00000158321	0.306857	ENSG00000236790
ENSG00000160813	0.306856	ENSG00000255282
ENSG00000007264	0.306854	ENSG00000105717
ENSG00000054267	0.306852	ENSG00000177173
ENSG00000114982	0.306851	ENSG00000140463
ENSG00000176715	0.306849	ENSG00000276961
ENSG00000140262	0.306848	ENSG00000143507
ENSG00000108039	0.306848	ENSG00000181826
ENSG00000132912	0.306846	ENSG00000136932
ENSG00000172292	0.306846	ENSG00000180530
ENSG00000167608	0.306846	ENSG00000241570
ENSG00000044574	0.306845	ENSG00000197170
ENSG00000112290	0.306844	ENSG00000119397
ENSG00000129467	0.306844	ENSG00000164300
ENSG00000106665	0.306843	ENSG00000186638
ENSG00000113368	0.30684	ENSG00000134986
ENSG00000124209	0.30684	ENSG00000157978
ENSG00000197019	0.306838	ENSG00000222009
ENSG00000119403	0.306838	ENSG00000276043
ENSG00000074706	0.306836	ENSG00000142185
ENSG00000008952	0.306836	ENSG00000155962
ENSG00000087903	0.306836	ENSG00000196968
ENSG00000091483	0.306835	ENSG00000189050
ENSG00000076685	0.306834	ENSG00000105778
ENSG00000187912	0.306833	ENSG00000198722
ENSG00000106665	0.306831	ENSG00000140199
ENSG00000114416	0.306829	ENSG00000189298
ENSG00000121879	0.306829	ENSG00000290444
ENSG00000113575	0.306827	ENSG00000168092
ENSG00000132185	0.306827	ENSG00000182853
ENSG00000151490	0.306827	ENSG00000184060
ENSG00000064601	0.306827	ENSG00000248735
ENSG00000100351	0.306823	ENSG00000152969
ENSG00000177485	0.306821	ENSG00000267508
ENSG00000110660	0.30682	ENSG00000126070
ENSG00000056972	0.306819	ENSG00000112679
ENSG00000004468	0.306819	ENSG00000168792
ENSG00000136869	0.306817	ENSG00000180855
ENSG00000188649	0.306817	ENSG00000239964
ENSG00000085415	0.306813	ENSG00000132275
ENSG00000116584	0.306813	ENSG00000171115
ENSG00000140153	0.306813	ENSG00000206948
ENSG00000117419	0.306812	ENSG00000155850
ENSG00000103064	0.306811	ENSG00000212743
ENSG00000103534	0.306809	ENSG00000115993
ENSG00000139187	0.306809	ENSG00000182557
ENSG00000161558	0.306807	ENSG00000250011
ENSG00000069702	0.306806	ENSG00000233609
ENSG00000230590	0.306805	ENSG00000235740
ENSG00000108671	0.306804	ENSG00000180089
ENSG00000049247	0.306803	ENSG00000106006
ENSG00000070495	0.306803	ENSG00000151327
ENSG00000104835	0.306803	ENSG00000243264
ENSG00000073008	0.306801	ENSG00000137486
ENSG00000134070	0.306799	ENSG00000139187
ENSG00000085662	0.306795	ENSG00000108840
ENSG00000121075	0.306791	ENSG00000132912
ENSG00000187187	0.306791	ENSG00000205339
ENSG00000103522	0.30679	ENSG00000126001
ENSG00000119729	0.306789	ENSG00000136100
ENSG00000131467	0.306788	ENSG00000163728
ENSG00000171790	0.306788	ENSG00000235568
ENSG00000076554	0.306787	ENSG00000104936
ENSG00000051620	0.306787	ENSG00000235750
ENSG00000060762	0.306786	ENSG00000165233
ENSG00000119397	0.306785	ENSG00000137713
ENSG00000198252	0.306784	ENSG00000204634
ENSG00000108405	0.306783	ENSG00000109586
ENSG00000100216	0.306782	ENSG00000167272
ENSG00000163362	0.306781	ENSG00000204681
ENSG00000127334	0.30678	ENSG00000211450
ENSG00000023902	0.306779	ENSG00000140400
ENSG00000125810	0.306778	ENSG00000197860
ENSG00000114480	0.306777	ENSG00000162174
ENSG00000086717	0.306777	ENSG00000241429
ENSG00000132792	0.306776	ENSG00000189266
ENSG00000006530	0.306776	ENSG00000196810
ENSG00000108828	0.306774	ENSG00000243811
ENSG00000179134	0.306774	ENSG00000265681
ENSG00000101310	0.306771	ENSG00000119977
ENSG00000159423	0.306771	ENSG00000229140
ENSG00000027075	0.306769	ENSG00000088881
ENSG00000127328	0.306769	ENSG00000268758
ENSG00000153707	0.306768	ENSG00000164116
ENSG00000112531	0.306768	ENSG00000211689
ENSG00000166225	0.306766	ENSG00000185252
ENSG00000119396	0.306765	ENSG00000175792
ENSG00000101911	0.306765	ENSG00000176978
ENSG00000168288	0.306765	ENSG00000185811
ENSG00000108828	0.306762	ENSG00000196968
ENSG00000158163	0.306762	ENSG00000250091
ENSG00000124209	0.306761	ENSG00000124374
ENSG00000086015	0.306761	ENSG00000165417
ENSG00000128872	0.306761	ENSG00000181274
ENSG00000131724	0.30676	ENSG00000171812
ENSG00000145012	0.306756	ENSG00000183354
ENSG00000100526	0.306753	ENSG00000109919
ENSG00000120705	0.306751	ENSG00000170385
ENSG00000175592	0.306751	ENSG00000233266
ENSG00000100802	0.306749	ENSG00000205808
ENSG00000083457	0.306749	ENSG00000229298
ENSG00000040341	0.306746	ENSG00000140006
ENSG00000162928	0.306746	ENSG00000183340
ENSG00000185650	0.306746	ENSG00000186300
ENSG00000008311	0.306745	ENSG00000106829
ENSG00000140153	0.306743	ENSG00000232564
ENSG00000140848	0.306742	ENSG00000185869
ENSG00000092820	0.30674	ENSG00000103018
ENSG00000108039	0.306739	ENSG00000138231
ENSG00000099139	0.306739	ENSG00000144028
ENSG00000101152	0.306739	ENSG00000264966
ENSG00000088179	0.306737	ENSG00000167972
ENSG00000120686	0.306737	ENSG00000198081
ENSG00000125945	0.306736	ENSG00000196199
ENSG00000103740	0.306734	ENSG00000185684
ENSG00000128595	0.306733	ENSG00000170891
ENSG00000189430	0.306733	ENSG00000198821
ENSG00000049860	0.306732	ENSG00000111801
ENSG00000066926	0.306731	ENSG00000111726
ENSG00000091009	0.306729	ENSG00000187555
ENSG00000084070	0.306728	ENSG00000269800
ENSG00000133985	0.306727	ENSG00000151882
ENSG00000181826	0.306726	ENSG00000266074
ENSG00000171596	0.306724	ENSG00000187609
ENSG00000122126	0.306722	ENSG00000147050
ENSG00000158987	0.306719	ENSG00000169139
ENSG00000230124	0.306719	ENSG00000241973
ENSG00000010818	0.306718	ENSG00000113319
ENSG00000126821	0.306718	ENSG00000135596
ENSG00000125089	0.306717	ENSG00000164611
ENSG00000005339	0.306717	ENSG00000200879
ENSG00000121316	0.306715	ENSG00000143797
ENSG00000136379	0.306715	ENSG00000180257
ENSG00000172716	0.306715	ENSG00000184867
ENSG00000100124	0.306713	ENSG00000134769
ENSG00000171163	0.306708	ENSG00000226705
ENSG00000130520	0.306708	ENSG00000229456
ENSG00000113389	0.306703	ENSG00000138669
ENSG00000124209	0.3067	ENSG00000155966
ENSG00000167113	0.306699	ENSG00000172403
ENSG00000103018	0.306698	ENSG00000183718
ENSG00000116667	0.306697	ENSG00000175106
ENSG00000175449	0.306697	ENSG00000188690
ENSG00000126947	0.306696	ENSG00000145649
ENSG00000147050	0.306696	ENSG00000180694
ENSG00000135144	0.306694	ENSG00000178764
ENSG00000142197	0.306694	ENSG00000236675
ENSG00000105497	0.306693	ENSG00000197818
ENSG00000117748	0.306692	ENSG00000159377
ENSG00000151882	0.306692	ENSG00000213085
ENSG00000147364	0.306692	ENSG00000218574
ENSG00000135766	0.306692	ENSG00000229298
ENSG00000113719	0.306691	ENSG00000120253
ENSG00000120334	0.306691	ENSG00000275549
ENSG00000111913	0.306688	ENSG00000136859
ENSG00000125037	0.306688	ENSG00000145354
ENSG00000185811	0.306687	ENSG00000188641
ENSG00000135108	0.306686	ENSG00000172175
ENSG00000167323	0.306686	ENSG00000276047
ENSG00000054983	0.306684	ENSG00000112294
ENSG00000168461	0.306683	ENSG00000176422
ENSG00000104812	0.306683	ENSG00000197818
ENSG00000131475	0.306682	ENSG00000157978
ENSG00000152969	0.306682	ENSG00000157985
ENSG00000126003	0.306681	ENSG00000183864
ENSG00000103037	0.306678	ENSG00000165233
ENSG00000156587	0.306678	ENSG00000169245
ENSG00000158163	0.306671	ENSG00000163710
ENSG00000140006	0.306671	ENSG00000260898
ENSG00000062598	0.306669	ENSG00000134333
ENSG00000187607	0.306667	ENSG00000273033
ENSG00000073350	0.306666	ENSG00000132879
ENSG00000135447	0.306666	ENSG00000174007
ENSG00000140450	0.306664	ENSG00000263787
ENSG00000146373	0.306664	ENSG00000284922
ENSG00000065923	0.306663	ENSG00000140403
ENSG00000163960	0.306663	ENSG00000171097
ENSG00000054267	0.306662	ENSG00000111596
ENSG00000112290	0.306659	ENSG00000170191
ENSG00000113048	0.306659	ENSG00000173273
ENSG00000082497	0.306656	ENSG00000117091
ENSG00000082512	0.306656	ENSG00000153064
ENSG00000149573	0.306655	ENSG00000164251
ENSG00000184226	0.306654	ENSG00000205726
ENSG00000083444	0.306653	ENSG00000164483
ENSG00000130702	0.306653	ENSG00000253540
ENSG00000106665	0.306652	ENSG00000162757
ENSG00000163362	0.306652	ENSG00000185442
ENSG00000131475	0.306652	ENSG00000204611
ENSG00000101236	0.306651	ENSG00000142197
ENSG00000105171	0.30665	ENSG00000186204
ENSG00000173660	0.30665	ENSG00000242094
ENSG00000086289	0.306649	ENSG00000174442
ENSG00000196663	0.306649	ENSG00000235054
ENSG00000150455	0.306648	ENSG00000225518
ENSG00000120055	0.306647	ENSG00000280543
ENSG00000108039	0.306646	ENSG00000120925
ENSG00000108773	0.306645	ENSG00000160746
ENSG00000125686	0.306644	ENSG00000131849
ENSG00000103037	0.306644	ENSG00000132182
ENSG00000119523	0.306644	ENSG00000189266
ENSG00000168216	0.306643	ENSG00000168872
ENSG00000096384	0.306642	ENSG00000102401
ENSG00000205339	0.30664	ENSG00000254838
ENSG00000143624	0.306639	ENSG00000242808
ENSG00000128000	0.306636	ENSG00000186812
ENSG00000005513	0.306635	ENSG00000180884
ENSG00000108039	0.306635	ENSG00000183718
ENSG00000070371	0.306635	ENSG00000223749
ENSG00000150457	0.306634	ENSG00000161202
ENSG00000130511	0.306634	ENSG00000164483
ENSG00000083857	0.306633	ENSG00000160058
ENSG00000127054	0.306633	ENSG00000257195
ENSG00000044459	0.306632	ENSG00000100092
ENSG00000164105	0.306631	ENSG00000188171
ENSG00000170365	0.306629	ENSG00000185483
ENSG00000065154	0.306627	ENSG00000077684
ENSG00000100335	0.306627	ENSG00000116729
ENSG00000010017	0.306626	ENSG00000135966
ENSG00000183597	0.306625	ENSG00000214517
ENSG00000118971	0.306625	ENSG00000253797
ENSG00000141562	0.306624	ENSG00000169856
ENSG00000151458	0.306624	ENSG00000185728
ENSG00000180855	0.306624	ENSG00000226705
ENSG00000105866	0.306622	ENSG00000119927
ENSG00000138639	0.306622	ENSG00000143952
ENSG00000135365	0.306622	ENSG00000147421
ENSG00000162222	0.306622	ENSG00000167840
ENSG00000109736	0.306621	ENSG00000109805
ENSG00000097007	0.306621	ENSG00000197724
ENSG00000214389	0.306621	ENSG00000226360
ENSG00000124508	0.306619	ENSG00000186907
ENSG00000079385	0.306617	ENSG00000116691
ENSG00000131446	0.306616	ENSG00000155393
ENSG00000137486	0.306616	ENSG00000185972
ENSG00000135297	0.306616	ENSG00000189430
ENSG00000158163	0.306616	ENSG00000203757
ENSG00000133392	0.306616	ENSG00000204227
ENSG00000121879	0.306614	ENSG00000123933
ENSG00000140403	0.306614	ENSG00000150457
ENSG00000138303	0.306613	ENSG00000213903
ENSG00000123384	0.30661	ENSG00000174516
ENSG00000133985	0.30661	ENSG00000180957
ENSG00000035862	0.306608	ENSG00000167566
ENSG00000156026	0.306606	ENSG00000163714
ENSG00000186265	0.306606	ENSG00000254004
ENSG00000101493	0.306605	ENSG00000156675
ENSG00000112972	0.306604	ENSG00000160593
ENSG00000176994	0.306604	ENSG00000188167
ENSG00000174123	0.306604	ENSG00000253304
ENSG00000015475	0.306601	ENSG00000105171
ENSG00000027075	0.306601	ENSG00000171812
ENSG00000215717	0.306601	ENSG00000235437
ENSG00000147234	0.3066	ENSG00000185905
ENSG00000014914	0.306599	ENSG00000111669
ENSG00000114423	0.306597	ENSG00000254726
ENSG00000171150	0.306596	ENSG00000186810
ENSG00000115904	0.306595	ENSG00000130699
ENSG00000077454	0.306594	ENSG00000135720
ENSG00000136213	0.306593	ENSG00000232434
ENSG00000115657	0.306593	ENSG00000275832
ENSG00000131115	0.306587	ENSG00000135269
ENSG00000134900	0.306587	ENSG00000182973
ENSG00000055208	0.306586	ENSG00000106823
ENSG00000164970	0.306585	ENSG00000178882
ENSG00000135272	0.306585	ENSG00000188822
ENSG00000006831	0.306584	ENSG00000066136
ENSG00000161653	0.306583	ENSG00000186812
ENSG00000124380	0.306582	ENSG00000171365
ENSG00000133884	0.306579	ENSG00000163874
ENSG00000090975	0.306577	ENSG00000110693
ENSG00000126267	0.306575	ENSG00000173486
ENSG00000124508	0.306575	ENSG00000197385
ENSG00000138190	0.306575	ENSG00000244437
ENSG00000117400	0.306574	ENSG00000122778
ENSG00000124356	0.306574	ENSG00000131779
ENSG00000108588	0.306574	ENSG00000171603
ENSG00000160908	0.306574	ENSG00000185009
ENSG00000136492	0.306574	ENSG00000213186
ENSG00000169758	0.306574	ENSG00000275793
ENSG00000132466	0.306572	ENSG00000138802
ENSG00000139436	0.306571	ENSG00000274209
ENSG00000117118	0.306568	ENSG00000140006
ENSG00000171428	0.306568	ENSG00000196652
ENSG00000184226	0.306568	ENSG00000238227
ENSG00000180257	0.306567	ENSG00000180855
ENSG00000128510	0.306567	ENSG00000200665
ENSG00000176994	0.306567	ENSG00000246430
ENSG00000123130	0.306565	ENSG00000164442
ENSG00000139793	0.306564	ENSG00000143420
ENSG00000171469	0.306564	ENSG00000269800
ENSG00000129355	0.306563	ENSG00000146670
ENSG00000147454	0.306563	ENSG00000183813
ENSG00000118518	0.306561	ENSG00000230562
ENSG00000130713	0.306561	ENSG00000254860
ENSG00000178104	0.30656	ENSG00000196968
ENSG00000069998	0.306558	ENSG00000114416
ENSG00000132204	0.306557	ENSG00000177425
ENSG00000137842	0.306557	ENSG00000178700
ENSG00000227191	0.306555	ENSG00000281103
ENSG00000007174	0.306554	ENSG00000166170
ENSG00000100479	0.306553	ENSG00000197362
ENSG00000100445	0.306552	ENSG00000247626
ENSG00000103148	0.30655	ENSG00000188690
ENSG00000066557	0.306549	ENSG00000115540
ENSG00000173480	0.306547	ENSG00000188997
ENSG00000082512	0.306547	ENSG00000256576
ENSG00000251739	0.306547	ENSG00000258869
ENSG00000130520	0.306546	ENSG00000136891
ENSG00000020633	0.306546	ENSG00000163590
ENSG00000271672	0.306546	ENSG00000277610
ENSG00000142686	0.306543	ENSG00000185787
ENSG00000131475	0.306542	ENSG00000177034
ENSG00000080819	0.306541	ENSG00000167536
ENSG00000107566	0.306541	ENSG00000181704
ENSG00000135596	0.30654	ENSG00000177169
ENSG00000147416	0.30654	ENSG00000180061
ENSG00000012779	0.306539	ENSG00000138185
ENSG00000151726	0.306537	ENSG00000183570
ENSG00000167716	0.306536	ENSG00000169877
ENSG00000124380	0.306536	ENSG00000176018
ENSG00000179918	0.306535	ENSG00000198730
ENSG00000120210	0.306534	ENSG00000157978
ENSG00000182885	0.306534	ENSG00000240445
ENSG00000116663	0.306533	ENSG00000119917
ENSG00000204261	0.306533	ENSG00000276293
ENSG00000111801	0.306532	ENSG00000168758
ENSG00000136811	0.306532	ENSG00000170085
ENSG00000095794	0.30653	ENSG00000171115
ENSG00000167840	0.30653	ENSG00000177494
ENSG00000102908	0.306529	ENSG00000161021
ENSG00000111348	0.306527	ENSG00000154813
ENSG00000154059	0.306527	ENSG00000235054
ENSG00000137073	0.306525	ENSG00000166479
ENSG00000139112	0.306523	ENSG00000184047
ENSG00000135596	0.306522	ENSG00000240445
ENSG00000112511	0.30652	ENSG00000128590
ENSG00000122694	0.306519	ENSG00000154582
ENSG00000126368	0.306519	ENSG00000170085
ENSG00000071242	0.306518	ENSG00000135766
ENSG00000072274	0.306516	ENSG00000128268
ENSG00000086289	0.306515	ENSG00000177173
ENSG00000229786	0.306515	ENSG00000240563
ENSG00000149557	0.306514	ENSG00000236790
ENSG00000264169	0.306514	ENSG00000266720
ENSG00000065882	0.306512	ENSG00000138617
ENSG00000168502	0.306512	ENSG00000257698
ENSG00000071242	0.30651	ENSG00000123836
ENSG00000064419	0.306509	ENSG00000262246
ENSG00000147416	0.306508	ENSG00000150977
ENSG00000125434	0.306508	ENSG00000170915
ENSG00000042832	0.306508	ENSG00000185972
ENSG00000075413	0.306507	ENSG00000122641
ENSG00000108588	0.306507	ENSG00000159377
ENSG00000117461	0.306506	ENSG00000243660
ENSG00000068831	0.306505	ENSG00000132635
ENSG00000135116	0.306505	ENSG00000144218
ENSG00000100749	0.306503	ENSG00000125089
ENSG00000153395	0.306503	ENSG00000213071
ENSG00000203876	0.306502	ENSG00000213930
ENSG00000151846	0.306502	ENSG00000230207
ENSG00000139746	0.306501	ENSG00000273033
ENSG00000136541	0.3065	ENSG00000228168
ENSG00000117419	0.306499	ENSG00000137073
ENSG00000143624	0.306499	ENSG00000254093
ENSG00000141012	0.306498	ENSG00000168010
ENSG00000139218	0.306498	ENSG00000179010
ENSG00000182718	0.306498	ENSG00000182903
ENSG00000118412	0.306497	ENSG00000198298
ENSG00000184792	0.306497	ENSG00000256269
ENSG00000165102	0.306496	ENSG00000196923
ENSG00000169599	0.306496	ENSG00000237118
ENSG00000157978	0.306496	ENSG00000240723
ENSG00000137073	0.306495	ENSG00000197343
ENSG00000131475	0.306492	ENSG00000196199
ENSG00000157554	0.306491	ENSG00000186063
ENSG00000181631	0.306491	ENSG00000225518
ENSG00000005339	0.30649	ENSG00000167257
ENSG00000119782	0.306489	ENSG00000125037
ENSG00000106554	0.306489	ENSG00000182400
ENSG00000144824	0.306489	ENSG00000197057
ENSG00000005889	0.306489	ENSG00000273611
ENSG00000101236	0.306488	ENSG00000112062
ENSG00000101928	0.306485	ENSG00000103197
ENSG00000079313	0.306484	ENSG00000104885
ENSG00000024526	0.306484	ENSG00000136929
ENSG00000153207	0.306483	ENSG00000241468
ENSG00000134061	0.306482	ENSG00000153767
ENSG00000132334	0.306481	ENSG00000183309
ENSG00000067900	0.306478	ENSG00000188761
ENSG00000035499	0.306478	ENSG00000196267
ENSG00000140368	0.306478	ENSG00000203757
ENSG00000101265	0.306478	ENSG00000270959
ENSG00000148399	0.306477	ENSG00000198730
ENSG00000034713	0.306476	ENSG00000118579
ENSG00000153558	0.306476	ENSG00000184361
ENSG00000118971	0.306476	ENSG00000196663
ENSG00000188549	0.306476	ENSG00000213347
ENSG00000175449	0.306475	ENSG00000204323
ENSG00000181215	0.306475	ENSG00000274512
ENSG00000151882	0.306474	ENSG00000166821
ENSG00000130222	0.306469	ENSG00000165156
ENSG00000035403	0.306468	ENSG00000172716
ENSG00000076513	0.306468	ENSG00000182459
ENSG00000104626	0.306467	ENSG00000124098
ENSG00000163703	0.306464	ENSG00000182903
ENSG00000109572	0.306463	ENSG00000136929
ENSG00000148019	0.306463	ENSG00000236790
ENSG00000117245	0.306463	ENSG00000262874
ENSG00000117419	0.306461	ENSG00000183808
ENSG00000124789	0.306461	ENSG00000214711
ENSG00000142065	0.306461	ENSG00000275111
ENSG00000140563	0.306459	ENSG00000186810
ENSG00000165782	0.306457	ENSG00000240053
ENSG00000015171	0.306454	ENSG00000198780
ENSG00000091009	0.306448	ENSG00000148229
ENSG00000137266	0.306445	ENSG00000170832
ENSG00000186265	0.306445	ENSG00000196670
ENSG00000136379	0.306444	ENSG00000254838
ENSG00000151116	0.306443	ENSG00000185104
ENSG00000005022	0.306443	ENSG00000197170
ENSG00000125089	0.306442	ENSG00000185972
ENSG00000146083	0.306441	ENSG00000169641
ENSG00000108443	0.30644	ENSG00000164758
ENSG00000180257	0.30644	ENSG00000181631
ENSG00000132382	0.306439	ENSG00000141098
ENSG00000177034	0.306439	ENSG00000239351
ENSG00000124469	0.306437	ENSG00000148154
ENSG00000154274	0.306437	ENSG00000186265
ENSG00000039319	0.306435	ENSG00000104043
ENSG00000115318	0.306434	ENSG00000167363
ENSG00000121297	0.306434	ENSG00000181007
ENSG00000010810	0.306433	ENSG00000096996
ENSG00000196267	0.306432	ENSG00000198934
ENSG00000175782	0.306431	ENSG00000186184
ENSG00000111530	0.30643	ENSG00000119396
ENSG00000042832	0.306427	ENSG00000125861
ENSG00000213137	0.306427	ENSG00000256188
ENSG00000106031	0.306426	ENSG00000136828
ENSG00000156026	0.306425	ENSG00000166197
ENSG00000157985	0.306425	ENSG00000205307
ENSG00000113448	0.306422	ENSG00000179967
ENSG00000075188	0.30642	ENSG00000101843
ENSG00000100519	0.306419	ENSG00000138182
ENSG00000167081	0.306419	ENSG00000180884
ENSG00000117461	0.306418	ENSG00000205339
ENSG00000145907	0.306417	ENSG00000164251
ENSG00000110851	0.306417	ENSG00000171456
ENSG00000135974	0.306416	ENSG00000154813
ENSG00000161405	0.306416	ENSG00000186352
ENSG00000239351	0.306415	ENSG00000255040
ENSG00000138095	0.306413	ENSG00000169495
ENSG00000071242	0.306413	ENSG00000176105
ENSG00000092820	0.306411	ENSG00000133138
ENSG00000104907	0.306411	ENSG00000196199
ENSG00000113575	0.306409	ENSG00000152700
ENSG00000142102	0.306408	ENSG00000146955
ENSG00000123119	0.306407	ENSG00000138442
ENSG00000089902	0.306407	ENSG00000138639
ENSG00000161405	0.306407	ENSG00000213085
ENSG00000022277	0.306406	ENSG00000104907
ENSG00000116747	0.306406	ENSG00000128590
ENSG00000162664	0.306406	ENSG00000180543
ENSG00000131242	0.306405	ENSG00000145730
ENSG00000153551	0.306404	ENSG00000180357
ENSG00000085063	0.306404	ENSG00000187961
ENSG00000130702	0.306404	ENSG00000196535
ENSG00000090104	0.306401	ENSG00000186812
ENSG00000128594	0.306401	ENSG00000240454
ENSG00000159733	0.3064	ENSG00000176658
ENSG00000114423	0.3064	ENSG00000248487
ENSG00000104419	0.306399	ENSG00000196670
ENSG00000145725	0.306398	ENSG00000164292
ENSG00000119917	0.306398	ENSG00000185507
ENSG00000197056	0.306398	ENSG00000198482
ENSG00000133101	0.306397	ENSG00000164161
ENSG00000049860	0.306396	ENSG00000162729
ENSG00000174130	0.306396	ENSG00000204923
ENSG00000135605	0.306396	ENSG00000243660
ENSG00000115761	0.306394	ENSG00000116120
ENSG00000092621	0.306394	ENSG00000128602
ENSG00000140463	0.306394	ENSG00000169446
ENSG00000124193	0.306394	ENSG00000180357
ENSG00000103257	0.306393	ENSG00000130830
ENSG00000117500	0.306393	ENSG00000135535
ENSG00000120868	0.30639	ENSG00000143952
ENSG00000090104	0.30639	ENSG00000174151
ENSG00000143224	0.30639	ENSG00000253549
ENSG00000100485	0.306388	ENSG00000115318
ENSG00000101265	0.306387	ENSG00000104081
ENSG00000109956	0.306387	ENSG00000122121
ENSG00000086758	0.306387	ENSG00000148337
ENSG00000128322	0.306385	ENSG00000130348
ENSG00000072609	0.306385	ENSG00000167005
ENSG00000136840	0.306385	ENSG00000205683
ENSG00000089639	0.306385	ENSG00000232082
ENSG00000034713	0.306382	ENSG00000144566
ENSG00000172247	0.306382	ENSG00000175857
ENSG00000145246	0.306381	ENSG00000170017
ENSG00000076003	0.30638	ENSG00000139517
ENSG00000157916	0.306379	ENSG00000162889
ENSG00000074266	0.306378	ENSG00000135269
ENSG00000113758	0.306376	ENSG00000134308
ENSG00000041982	0.306375	ENSG00000162998
ENSG00000077147	0.306374	ENSG00000179010
ENSG00000181722	0.306373	ENSG00000242290
ENSG00000159164	0.306372	ENSG00000186994
ENSG00000200972	0.306372	ENSG00000264940
ENSG00000088179	0.306367	ENSG00000162383
ENSG00000071242	0.306367	ENSG00000186810
ENSG00000103037	0.306367	ENSG00000196466
ENSG00000005059	0.306366	ENSG00000174945
ENSG00000083457	0.306365	ENSG00000164066
ENSG00000169727	0.306363	ENSG00000263219
ENSG00000093167	0.30636	ENSG00000230061
ENSG00000126368	0.306359	ENSG00000139218
ENSG00000105810	0.306358	ENSG00000164946
ENSG00000180739	0.306358	ENSG00000183918
ENSG00000108443	0.306357	ENSG00000171115
ENSG00000135114	0.306357	ENSG00000187608
ENSG00000055208	0.306356	ENSG00000165959
ENSG00000120948	0.306356	ENSG00000173480
ENSG00000108883	0.306353	ENSG00000112514
ENSG00000165685	0.306352	ENSG00000197653
ENSG00000141526	0.306352	ENSG00000269386
ENSG00000135636	0.306349	ENSG00000158089
ENSG00000114850	0.306348	ENSG00000119396
ENSG00000047849	0.306348	ENSG00000138101
ENSG00000112655	0.306345	ENSG00000133019
ENSG00000046653	0.306344	ENSG00000136379
ENSG00000186350	0.306344	ENSG00000244161
ENSG00000168917	0.306344	ENSG00000256683
ENSG00000084073	0.306342	ENSG00000180357
ENSG00000166046	0.306337	ENSG00000217128
ENSG00000161509	0.306335	ENSG00000198934
ENSG00000104154	0.306335	ENSG00000214711
ENSG00000154274	0.306334	ENSG00000290444
ENSG00000129749	0.306333	ENSG00000148444
ENSG00000102401	0.30633	ENSG00000116580
ENSG00000227191	0.306328	ENSG00000235802
ENSG00000109099	0.306327	ENSG00000131873
ENSG00000107807	0.306327	ENSG00000154764
ENSG00000197506	0.306327	ENSG00000213347
ENSG00000111339	0.306323	ENSG00000128268
ENSG00000111726	0.306323	ENSG00000160117
ENSG00000020426	0.306323	ENSG00000178966
ENSG00000162510	0.306323	ENSG00000182749
ENSG00000168653	0.306321	ENSG00000245910
ENSG00000196781	0.306321	ENSG00000253738
ENSG00000133275	0.30632	ENSG00000182481
ENSG00000111206	0.306319	ENSG00000184863
ENSG00000114480	0.306318	ENSG00000127334
ENSG00000121879	0.306317	ENSG00000213965
ENSG00000185697	0.306316	ENSG00000189221
ENSG00000095303	0.306315	ENSG00000155016
ENSG00000164172	0.306315	ENSG00000272168
ENSG00000105374	0.306314	ENSG00000141293
ENSG00000079277	0.306314	ENSG00000198663
ENSG00000101457	0.306312	ENSG00000182117
ENSG00000249437	0.306312	ENSG00000267178
ENSG00000100479	0.306309	ENSG00000221988
ENSG00000166896	0.306309	ENSG00000243335
ENSG00000141449	0.306308	ENSG00000183324
ENSG00000172663	0.306306	ENSG00000198728
ENSG00000126709	0.306304	ENSG00000135899
ENSG00000159079	0.306303	ENSG00000197070
ENSG00000116903	0.306301	ENSG00000185122
ENSG00000012174	0.3063	ENSG00000225920
ENSG00000178385	0.3063	ENSG00000241973
ENSG00000026559	0.3063	ENSG00000251513
ENSG00000166783	0.306299	ENSG00000186265
ENSG00000055208	0.306298	ENSG00000183475
ENSG00000125037	0.306293	ENSG00000148484
ENSG00000075218	0.306291	ENSG00000196204
ENSG00000161509	0.306287	ENSG00000171469
ENSG00000116459	0.306286	ENSG00000184557
ENSG00000131503	0.306286	ENSG00000198836
ENSG00000249087	0.306286	ENSG00000267676
ENSG00000134690	0.306284	ENSG00000183723
ENSG00000170915	0.306282	ENSG00000198730
ENSG00000100979	0.306281	ENSG00000214279
ENSG00000140262	0.30628	ENSG00000142459
ENSG00000104731	0.306279	ENSG00000135362
ENSG00000114480	0.306278	ENSG00000196663
ENSG00000093167	0.306276	ENSG00000163736
ENSG00000144445	0.306276	ENSG00000204634
ENSG00000063169	0.306273	ENSG00000168092
ENSG00000077684	0.306273	ENSG00000178882
ENSG00000128731	0.306273	ENSG00000214077
ENSG00000141279	0.306272	ENSG00000163867
ENSG00000176595	0.306272	ENSG00000204839
ENSG00000137441	0.30627	ENSG00000143106
ENSG00000136982	0.306269	ENSG00000183520
ENSG00000108405	0.306265	ENSG00000165757
ENSG00000110925	0.306265	ENSG00000177981
ENSG00000161298	0.306265	ENSG00000230399
ENSG00000179523	0.306265	ENSG00000236564
ENSG00000130305	0.306263	ENSG00000179869
ENSG00000183943	0.306262	ENSG00000188761
ENSG00000089351	0.306259	ENSG00000141577
ENSG00000186001	0.306258	ENSG00000207821
ENSG00000073578	0.306257	ENSG00000187908
ENSG00000088826	0.306254	ENSG00000151474
ENSG00000122482	0.306254	ENSG00000188021
ENSG00000122641	0.306253	ENSG00000148344
ENSG00000047597	0.306251	ENSG00000136108
ENSG00000115317	0.30625	ENSG00000141367
ENSG00000107745	0.306247	ENSG00000162702
ENSG00000225338	0.306247	ENSG00000264538
ENSG00000142065	0.306246	ENSG00000167193
ENSG00000104320	0.306246	ENSG00000171757
ENSG00000078246	0.306245	ENSG00000167272
ENSG00000134109	0.306244	ENSG00000270959
ENSG00000162645	0.306243	ENSG00000185697
ENSG00000123933	0.306241	ENSG00000158941
ENSG00000119844	0.306241	ENSG00000169439
ENSG00000062650	0.306239	ENSG00000141367
ENSG00000155366	0.306239	ENSG00000213071
ENSG00000137710	0.306239	ENSG00000260898
ENSG00000131370	0.306237	ENSG00000198492
ENSG00000141367	0.306236	ENSG00000170191
ENSG00000114416	0.306231	ENSG00000135269
ENSG00000164975	0.306231	ENSG00000169155
ENSG00000037637	0.306229	ENSG00000087266
ENSG00000132357	0.306228	ENSG00000176994
ENSG00000105497	0.306228	ENSG00000281106
ENSG00000138175	0.306227	ENSG00000178882
ENSG00000167548	0.306226	ENSG00000232373
ENSG00000119408	0.306225	ENSG00000172725
ENSG00000171435	0.306225	ENSG00000176834
ENSG00000137486	0.306225	ENSG00000196466
ENSG00000165632	0.306225	ENSG00000197045
ENSG00000092067	0.306223	ENSG00000120471
ENSG00000100427	0.306222	ENSG00000185198
ENSG00000146955	0.30622	ENSG00000169495
ENSG00000123080	0.306219	ENSG00000181007
ENSG00000140749	0.306219	ENSG00000215114
ENSG00000115657	0.306217	ENSG00000237977
ENSG00000104812	0.306216	ENSG00000114480
ENSG00000152700	0.306216	ENSG00000181904
ENSG00000090612	0.306215	ENSG00000161509
ENSG00000141026	0.306215	ENSG00000179988
ENSG00000104320	0.306215	ENSG00000213190
ENSG00000157450	0.306214	ENSG00000158987
ENSG00000131475	0.306214	ENSG00000165929
ENSG00000160117	0.306213	ENSG00000205639
ENSG00000069399	0.306212	ENSG00000159899
ENSG00000141568	0.30621	ENSG00000169217
ENSG00000051180	0.30621	ENSG00000179941
ENSG00000179010	0.30621	ENSG00000251474
ENSG00000123933	0.306207	ENSG00000269956
ENSG00000121486	0.306206	ENSG00000134061
ENSG00000143952	0.306206	ENSG00000159086
ENSG00000160991	0.306203	ENSG00000198298
ENSG00000159086	0.306203	ENSG00000204791
ENSG00000130449	0.306202	ENSG00000172115
ENSG00000168758	0.306202	ENSG00000172508
ENSG00000165487	0.306201	ENSG00000167994
ENSG00000133935	0.3062	ENSG00000153774
ENSG00000121753	0.3062	ENSG00000169660
ENSG00000175054	0.3062	ENSG00000185787
ENSG00000085563	0.306198	ENSG00000102007
ENSG00000088727	0.306197	ENSG00000139187
ENSG00000111644	0.306195	ENSG00000134460
ENSG00000117394	0.306194	ENSG00000170271
ENSG00000180917	0.306194	ENSG00000181826
ENSG00000219146	0.306191	ENSG00000231925
ENSG00000110721	0.30619	ENSG00000138376
ENSG00000162836	0.30619	ENSG00000225338
ENSG00000211764	0.306189	ENSG00000211765
ENSG00000083817	0.306188	ENSG00000197579
ENSG00000138646	0.306183	ENSG00000196141
ENSG00000001084	0.306181	ENSG00000066926
ENSG00000143847	0.306181	ENSG00000231548
ENSG00000065882	0.30618	ENSG00000180357
ENSG00000115461	0.306179	ENSG00000168792
ENSG00000104081	0.306179	ENSG00000198821
ENSG00000099956	0.306178	ENSG00000111530
ENSG00000109756	0.306178	ENSG00000230872
ENSG00000068308	0.306177	ENSG00000140993
ENSG00000149308	0.306177	ENSG00000262246
ENSG00000186300	0.306175	ENSG00000189077
ENSG00000066697	0.306175	ENSG00000241939
ENSG00000100385	0.306174	ENSG00000185697
ENSG00000010803	0.306172	ENSG00000186272
ENSG00000085871	0.30617	ENSG00000143061
ENSG00000055332	0.306168	ENSG00000133216
ENSG00000016490	0.306168	ENSG00000147364
ENSG00000148175	0.306166	ENSG00000204564
ENSG00000118276	0.306166	ENSG00000254275
ENSG00000134531	0.306164	ENSG00000145439
ENSG00000100403	0.306162	ENSG00000124193
ENSG00000196092	0.306162	ENSG00000197705
ENSG00000164091	0.306161	ENSG00000167658
ENSG00000108829	0.306161	ENSG00000197170
ENSG00000165644	0.30616	ENSG00000189350
ENSG00000106624	0.306159	ENSG00000135144
ENSG00000120705	0.306157	ENSG00000266236
ENSG00000141349	0.306156	ENSG00000158604
ENSG00000111052	0.306156	ENSG00000163606
ENSG00000100350	0.306155	ENSG00000104738
ENSG00000100526	0.306152	ENSG00000138777
ENSG00000143889	0.306152	ENSG00000151835
ENSG00000104812	0.306152	ENSG00000156026
ENSG00000151923	0.306152	ENSG00000183520
ENSG00000140386	0.306152	ENSG00000277632
ENSG00000126705	0.306151	ENSG00000198176
ENSG00000160606	0.30615	ENSG00000266439
ENSG00000079393	0.306148	ENSG00000197653
ENSG00000108551	0.306147	ENSG00000138107
ENSG00000054965	0.306146	ENSG00000116539
ENSG00000010319	0.306146	ENSG00000148019
ENSG00000134744	0.306145	ENSG00000181804
ENSG00000104691	0.306144	ENSG00000150457
ENSG00000157978	0.306144	ENSG00000172139
ENSG00000127947	0.306142	ENSG00000174151
ENSG00000086548	0.306142	ENSG00000183323
ENSG00000261366	0.306142	ENSG00000275700
ENSG00000134216	0.306141	ENSG00000173218
ENSG00000171612	0.306139	ENSG00000189377
ENSG00000139697	0.306139	ENSG00000235054
ENSG00000114978	0.306138	ENSG00000176018
ENSG00000104267	0.306135	ENSG00000113368
ENSG00000147168	0.306134	ENSG00000150867
ENSG00000144354	0.306133	ENSG00000198336
ENSG00000118655	0.306132	ENSG00000144677
ENSG00000154736	0.306132	ENSG00000265527
ENSG00000154917	0.30613	ENSG00000197465
ENSG00000141385	0.30613	ENSG00000220867
ENSG00000110318	0.306129	ENSG00000213071
ENSG00000100836	0.306128	ENSG00000116903
ENSG00000104660	0.306128	ENSG00000119321
ENSG00000011132	0.306127	ENSG00000082458
ENSG00000101266	0.306126	ENSG00000173846
ENSG00000140284	0.306125	ENSG00000141424
ENSG00000065675	0.306124	ENSG00000156860
ENSG00000197768	0.306123	ENSG00000224543
ENSG00000118855	0.306122	ENSG00000172663
ENSG00000130312	0.306121	ENSG00000144749
ENSG00000118900	0.306121	ENSG00000177302
ENSG00000132744	0.30612	ENSG00000196535
ENSG00000061676	0.306119	ENSG00000185187
ENSG00000142102	0.306118	ENSG00000259343
ENSG00000083520	0.306115	ENSG00000265491
ENSG00000119421	0.306112	ENSG00000135976
ENSG00000165102	0.306111	ENSG00000180758
ENSG00000152700	0.306111	ENSG00000251474
ENSG00000125945	0.30611	ENSG00000186446
ENSG00000118495	0.306106	ENSG00000124209
ENSG00000008086	0.306105	ENSG00000135632
ENSG00000113088	0.306105	ENSG00000148848
ENSG00000159228	0.306104	ENSG00000162927
ENSG00000100413	0.306104	ENSG00000172912
ENSG00000145649	0.306103	ENSG00000212916
ENSG00000133687	0.306102	ENSG00000196914
ENSG00000137868	0.306102	ENSG00000261794
ENSG00000143842	0.306101	ENSG00000145649
ENSG00000140006	0.306101	ENSG00000196172
ENSG00000015532	0.306098	ENSG00000240371
ENSG00000065883	0.306097	ENSG00000174695
ENSG00000088812	0.306097	ENSG00000198909
ENSG00000178982	0.306097	ENSG00000270429
ENSG00000014138	0.306096	ENSG00000089351
ENSG00000071242	0.306095	ENSG00000151835
ENSG00000123607	0.306095	ENSG00000184677
ENSG00000065615	0.306092	ENSG00000150782
ENSG00000147364	0.306091	ENSG00000169860
ENSG00000173889	0.306091	ENSG00000174501
ENSG00000054965	0.30609	ENSG00000163362
ENSG00000051620	0.306089	ENSG00000166681
ENSG00000099956	0.306088	ENSG00000196782
ENSG00000105374	0.306088	ENSG00000246430
ENSG00000135637	0.306086	ENSG00000169217
ENSG00000163736	0.306085	ENSG00000186306
ENSG00000088881	0.306084	ENSG00000145284
ENSG00000118513	0.306084	ENSG00000162739
ENSG00000140464	0.306084	ENSG00000266028
ENSG00000081277	0.306083	ENSG00000124091
ENSG00000081277	0.306082	ENSG00000134900
ENSG00000108474	0.306081	ENSG00000160785
ENSG00000187912	0.306081	ENSG00000247982
ENSG00000143106	0.30608	ENSG00000165879
ENSG00000135916	0.30608	ENSG00000167371
ENSG00000092820	0.30608	ENSG00000174945
ENSG00000074319	0.30608	ENSG00000188785
ENSG00000101773	0.30608	ENSG00000239900
ENSG00000170632	0.306079	ENSG00000180610
ENSG00000137563	0.306078	ENSG00000165929
ENSG00000099246	0.306078	ENSG00000234855
ENSG00000155099	0.306078	ENSG00000248712
ENSG00000020633	0.306077	ENSG00000108798
ENSG00000106211	0.306077	ENSG00000168653
ENSG00000100077	0.306077	ENSG00000175215
ENSG00000180758	0.306075	ENSG00000204611
ENSG00000228956	0.306075	ENSG00000266173
ENSG00000105254	0.306074	ENSG00000135763
ENSG00000127334	0.306071	ENSG00000154274
ENSG00000158636	0.30607	ENSG00000168116
ENSG00000159958	0.306069	ENSG00000165905
ENSG00000100836	0.306069	ENSG00000184068
ENSG00000133805	0.306069	ENSG00000257743
ENSG00000068912	0.306067	ENSG00000101350
ENSG00000078140	0.306067	ENSG00000119397
ENSG00000085840	0.306066	ENSG00000181873
ENSG00000119408	0.306065	ENSG00000140750
ENSG00000079462	0.306065	ENSG00000153044
ENSG00000103037	0.306065	ENSG00000204611
ENSG00000071242	0.306063	ENSG00000081277
ENSG00000164105	0.306063	ENSG00000171940
ENSG00000148308	0.306063	ENSG00000188167
ENSG00000069702	0.306063	ENSG00000245534
ENSG00000114423	0.306062	ENSG00000146278
ENSG00000196683	0.306061	ENSG00000204681
ENSG00000068308	0.30606	ENSG00000165879
ENSG00000101152	0.306059	ENSG00000110931
ENSG00000102878	0.306059	ENSG00000143797
ENSG00000090060	0.306059	ENSG00000164944
ENSG00000039319	0.306059	ENSG00000177685
ENSG00000138768	0.306058	ENSG00000187607
ENSG00000232564	0.306057	ENSG00000248415
ENSG00000115295	0.306056	ENSG00000168016
ENSG00000115828	0.306055	ENSG00000143067
ENSG00000162676	0.306054	ENSG00000223749
ENSG00000020633	0.306053	ENSG00000171812
ENSG00000117410	0.306053	ENSG00000254470
ENSG00000114735	0.306052	ENSG00000151726
ENSG00000108588	0.306051	ENSG00000117748
ENSG00000143951	0.306049	ENSG00000179010
ENSG00000176383	0.306049	ENSG00000237190
ENSG00000102003	0.306047	ENSG00000124469
ENSG00000116667	0.306047	ENSG00000179542
ENSG00000070182	0.306047	ENSG00000184792
ENSG00000133561	0.306047	ENSG00000204611
ENSG00000111752	0.306046	ENSG00000140403
ENSG00000114113	0.306045	ENSG00000197050
ENSG00000164305	0.306045	ENSG00000197694
ENSG00000107968	0.306044	ENSG00000146433
ENSG00000135272	0.306044	ENSG00000162374
ENSG00000085552	0.306041	ENSG00000170915
ENSG00000188171	0.306041	ENSG00000235054
ENSG00000168939	0.30604	ENSG00000228340
ENSG00000229358	0.306039	ENSG00000236882
ENSG00000014123	0.306038	ENSG00000023892
ENSG00000118420	0.306038	ENSG00000157216
ENSG00000106609	0.306038	ENSG00000188994
ENSG00000168944	0.306037	ENSG00000196810
ENSG00000116977	0.306036	ENSG00000176994
ENSG00000108963	0.306034	ENSG00000197301
ENSG00000134242	0.306033	ENSG00000142102
ENSG00000126368	0.306033	ENSG00000158715
ENSG00000160208	0.30603	ENSG00000173153
ENSG00000029534	0.30603	ENSG00000198176
ENSG00000137486	0.306029	ENSG00000187961
ENSG00000164535	0.306028	ENSG00000261371
ENSG00000122705	0.306027	ENSG00000255987
ENSG00000177728	0.306026	ENSG00000178691
ENSG00000108443	0.306026	ENSG00000183718
ENSG00000203758	0.306026	ENSG00000239948
ENSG00000182903	0.306026	ENSG00000277734
ENSG00000117560	0.306025	ENSG00000262874
ENSG00000107362	0.306024	ENSG00000181192
ENSG00000105374	0.306023	ENSG00000146433
ENSG00000160211	0.306023	ENSG00000172425
ENSG00000147535	0.306023	ENSG00000186603
ENSG00000126067	0.306023	ENSG00000204438
ENSG00000180739	0.306021	ENSG00000241399
ENSG00000106261	0.306019	ENSG00000148943
ENSG00000157554	0.306018	ENSG00000197818
ENSG00000136826	0.306017	ENSG00000175857
ENSG00000196782	0.306016	ENSG00000196968
ENSG00000103534	0.306015	ENSG00000112200
ENSG00000107447	0.306014	ENSG00000196628
ENSG00000133056	0.306012	ENSG00000137101
ENSG00000140463	0.306012	ENSG00000207750
ENSG00000054523	0.306012	ENSG00000236256
ENSG00000134955	0.30601	ENSG00000136205
ENSG00000090975	0.30601	ENSG00000221988
ENSG00000121879	0.306009	ENSG00000171940
ENSG00000136280	0.306009	ENSG00000185946
ENSG00000102595	0.306008	ENSG00000110917
ENSG00000196371	0.306008	ENSG00000237441
ENSG00000155085	0.306005	ENSG00000184985
ENSG00000185187	0.306005	ENSG00000237892
ENSG00000069667	0.306003	ENSG00000150637
ENSG00000144824	0.306003	ENSG00000185697
ENSG00000090612	0.306002	ENSG00000177733
ENSG00000132635	0.306002	ENSG00000182903
ENSG00000141337	0.306001	ENSG00000158402
ENSG00000071242	0.305997	ENSG00000165102
ENSG00000119421	0.305995	ENSG00000229692
ENSG00000131473	0.305993	ENSG00000196453
ENSG00000069702	0.305992	ENSG00000108829
ENSG00000011405	0.30599	ENSG00000163866
ENSG00000163348	0.30599	ENSG00000179918
ENSG00000103194	0.305988	ENSG00000134061
ENSG00000170581	0.305987	ENSG00000185507
ENSG00000167880	0.305987	ENSG00000248890
ENSG00000101236	0.305986	ENSG00000156026
ENSG00000121897	0.305986	ENSG00000170909
ENSG00000143995	0.305985	ENSG00000154188
ENSG00000072274	0.305985	ENSG00000189056
ENSG00000010610	0.305985	ENSG00000243811
ENSG00000103197	0.305983	ENSG00000122958
ENSG00000100290	0.305983	ENSG00000143167
ENSG00000100350	0.305982	ENSG00000105810
ENSG00000088305	0.305982	ENSG00000184792
ENSG00000140521	0.305982	ENSG00000250299
ENSG00000101391	0.305981	ENSG00000131089
ENSG00000100206	0.30598	ENSG00000119866
ENSG00000205268	0.305976	ENSG00000225928
ENSG00000106459	0.305974	ENSG00000176095
ENSG00000162772	0.305973	ENSG00000168461
ENSG00000127334	0.305972	ENSG00000205339
ENSG00000078140	0.305971	ENSG00000081913
ENSG00000100526	0.305971	ENSG00000125861
ENSG00000111640	0.305971	ENSG00000134539
ENSG00000165349	0.30597	ENSG00000174500
ENSG00000180758	0.30597	ENSG00000196267
ENSG00000105778	0.305968	ENSG00000122432
ENSG00000000971	0.305968	ENSG00000172568
ENSG00000143420	0.305967	ENSG00000161298
ENSG00000072778	0.305967	ENSG00000165782
ENSG00000159200	0.305965	ENSG00000197321
ENSG00000100385	0.305964	ENSG00000197467
ENSG00000141219	0.305962	ENSG00000197566
ENSG00000185122	0.305961	ENSG00000186272
ENSG00000225855	0.305961	ENSG00000261326
ENSG00000116667	0.305961	ENSG00000265491
ENSG00000151882	0.305959	ENSG00000198538
ENSG00000137501	0.305958	ENSG00000180316
ENSG00000132423	0.305954	ENSG00000142684
ENSG00000131089	0.305954	ENSG00000148943
ENSG00000005022	0.305953	ENSG00000164631
ENSG00000074319	0.305953	ENSG00000198492
ENSG00000114302	0.305948	ENSG00000121879
ENSG00000145012	0.305948	ENSG00000244610
ENSG00000089876	0.305946	ENSG00000127870
ENSG00000102837	0.305946	ENSG00000170011
ENSG00000119401	0.305946	ENSG00000171150
ENSG00000074266	0.305945	ENSG00000275700
ENSG00000035499	0.305942	ENSG00000100526
ENSG00000118579	0.305942	ENSG00000128881
ENSG00000010318	0.305942	ENSG00000186594
ENSG00000093000	0.305941	ENSG00000146776
ENSG00000170412	0.305937	ENSG00000177602
ENSG00000104974	0.305936	ENSG00000225364
ENSG00000108379	0.305934	ENSG00000175826
ENSG00000100084	0.305933	ENSG00000148343
ENSG00000103888	0.305933	ENSG00000185483
ENSG00000118246	0.305933	ENSG00000278023
ENSG00000124496	0.30593	ENSG00000162757
ENSG00000178700	0.30593	ENSG00000198730
ENSG00000106049	0.305927	ENSG00000116030
ENSG00000120963	0.305927	ENSG00000143553
ENSG00000062650	0.305926	ENSG00000131652
ENSG00000164244	0.305926	ENSG00000229124
ENSG00000165685	0.305925	ENSG00000235257
ENSG00000108176	0.305924	ENSG00000143515
ENSG00000077463	0.305924	ENSG00000158163
ENSG00000078053	0.305924	ENSG00000173198
ENSG00000239398	0.305924	ENSG00000276047
ENSG00000127870	0.305923	ENSG00000143420
ENSG00000087008	0.305921	ENSG00000168917
ENSG00000186446	0.305918	ENSG00000275793
ENSG00000109332	0.305914	ENSG00000234855
ENSG00000119705	0.305913	ENSG00000167088
ENSG00000077327	0.305911	ENSG00000121879
ENSG00000102007	0.305911	ENSG00000153395
ENSG00000010803	0.305909	ENSG00000125843
ENSG00000129116	0.305908	ENSG00000153395
ENSG00000126016	0.305907	ENSG00000130816
ENSG00000136213	0.305905	ENSG00000147234
ENSG00000023330	0.305904	ENSG00000188761
ENSG00000100380	0.305903	ENSG00000124193
ENSG00000131848	0.305903	ENSG00000148842
ENSG00000164251	0.305902	ENSG00000196352
ENSG00000163348	0.305901	ENSG00000187210
ENSG00000141376	0.3059	ENSG00000152700
ENSG00000137486	0.3059	ENSG00000172725
ENSG00000136280	0.3059	ENSG00000198799
ENSG00000135596	0.305898	ENSG00000164506
ENSG00000082512	0.305894	ENSG00000101773
ENSG00000184226	0.305893	ENSG00000213585
ENSG00000037042	0.305891	ENSG00000261126
ENSG00000149328	0.30589	ENSG00000176049
ENSG00000163251	0.305887	ENSG00000261008
ENSG00000070759	0.305886	ENSG00000101452
ENSG00000140995	0.305885	ENSG00000281207
ENSG00000107968	0.305884	ENSG00000132879
ENSG00000180846	0.305883	ENSG00000256188
ENSG00000174996	0.305882	ENSG00000197989
ENSG00000019144	0.305881	ENSG00000155363
ENSG00000088992	0.305881	ENSG00000167964
ENSG00000066697	0.305881	ENSG00000170860
ENSG00000169217	0.305879	ENSG00000196466
ENSG00000122126	0.305878	ENSG00000186654
ENSG00000114416	0.305877	ENSG00000164190
ENSG00000112079	0.305876	ENSG00000213809
ENSG00000086717	0.305875	ENSG00000118520
ENSG00000072274	0.305875	ENSG00000147454
ENSG00000119535	0.305874	ENSG00000235054
ENSG00000109079	0.305873	ENSG00000163348
ENSG00000101935	0.305872	ENSG00000114166
ENSG00000131374	0.30587	ENSG00000197694
ENSG00000100592	0.305869	ENSG00000275832
ENSG00000087903	0.305868	ENSG00000196557
ENSG00000155629	0.305868	ENSG00000276043
ENSG00000137449	0.305867	ENSG00000169495
ENSG00000136450	0.305867	ENSG00000197170
ENSG00000132570	0.305866	ENSG00000142634
ENSG00000164252	0.305866	ENSG00000176014
ENSG00000109956	0.305866	ENSG00000247746
ENSG00000035664	0.305864	ENSG00000116691
ENSG00000091436	0.305863	ENSG00000124429
ENSG00000139537	0.305863	ENSG00000143507
ENSG00000100380	0.305862	ENSG00000148337
ENSG00000144218	0.305862	ENSG00000172995
ENSG00000072609	0.305862	ENSG00000198298
ENSG00000137462	0.305861	ENSG00000180884
ENSG00000224631	0.30586	ENSG00000235174
ENSG00000117461	0.305858	ENSG00000170604
ENSG00000087903	0.305857	ENSG00000169692
ENSG00000106460	0.305857	ENSG00000178338
ENSG00000069998	0.305852	ENSG00000160991
ENSG00000145685	0.305851	ENSG00000205846
ENSG00000136541	0.30585	ENSG00000213965
ENSG00000224238	0.30585	ENSG00000230225
ENSG00000068079	0.305849	ENSG00000185507
ENSG00000163348	0.305849	ENSG00000290292
ENSG00000090612	0.305846	ENSG00000143420
ENSG00000100979	0.305845	ENSG00000129116
ENSG00000128739	0.305843	ENSG00000163728
ENSG00000126062	0.305843	ENSG00000179010
ENSG00000152443	0.305841	ENSG00000240053
ENSG00000005889	0.30584	ENSG00000105374
ENSG00000112218	0.30584	ENSG00000152503
ENSG00000175591	0.30584	ENSG00000178700
ENSG00000104419	0.30584	ENSG00000197622
ENSG00000108861	0.305839	ENSG00000241399
ENSG00000129467	0.305837	ENSG00000137449
ENSG00000121742	0.305837	ENSG00000158122
ENSG00000100084	0.305836	ENSG00000170832
ENSG00000124507	0.305834	ENSG00000273173
ENSG00000171206	0.305832	ENSG00000183087
ENSG00000104142	0.305832	ENSG00000236184
ENSG00000124172	0.305831	ENSG00000143924
ENSG00000034677	0.305831	ENSG00000173992
ENSG00000158122	0.305831	ENSG00000183475
ENSG00000126705	0.305831	ENSG00000187621
ENSG00000042832	0.305829	ENSG00000102781
ENSG00000108773	0.305827	ENSG00000213904
ENSG00000101138	0.305826	ENSG00000189319
ENSG00000049656	0.305823	ENSG00000139697
ENSG00000151726	0.305823	ENSG00000173530
ENSG00000138814	0.305822	ENSG00000152642
ENSG00000197653	0.305822	ENSG00000230061
ENSG00000105607	0.305821	ENSG00000158717
ENSG00000137449	0.30582	ENSG00000229298
ENSG00000080819	0.305819	ENSG00000167880
ENSG00000148308	0.305818	ENSG00000198089
ENSG00000134987	0.305816	ENSG00000169599
ENSG00000156026	0.305816	ENSG00000237298
ENSG00000147416	0.305815	ENSG00000164251
ENSG00000108176	0.305815	ENSG00000189164
ENSG00000169583	0.305814	ENSG00000172315
ENSG00000164124	0.305814	ENSG00000188997
ENSG00000070495	0.305812	ENSG00000136541
ENSG00000136002	0.305812	ENSG00000160908
ENSG00000035664	0.305811	ENSG00000118804
ENSG00000139187	0.30581	ENSG00000180739
ENSG00000115590	0.305809	ENSG00000117009
ENSG00000116711	0.305807	ENSG00000131242
ENSG00000150455	0.305807	ENSG00000164086
ENSG00000080819	0.305805	ENSG00000109572
ENSG00000104885	0.305805	ENSG00000136930
ENSG00000214389	0.305803	ENSG00000234782
ENSG00000070785	0.305802	ENSG00000226137
ENSG00000130821	0.305799	ENSG00000184226
ENSG00000121671	0.305799	ENSG00000245164
ENSG00000124216	0.305798	ENSG00000145632
ENSG00000185442	0.305798	ENSG00000186583
ENSG00000165912	0.305797	ENSG00000200816
ENSG00000065154	0.305794	ENSG00000122694
ENSG00000118058	0.305794	ENSG00000171634
ENSG00000230797	0.305792	ENSG00000234040
ENSG00000085998	0.305791	ENSG00000099849
ENSG00000162383	0.305791	ENSG00000167037
ENSG00000174130	0.30579	ENSG00000226705
ENSG00000141736	0.30579	ENSG00000251301
ENSG00000080546	0.305789	ENSG00000145990
ENSG00000184163	0.305789	ENSG00000237637
ENSG00000130475	0.305788	ENSG00000133477
ENSG00000068323	0.305786	ENSG00000124228
ENSG00000144935	0.305784	ENSG00000174943
ENSG00000067900	0.305783	ENSG00000142583
ENSG00000103035	0.305783	ENSG00000164105
ENSG00000082805	0.305782	ENSG00000084073
ENSG00000073849	0.305782	ENSG00000119013
ENSG00000162777	0.305781	ENSG00000261326
ENSG00000066557	0.305779	ENSG00000115514
ENSG00000100368	0.305778	ENSG00000146858
ENSG00000130731	0.305777	ENSG00000172663
ENSG00000171522	0.305776	ENSG00000174130
ENSG00000049618	0.305775	ENSG00000118579
ENSG00000133561	0.305775	ENSG00000155926
ENSG00000149646	0.305775	ENSG00000164124
ENSG00000142784	0.305773	ENSG00000185787
ENSG00000141385	0.305772	ENSG00000198482
ENSG00000104907	0.305771	ENSG00000204685
ENSG00000135919	0.30577	ENSG00000179409
ENSG00000179361	0.30577	ENSG00000181929
ENSG00000230593	0.305769	ENSG00000233998
ENSG00000095794	0.305767	ENSG00000164251
ENSG00000046889	0.305766	ENSG00000157985
ENSG00000102158	0.305764	ENSG00000165704
ENSG00000054267	0.305763	ENSG00000179144
ENSG00000134539	0.305762	ENSG00000145649
ENSG00000174059	0.305762	ENSG00000186399
ENSG00000144283	0.305761	ENSG00000176927
ENSG00000086504	0.30576	ENSG00000171940
ENSG00000074266	0.305758	ENSG00000083817
ENSG00000103064	0.305758	ENSG00000131023
ENSG00000133858	0.305758	ENSG00000180008
ENSG00000131503	0.305758	ENSG00000189295
ENSG00000116001	0.305757	ENSG00000133026
ENSG00000101928	0.305756	ENSG00000164808
ENSG00000105854	0.305756	ENSG00000197771
ENSG00000090316	0.305756	ENSG00000205339
ENSG00000175197	0.305755	ENSG00000186300
ENSG00000185252	0.305753	ENSG00000240723
ENSG00000075218	0.305751	ENSG00000173171
ENSG00000106823	0.30575	ENSG00000127083
ENSG00000076770	0.305748	ENSG00000141337
ENSG00000171612	0.305748	ENSG00000177879
ENSG00000158092	0.305747	ENSG00000182903
ENSG00000100284	0.305745	ENSG00000111371
ENSG00000144028	0.305745	ENSG00000179397
ENSG00000007402	0.305743	ENSG00000010310
ENSG00000141012	0.305742	ENSG00000179869
ENSG00000070718	0.305741	ENSG00000169738
ENSG00000077935	0.305739	ENSG00000168685
ENSG00000114790	0.305737	ENSG00000137073
ENSG00000143653	0.305737	ENSG00000164047
ENSG00000276961	0.305737	ENSG00000290444
ENSG00000101079	0.305734	ENSG00000188878
ENSG00000063587	0.305732	ENSG00000101654
ENSG00000049239	0.30573	ENSG00000101152
ENSG00000064763	0.305726	ENSG00000079393
ENSG00000099942	0.305724	ENSG00000163026
ENSG00000104131	0.305724	ENSG00000188612
ENSG00000104142	0.305723	ENSG00000148634
ENSG00000125629	0.305722	ENSG00000229692
ENSG00000137078	0.305722	ENSG00000275111
ENSG00000126062	0.30572	ENSG00000137275
ENSG00000137094	0.30572	ENSG00000185246
ENSG00000105967	0.305718	ENSG00000132357
ENSG00000122694	0.305717	ENSG00000132819
ENSG00000111845	0.305714	ENSG00000180354
ENSG00000229314	0.305713	ENSG00000267532
ENSG00000086666	0.305712	ENSG00000132819
ENSG00000156026	0.305711	ENSG00000203757
ENSG00000051180	0.305708	ENSG00000118412
ENSG00000135245	0.305708	ENSG00000179918
ENSG00000071564	0.305703	ENSG00000110987
ENSG00000135116	0.305703	ENSG00000188833
ENSG00000211799	0.305703	ENSG00000211801
ENSG00000145945	0.305703	ENSG00000261326
ENSG00000101844	0.305702	ENSG00000118046
ENSG00000106809	0.305702	ENSG00000150995
ENSG00000014824	0.305702	ENSG00000168872
ENSG00000198093	0.305701	ENSG00000205339
ENSG00000143621	0.305701	ENSG00000247746
ENSG00000117505	0.3057	ENSG00000166592
ENSG00000076242	0.3057	ENSG00000177051
ENSG00000104361	0.305699	ENSG00000165959
ENSG00000166689	0.305699	ENSG00000183137
ENSG00000228727	0.305699	ENSG00000230789
ENSG00000198793	0.305699	ENSG00000241973
ENSG00000159147	0.305698	ENSG00000176601
ENSG00000102908	0.305697	ENSG00000261102
ENSG00000074356	0.305696	ENSG00000078124
ENSG00000143627	0.305696	ENSG00000169495
ENSG00000196923	0.305696	ENSG00000271699
ENSG00000168685	0.305694	ENSG00000176715
ENSG00000103126	0.305693	ENSG00000142230
ENSG00000100519	0.305693	ENSG00000184014
ENSG00000115808	0.305691	ENSG00000170145
ENSG00000167100	0.305691	ENSG00000256660
ENSG00000107745	0.305689	ENSG00000119929
ENSG00000160271	0.305689	ENSG00000275572
ENSG00000196712	0.305688	ENSG00000197892
ENSG00000133317	0.305686	ENSG00000173171
ENSG00000168939	0.305686	ENSG00000197860
ENSG00000101335	0.305686	ENSG00000259207
ENSG00000143178	0.305685	ENSG00000161813
ENSG00000106460	0.305684	ENSG00000156831
ENSG00000135929	0.305683	ENSG00000188641
ENSG00000197223	0.305682	ENSG00000213079
ENSG00000128881	0.305681	ENSG00000134748
ENSG00000230590	0.305681	ENSG00000258485
ENSG00000018189	0.30568	ENSG00000183386
ENSG00000111145	0.305679	ENSG00000196466
ENSG00000109790	0.305678	ENSG00000137486
ENSG00000110934	0.305678	ENSG00000180354
ENSG00000135916	0.305678	ENSG00000206177
ENSG00000161202	0.305677	ENSG00000170385
ENSG00000146701	0.305676	ENSG00000170860
ENSG00000074219	0.305676	ENSG00000187912
ENSG00000137959	0.305674	ENSG00000183486
ENSG00000089159	0.305672	ENSG00000126947
ENSG00000165233	0.305672	ENSG00000257097
ENSG00000105370	0.30567	ENSG00000187118
ENSG00000189298	0.30567	ENSG00000197566
ENSG00000101213	0.305668	ENSG00000117481
ENSG00000106460	0.305668	ENSG00000130021
ENSG00000136828	0.305668	ENSG00000177169
ENSG00000140284	0.305668	ENSG00000177398
ENSG00000177409	0.305668	ENSG00000184979
ENSG00000079257	0.305667	ENSG00000130821
ENSG00000064763	0.305666	ENSG00000096063
ENSG00000101004	0.305666	ENSG00000197077
ENSG00000146109	0.305666	ENSG00000277610
ENSG00000140006	0.305665	ENSG00000140522
ENSG00000116852	0.305665	ENSG00000171443
ENSG00000171302	0.305665	ENSG00000183340
ENSG00000151458	0.305664	ENSG00000159733
ENSG00000170100	0.305664	ENSG00000174946
ENSG00000118058	0.305664	ENSG00000187109
ENSG00000197566	0.305663	ENSG00000276961
ENSG00000132824	0.305662	ENSG00000146858
ENSG00000141447	0.30566	ENSG00000196850
ENSG00000204611	0.30566	ENSG00000281106
ENSG00000092820	0.305659	ENSG00000182307
ENSG00000147912	0.305658	ENSG00000149557
ENSG00000127054	0.305657	ENSG00000129103
ENSG00000132274	0.305657	ENSG00000160932
ENSG00000135821	0.305657	ENSG00000168917
ENSG00000118513	0.305657	ENSG00000229463
ENSG00000176563	0.305657	ENSG00000276961
ENSG00000114416	0.305656	ENSG00000143420
ENSG00000087191	0.305655	ENSG00000168090
ENSG00000163710	0.305653	ENSG00000170264
ENSG00000114416	0.305653	ENSG00000254004
ENSG00000072609	0.305652	ENSG00000198373
ENSG00000105967	0.305651	ENSG00000142173
ENSG00000132357	0.30565	ENSG00000249437
ENSG00000123360	0.305649	ENSG00000129467
ENSG00000054277	0.305648	ENSG00000171723
ENSG00000140563	0.305646	ENSG00000168288
ENSG00000143167	0.305645	ENSG00000172716
ENSG00000178338	0.305641	ENSG00000213085
ENSG00000131475	0.305641	ENSG00000232928
ENSG00000107807	0.30564	ENSG00000163959
ENSG00000099219	0.305635	ENSG00000186487
ENSG00000119396	0.305634	ENSG00000255040
ENSG00000099795	0.305633	ENSG00000123570
ENSG00000085871	0.305633	ENSG00000125089
ENSG00000105967	0.305631	ENSG00000215301
ENSG00000158636	0.305629	ENSG00000183495
ENSG00000232373	0.305629	ENSG00000259335
ENSG00000109062	0.305626	ENSG00000158615
ENSG00000211772	0.305626	ENSG00000213693
ENSG00000119397	0.305625	ENSG00000179222
ENSG00000063169	0.305625	ENSG00000185787
ENSG00000134627	0.305625	ENSG00000198301
ENSG00000101935	0.305624	ENSG00000179335
ENSG00000131115	0.305624	ENSG00000189298
ENSG00000079805	0.305624	ENSG00000267046
ENSG00000135116	0.305623	ENSG00000160360
ENSG00000135372	0.305622	ENSG00000167721
ENSG00000167105	0.305622	ENSG00000184292
ENSG00000158716	0.305618	ENSG00000198538
ENSG00000186583	0.305617	ENSG00000230797
ENSG00000034713	0.305616	ENSG00000186153
ENSG00000121858	0.305613	ENSG00000163840
ENSG00000099385	0.305613	ENSG00000185104
ENSG00000122547	0.305612	ENSG00000123080
ENSG00000139631	0.305611	ENSG00000196588
ENSG00000100387	0.30561	ENSG00000166225
ENSG00000170832	0.30561	ENSG00000205309
ENSG00000011465	0.305608	ENSG00000140937
ENSG00000120217	0.305608	ENSG00000172575
ENSG00000011590	0.305607	ENSG00000116661
ENSG00000213277	0.305607	ENSG00000225190
ENSG00000037637	0.305605	ENSG00000063127
ENSG00000148399	0.305605	ENSG00000174021
ENSG00000088179	0.305603	ENSG00000132879
ENSG00000118412	0.305602	ENSG00000178338
ENSG00000132002	0.305601	ENSG00000186056
ENSG00000104219	0.305599	ENSG00000204611
ENSG00000048028	0.305598	ENSG00000140859
ENSG00000131475	0.305596	ENSG00000236581
ENSG00000078124	0.305594	ENSG00000112701
ENSG00000129562	0.305593	ENSG00000129696
ENSG00000175792	0.305592	ENSG00000261485
ENSG00000132286	0.305591	ENSG00000201364
ENSG00000105429	0.305591	ENSG00000239883
ENSG00000088451	0.305588	ENSG00000290444
ENSG00000146247	0.305587	ENSG00000163915
ENSG00000126821	0.305586	ENSG00000185252
ENSG00000136770	0.305586	ENSG00000223466
ENSG00000054267	0.305584	ENSG00000243811
ENSG00000139531	0.305584	ENSG00000245534
ENSG00000068137	0.305583	ENSG00000160789
ENSG00000170759	0.305582	ENSG00000171970
ENSG00000185252	0.305582	ENSG00000186306
ENSG00000154845	0.305581	ENSG00000266074
ENSG00000070476	0.305579	ENSG00000185869
ENSG00000201179	0.305579	ENSG00000236977
ENSG00000133805	0.305579	ENSG00000249853
ENSG00000064601	0.305578	ENSG00000232564
ENSG00000100731	0.305577	ENSG00000176018
ENSG00000113811	0.305576	ENSG00000115461
ENSG00000107954	0.305575	ENSG00000148737
ENSG00000104320	0.305574	ENSG00000148019
ENSG00000161509	0.305574	ENSG00000188312
ENSG00000196072	0.305574	ENSG00000241973
ENSG00000111530	0.305573	ENSG00000154059
ENSG00000137764	0.30557	ENSG00000170145
ENSG00000108622	0.305568	ENSG00000185905
ENSG00000089876	0.305566	ENSG00000154710
ENSG00000065883	0.305565	ENSG00000173273
ENSG00000136141	0.305563	ENSG00000147576
ENSG00000155959	0.305563	ENSG00000179583
ENSG00000135317	0.305559	ENSG00000136802
ENSG00000146955	0.305559	ENSG00000257743
ENSG00000160271	0.305558	ENSG00000183520
ENSG00000148335	0.305556	ENSG00000169439
ENSG00000131051	0.305554	ENSG00000172757
ENSG00000105929	0.305552	ENSG00000229663
ENSG00000101193	0.305551	ENSG00000124226
ENSG00000130649	0.305551	ENSG00000224940
ENSG00000178882	0.30555	ENSG00000188312
ENSG00000137078	0.305548	ENSG00000256683
ENSG00000102890	0.305547	ENSG00000121742
ENSG00000109458	0.305545	ENSG00000197622
ENSG00000127334	0.305545	ENSG00000198298
ENSG00000105967	0.305543	ENSG00000160679
ENSG00000087157	0.305543	ENSG00000162971
ENSG00000083168	0.305543	ENSG00000198795
ENSG00000159023	0.30554	ENSG00000236320
ENSG00000169856	0.305539	ENSG00000176563
ENSG00000124613	0.305538	ENSG00000136997
ENSG00000156587	0.305538	ENSG00000165949
ENSG00000186310	0.305538	ENSG00000244437
ENSG00000034713	0.305537	ENSG00000239789
ENSG00000177425	0.305537	ENSG00000242372
ENSG00000135269	0.305536	ENSG00000178338
ENSG00000140968	0.305536	ENSG00000196182
ENSG00000126070	0.305536	ENSG00000230590
ENSG00000017483	0.305534	ENSG00000100304
ENSG00000136891	0.305533	ENSG00000236184
ENSG00000152642	0.305532	ENSG00000188522
ENSG00000120910	0.305531	ENSG00000175115
ENSG00000114841	0.305529	ENSG00000167323
ENSG00000124209	0.305528	ENSG00000180198
ENSG00000072609	0.305526	ENSG00000108039
ENSG00000103740	0.305526	ENSG00000159753
ENSG00000126698	0.305525	ENSG00000184302
ENSG00000084070	0.305525	ENSG00000265527
ENSG00000112208	0.305523	ENSG00000133063
ENSG00000132359	0.305523	ENSG00000143409
ENSG00000169583	0.305521	ENSG00000235750
ENSG00000090316	0.30552	ENSG00000198093
ENSG00000165685	0.30552	ENSG00000232684
ENSG00000100991	0.305519	ENSG00000141376
ENSG00000121005	0.305519	ENSG00000198795
ENSG00000127054	0.305516	ENSG00000148019
ENSG00000099940	0.305516	ENSG00000207757
ENSG00000103197	0.305515	ENSG00000164808
ENSG00000141469	0.305515	ENSG00000229391
ENSG00000100749	0.305513	ENSG00000107742
ENSG00000112902	0.305513	ENSG00000184831
ENSG00000160131	0.305511	ENSG00000185787
ENSG00000213137	0.305511	ENSG00000230590
ENSG00000100479	0.30551	ENSG00000123119
ENSG00000010310	0.30551	ENSG00000152580
ENSG00000140451	0.30551	ENSG00000158691
ENSG00000089351	0.305507	ENSG00000126351
ENSG00000117222	0.305507	ENSG00000166821
ENSG00000109180	0.305503	ENSG00000168283
ENSG00000165233	0.305503	ENSG00000198298
ENSG00000119396	0.305502	ENSG00000128463
ENSG00000119541	0.305502	ENSG00000140280
ENSG00000100077	0.3055	ENSG00000118518
ENSG00000129696	0.3055	ENSG00000147324
ENSG00000161048	0.305499	ENSG00000164975
ENSG00000180610	0.305499	ENSG00000216937
ENSG00000074266	0.305499	ENSG00000221978
ENSG00000138101	0.305498	ENSG00000166170
ENSG00000165525	0.305496	ENSG00000207926
ENSG00000196182	0.305496	ENSG00000236790
ENSG00000064763	0.305495	ENSG00000137819
ENSG00000131931	0.305495	ENSG00000174013
ENSG00000132286	0.305494	ENSG00000152795
ENSG00000181315	0.305494	ENSG00000189377
ENSG00000081154	0.305492	ENSG00000176018
ENSG00000164134	0.30549	ENSG00000197818
ENSG00000088387	0.30549	ENSG00000203872
ENSG00000104691	0.305489	ENSG00000162851
ENSG00000043514	0.305488	ENSG00000093000
ENSG00000123636	0.305488	ENSG00000182107
ENSG00000125257	0.305486	ENSG00000144445
ENSG00000186812	0.305486	ENSG00000197050
ENSG00000116691	0.305484	ENSG00000125485
ENSG00000006831	0.305484	ENSG00000173273
ENSG00000176946	0.305484	ENSG00000198792
ENSG00000198046	0.305484	ENSG00000245534
ENSG00000080819	0.305483	ENSG00000164010
ENSG00000057294	0.305483	ENSG00000196182
ENSG00000117748	0.305481	ENSG00000175376
ENSG00000046653	0.305478	ENSG00000124508
ENSG00000120253	0.305478	ENSG00000138175
ENSG00000141404	0.305478	ENSG00000164291
ENSG00000166821	0.305478	ENSG00000179941
ENSG00000113719	0.305478	ENSG00000180089
ENSG00000110777	0.305478	ENSG00000197943
ENSG00000139697	0.305476	ENSG00000166170
ENSG00000077420	0.305474	ENSG00000165238
ENSG00000044459	0.305474	ENSG00000260898
ENSG00000106261	0.305473	ENSG00000215417
ENSG00000135365	0.305472	ENSG00000186566
ENSG00000239964	0.305472	ENSG00000277734
ENSG00000085063	0.305471	ENSG00000158716
ENSG00000132530	0.30547	ENSG00000164054
ENSG00000128833	0.30547	ENSG00000164116
ENSG00000107807	0.305465	ENSG00000144028
ENSG00000082497	0.305464	ENSG00000153201
ENSG00000105136	0.305464	ENSG00000198730
ENSG00000105866	0.305464	ENSG00000234965
ENSG00000007264	0.305463	ENSG00000165644
ENSG00000175792	0.305463	ENSG00000267296
ENSG00000164171	0.305462	ENSG00000165688
ENSG00000065675	0.305461	ENSG00000132357
ENSG00000111832	0.30546	ENSG00000156467
ENSG00000171612	0.30546	ENSG00000196262
ENSG00000138772	0.305459	ENSG00000140368
ENSG00000106823	0.305457	ENSG00000158402
ENSG00000145431	0.305457	ENSG00000188026
ENSG00000108883	0.305456	ENSG00000138050
ENSG00000184481	0.305455	ENSG00000275090
ENSG00000117691	0.305454	ENSG00000154518
ENSG00000172995	0.305453	ENSG00000265929
ENSG00000060339	0.305452	ENSG00000165525
ENSG00000092203	0.305451	ENSG00000144118
ENSG00000135766	0.305451	ENSG00000158402
ENSG00000170180	0.305451	ENSG00000186654
ENSG00000078804	0.305448	ENSG00000116679
ENSG00000174501	0.305448	ENSG00000204086
ENSG00000143669	0.305446	ENSG00000170049
ENSG00000035403	0.305445	ENSG00000117479
ENSG00000139946	0.305445	ENSG00000229671
ENSG00000157224	0.305444	ENSG00000186907
ENSG00000163016	0.305443	ENSG00000186153
ENSG00000099956	0.305442	ENSG00000109971
ENSG00000135362	0.305442	ENSG00000137501
ENSG00000172375	0.305442	ENSG00000213937
ENSG00000121895	0.305441	ENSG00000196782
ENSG00000196576	0.305441	ENSG00000267221
ENSG00000089280	0.30544	ENSG00000244112
ENSG00000223650	0.305439	ENSG00000224751
ENSG00000121879	0.305438	ENSG00000180884
ENSG00000076984	0.305436	ENSG00000261701
ENSG00000118432	0.305435	ENSG00000156860
ENSG00000173744	0.305435	ENSG00000176105
ENSG00000118804	0.305435	ENSG00000188761
ENSG00000248283	0.305435	ENSG00000259335
ENSG00000077147	0.305433	ENSG00000082805
ENSG00000022840	0.305433	ENSG00000174946
ENSG00000139725	0.305432	ENSG00000141002
ENSG00000111266	0.305431	ENSG00000136630
ENSG00000106460	0.305431	ENSG00000147669
ENSG00000189043	0.305431	ENSG00000222046
ENSG00000058600	0.30543	ENSG00000067900
ENSG00000133316	0.305426	ENSG00000179029
ENSG00000108773	0.305424	ENSG00000141098
ENSG00000013503	0.305424	ENSG00000245534
ENSG00000167380	0.305423	ENSG00000170759
ENSG00000231395	0.305422	ENSG00000233998
ENSG00000023516	0.305421	ENSG00000256581
ENSG00000111203	0.30542	ENSG00000153015
ENSG00000075826	0.30542	ENSG00000165782
ENSG00000100330	0.305418	ENSG00000237298
ENSG00000139112	0.305417	ENSG00000171115
ENSG00000196659	0.305417	ENSG00000224825
ENSG00000151882	0.305416	ENSG00000170604
ENSG00000108039	0.305416	ENSG00000186265
ENSG00000174718	0.305414	ENSG00000198464
ENSG00000132485	0.30541	ENSG00000197555
ENSG00000117009	0.305409	ENSG00000141385
ENSG00000134686	0.305408	ENSG00000164631
ENSG00000101193	0.305407	ENSG00000105401
ENSG00000116691	0.305407	ENSG00000163362
ENSG00000163481	0.305407	ENSG00000227124
ENSG00000135679	0.305406	ENSG00000172840
ENSG00000197530	0.305406	ENSG00000213190
ENSG00000201901	0.305404	ENSG00000239224
ENSG00000029534	0.305402	ENSG00000164040
ENSG00000119421	0.305399	ENSG00000198792
ENSG00000101557	0.305399	ENSG00000263232
ENSG00000211771	0.305398	ENSG00000277734
ENSG00000141854	0.305397	ENSG00000187624
ENSG00000115020	0.305397	ENSG00000239605
ENSG00000177873	0.305396	ENSG00000181896
ENSG00000089127	0.305395	ENSG00000115267
ENSG00000120306	0.305395	ENSG00000163754
ENSG00000070061	0.305393	ENSG00000144028
ENSG00000116983	0.305393	ENSG00000170909
ENSG00000122958	0.305393	ENSG00000173273
ENSG00000153086	0.305393	ENSG00000185630
ENSG00000159899	0.30539	ENSG00000163348
ENSG00000180626	0.30539	ENSG00000182903
ENSG00000106268	0.305389	ENSG00000126653
ENSG00000100749	0.305389	ENSG00000174130
ENSG00000120055	0.305389	ENSG00000237135
ENSG00000003987	0.305389	ENSG00000260916
ENSG00000105854	0.305387	ENSG00000125089
ENSG00000197498	0.305387	ENSG00000213190
ENSG00000018189	0.305383	ENSG00000077684
ENSG00000145757	0.305383	ENSG00000157734
ENSG00000129968	0.305383	ENSG00000170962
ENSG00000131187	0.305383	ENSG00000197818
ENSG00000041982	0.305381	ENSG00000130304
ENSG00000046889	0.305381	ENSG00000145708
ENSG00000090612	0.30538	ENSG00000105011
ENSG00000100003	0.30538	ENSG00000154743
ENSG00000095794	0.305379	ENSG00000165355
ENSG00000130508	0.305379	ENSG00000211640
ENSG00000107331	0.305378	ENSG00000115604
ENSG00000167207	0.305378	ENSG00000269713
ENSG00000101557	0.305377	ENSG00000105281
ENSG00000004975	0.305377	ENSG00000111602
ENSG00000131475	0.305377	ENSG00000143515
ENSG00000052795	0.305377	ENSG00000160991
ENSG00000007541	0.305377	ENSG00000175449
ENSG00000138185	0.305377	ENSG00000234684
ENSG00000155980	0.305376	ENSG00000186710
ENSG00000198730	0.305375	ENSG00000229692
ENSG00000072518	0.305373	ENSG00000137962
ENSG00000160298	0.305373	ENSG00000234684
ENSG00000088451	0.305372	ENSG00000180257
ENSG00000175105	0.305372	ENSG00000229320
ENSG00000082497	0.305369	ENSG00000119535
ENSG00000120265	0.305369	ENSG00000122694
ENSG00000186265	0.305368	ENSG00000215012
ENSG00000102362	0.305367	ENSG00000249992
ENSG00000066056	0.305366	ENSG00000175416
ENSG00000035664	0.305364	ENSG00000112146
ENSG00000115266	0.305364	ENSG00000130520
ENSG00000118412	0.305362	ENSG00000134352
ENSG00000007541	0.305362	ENSG00000205639
ENSG00000106086	0.305362	ENSG00000271699
ENSG00000100983	0.305361	ENSG00000130856
ENSG00000174151	0.305361	ENSG00000183718
ENSG00000174574	0.305361	ENSG00000211767
ENSG00000137441	0.30536	ENSG00000140968
ENSG00000187147	0.30536	ENSG00000255987
ENSG00000106682	0.305359	ENSG00000225733
ENSG00000135269	0.305358	ENSG00000186265
ENSG00000106554	0.305356	ENSG00000132670
ENSG00000134698	0.305356	ENSG00000185869
ENSG00000054965	0.305356	ENSG00000225190
ENSG00000145431	0.305355	ENSG00000162836
ENSG00000107938	0.305355	ENSG00000198160
ENSG00000136261	0.305354	ENSG00000179222
ENSG00000131370	0.305353	ENSG00000264354
ENSG00000139722	0.30535	ENSG00000170049
ENSG00000128463	0.30535	ENSG00000228168
ENSG00000093000	0.305349	ENSG00000134369
ENSG00000164830	0.305349	ENSG00000173200
ENSG00000126351	0.305349	ENSG00000198276
ENSG00000055208	0.305348	ENSG00000188822
ENSG00000086967	0.305346	ENSG00000100968
ENSG00000116584	0.305345	ENSG00000121742
ENSG00000147324	0.305345	ENSG00000256269
ENSG00000153253	0.305344	ENSG00000196586
ENSG00000101782	0.305343	ENSG00000168350
ENSG00000156467	0.305342	ENSG00000176986
ENSG00000125962	0.305342	ENSG00000196850
ENSG00000132485	0.305341	ENSG00000140463
ENSG00000142102	0.305341	ENSG00000236675
ENSG00000148288	0.30534	ENSG00000151882
ENSG00000111339	0.30534	ENSG00000166793
ENSG00000079308	0.305339	ENSG00000159023
ENSG00000099968	0.305338	ENSG00000102401
ENSG00000073861	0.305338	ENSG00000167984
ENSG00000111530	0.305338	ENSG00000187187
ENSG00000164576	0.305338	ENSG00000197622
ENSG00000083520	0.305336	ENSG00000089280
ENSG00000125821	0.305336	ENSG00000176658
ENSG00000128641	0.305336	ENSG00000181007
ENSG00000159374	0.305336	ENSG00000248712
ENSG00000221962	0.305335	ENSG00000261102
ENSG00000186854	0.305335	ENSG00000271447
ENSG00000116574	0.305331	ENSG00000125485
ENSG00000120533	0.305327	ENSG00000140350
ENSG00000172977	0.305327	ENSG00000236675
ENSG00000069943	0.305325	ENSG00000119862
ENSG00000154783	0.305325	ENSG00000162105
ENSG00000103126	0.305325	ENSG00000182481
ENSG00000170145	0.305324	ENSG00000177479
ENSG00000117461	0.305324	ENSG00000186310
ENSG00000121742	0.305323	ENSG00000121879
ENSG00000177119	0.305323	ENSG00000185359
ENSG00000187608	0.305322	ENSG00000224614
ENSG00000180089	0.30532	ENSG00000196535
ENSG00000126759	0.30532	ENSG00000248283
ENSG00000121989	0.305319	ENSG00000159346
ENSG00000117461	0.305319	ENSG00000236051
ENSG00000101935	0.305318	ENSG00000115107
ENSG00000138669	0.305317	ENSG00000154133
ENSG00000165025	0.305317	ENSG00000172543
ENSG00000136492	0.305316	ENSG00000143951
ENSG00000167306	0.305316	ENSG00000205339
ENSG00000106125	0.305315	ENSG00000144468
ENSG00000170075	0.305315	ENSG00000178229
ENSG00000120868	0.305315	ENSG00000188786
ENSG00000125965	0.305312	ENSG00000150667
ENSG00000157985	0.305312	ENSG00000185905
ENSG00000120685	0.305311	ENSG00000162607
ENSG00000138669	0.305311	ENSG00000244040
ENSG00000204634	0.30531	ENSG00000230797
ENSG00000110422	0.305309	ENSG00000147168
ENSG00000131773	0.305307	ENSG00000139292
ENSG00000175564	0.305305	ENSG00000232973
ENSG00000133063	0.305304	ENSG00000159339
ENSG00000015285	0.305302	ENSG00000169718
ENSG00000138101	0.305301	ENSG00000155850
ENSG00000138639	0.3053	ENSG00000255587
ENSG00000146776	0.305298	ENSG00000169359
ENSG00000120253	0.305298	ENSG00000223705
ENSG00000128322	0.305298	ENSG00000280623
ENSG00000100239	0.305297	ENSG00000115808
ENSG00000100387	0.305296	ENSG00000125611
ENSG00000105497	0.305296	ENSG00000172425
ENSG00000156973	0.305294	ENSG00000167323
ENSG00000124207	0.305293	ENSG00000134697
ENSG00000178338	0.305293	ENSG00000180884
ENSG00000064419	0.30529	ENSG00000119720
ENSG00000132704	0.30529	ENSG00000165905
ENSG00000184220	0.30529	ENSG00000232024
ENSG00000164338	0.30529	ENSG00000278023
ENSG00000022277	0.305285	ENSG00000071242
ENSG00000117228	0.305284	ENSG00000168394
ENSG00000164105	0.305284	ENSG00000178977
ENSG00000118513	0.305281	ENSG00000196188
ENSG00000101935	0.30528	ENSG00000147100
ENSG00000100413	0.305278	ENSG00000204381
ENSG00000006194	0.305277	ENSG00000077935
ENSG00000153815	0.305276	ENSG00000185246
ENSG00000114423	0.305271	ENSG00000170967
ENSG00000115085	0.305271	ENSG00000198821
ENSG00000010327	0.30527	ENSG00000161405
ENSG00000119986	0.305269	ENSG00000130844
ENSG00000103111	0.305268	ENSG00000175792
ENSG00000135144	0.305268	ENSG00000183624
ENSG00000090487	0.305267	ENSG00000168118
ENSG00000125733	0.305263	ENSG00000189319
ENSG00000124374	0.305262	ENSG00000269837
ENSG00000008086	0.305261	ENSG00000080815
ENSG00000119048	0.305261	ENSG00000224470
ENSG00000092067	0.305261	ENSG00000229298
ENSG00000115827	0.30526	ENSG00000163807
ENSG00000125868	0.30526	ENSG00000213965
ENSG00000112290	0.305257	ENSG00000170638
ENSG00000163348	0.305254	ENSG00000197372
ENSG00000111711	0.305253	ENSG00000148187
ENSG00000130305	0.30525	ENSG00000143847
ENSG00000122188	0.30525	ENSG00000155926
ENSG00000135362	0.305248	ENSG00000140859
ENSG00000105370	0.305247	ENSG00000116497
ENSG00000143322	0.305246	ENSG00000170145
ENSG00000205808	0.305246	ENSG00000277610
ENSG00000131115	0.305245	ENSG00000196967
ENSG00000130830	0.305243	ENSG00000197372
ENSG00000067082	0.305242	ENSG00000101082
ENSG00000162734	0.30524	ENSG00000213694
ENSG00000159128	0.305239	ENSG00000185168
ENSG00000082512	0.305238	ENSG00000243660
ENSG00000132744	0.305237	ENSG00000157734
ENSG00000155966	0.305237	ENSG00000165646
ENSG00000123080	0.305237	ENSG00000185627
ENSG00000170915	0.305236	ENSG00000185220
ENSG00000159200	0.305236	ENSG00000196876
ENSG00000133962	0.305236	ENSG00000213742
ENSG00000129932	0.305235	ENSG00000155099
ENSG00000121807	0.305235	ENSG00000182400
ENSG00000229692	0.305235	ENSG00000237118
ENSG00000042445	0.305233	ENSG00000162881
ENSG00000125945	0.305233	ENSG00000197566
ENSG00000116120	0.305233	ENSG00000261236
ENSG00000109536	0.305231	ENSG00000170584
ENSG00000051341	0.30523	ENSG00000182782
ENSG00000114480	0.305229	ENSG00000140006
ENSG00000158716	0.305229	ENSG00000231721
ENSG00000087448	0.305228	ENSG00000163510
ENSG00000107929	0.305228	ENSG00000167985
ENSG00000006831	0.305226	ENSG00000134686
ENSG00000095303	0.305226	ENSG00000151882
ENSG00000133561	0.305225	ENSG00000136522
ENSG00000061676	0.305224	ENSG00000102393
ENSG00000064601	0.305224	ENSG00000196415
ENSG00000171206	0.305224	ENSG00000243811
ENSG00000043093	0.305223	ENSG00000165501
ENSG00000232792	0.305222	ENSG00000234857
ENSG00000164086	0.305221	ENSG00000181631
ENSG00000142694	0.30522	ENSG00000212743
ENSG00000163803	0.305219	ENSG00000261371
ENSG00000129667	0.305216	ENSG00000143409
ENSG00000114446	0.305215	ENSG00000147050
ENSG00000121073	0.305215	ENSG00000182472
ENSG00000004777	0.305213	ENSG00000163362
ENSG00000137492	0.305211	ENSG00000207697
ENSG00000137819	0.30521	ENSG00000159086
ENSG00000148288	0.305208	ENSG00000164366
ENSG00000135424	0.305207	ENSG00000148154
ENSG00000116824	0.305207	ENSG00000150540
ENSG00000135525	0.305207	ENSG00000164946
ENSG00000198146	0.305207	ENSG00000205339
ENSG00000076513	0.305204	ENSG00000157538
ENSG00000145907	0.305203	ENSG00000164674
ENSG00000128268	0.305202	ENSG00000136929
ENSG00000112200	0.305202	ENSG00000157870
ENSG00000138182	0.305202	ENSG00000171603
ENSG00000174130	0.305202	ENSG00000229106
ENSG00000119912	0.305201	ENSG00000132467
ENSG00000129968	0.305201	ENSG00000132879
ENSG00000134321	0.305201	ENSG00000135114
ENSG00000073350	0.3052	ENSG00000134539
ENSG00000134910	0.3052	ENSG00000155827
ENSG00000177602	0.3052	ENSG00000178607
ENSG00000159753	0.3052	ENSG00000205784
ENSG00000100342	0.305199	ENSG00000239305
ENSG00000078081	0.305197	ENSG00000160932
ENSG00000053438	0.305194	ENSG00000178342
ENSG00000134827	0.305192	ENSG00000152380
ENSG00000179397	0.305192	ENSG00000196358
ENSG00000115956	0.305191	ENSG00000266975
ENSG00000033327	0.305186	ENSG00000113387
ENSG00000136238	0.305186	ENSG00000158796
ENSG00000048028	0.305186	ENSG00000213190
ENSG00000119396	0.305184	ENSG00000121807
ENSG00000023608	0.305183	ENSG00000119801
ENSG00000137628	0.305182	ENSG00000138035
ENSG00000177879	0.305181	ENSG00000179361
ENSG00000080986	0.30518	ENSG00000112312
ENSG00000137073	0.305178	ENSG00000176396
ENSG00000104361	0.305177	ENSG00000162144
ENSG00000166432	0.305177	ENSG00000166681
ENSG00000046653	0.305172	ENSG00000114416
ENSG00000101935	0.305172	ENSG00000128253
ENSG00000076242	0.305171	ENSG00000139832
ENSG00000124486	0.305171	ENSG00000182544
ENSG00000132906	0.305169	ENSG00000171115
ENSG00000169856	0.305168	ENSG00000188522
ENSG00000143473	0.305167	ENSG00000143545
ENSG00000022277	0.305167	ENSG00000143889
ENSG00000149557	0.305167	ENSG00000172613
ENSG00000156026	0.305165	ENSG00000163362
ENSG00000102786	0.305165	ENSG00000176994
ENSG00000108039	0.305165	ENSG00000263002
ENSG00000129128	0.305164	ENSG00000189079
ENSG00000143363	0.305163	ENSG00000151778
ENSG00000081913	0.305159	ENSG00000108854
ENSG00000113389	0.305157	ENSG00000144369
ENSG00000051180	0.305157	ENSG00000198934
ENSG00000110693	0.305156	ENSG00000164684
ENSG00000012232	0.305156	ENSG00000169410
ENSG00000168685	0.305156	ENSG00000204764
ENSG00000140009	0.305155	ENSG00000164483
ENSG00000188171	0.305155	ENSG00000197385
ENSG00000115966	0.305155	ENSG00000256683
ENSG00000172315	0.305154	ENSG00000281106
ENSG00000181896	0.305153	ENSG00000197044
ENSG00000139112	0.305152	ENSG00000164251
ENSG00000180917	0.305152	ENSG00000228013
ENSG00000196712	0.305151	ENSG00000198846
ENSG00000116353	0.30515	ENSG00000215912
ENSG00000007402	0.305149	ENSG00000159674
ENSG00000089351	0.305148	ENSG00000164362
ENSG00000170075	0.305148	ENSG00000175792
ENSG00000143190	0.305145	ENSG00000213050
ENSG00000173209	0.305141	ENSG00000251441
ENSG00000186866	0.305138	ENSG00000187607
ENSG00000069399	0.305137	ENSG00000178338
ENSG00000135002	0.305136	ENSG00000146858
ENSG00000132670	0.305134	ENSG00000142655
ENSG00000213347	0.305133	ENSG00000229358
ENSG00000142089	0.305132	ENSG00000185201
ENSG00000140386	0.305132	ENSG00000198826
ENSG00000167842	0.30513	ENSG00000179918
ENSG00000132357	0.30513	ENSG00000264384
ENSG00000069702	0.305128	ENSG00000149557
ENSG00000059145	0.305126	ENSG00000184481
ENSG00000186654	0.305125	ENSG00000188672
ENSG00000100749	0.305124	ENSG00000122694
ENSG00000127334	0.305123	ENSG00000135272
ENSG00000110721	0.305123	ENSG00000156026
ENSG00000135596	0.305123	ENSG00000265154
ENSG00000115266	0.305122	ENSG00000140153
ENSG00000168477	0.305121	ENSG00000205639
ENSG00000125875	0.30512	ENSG00000186812
ENSG00000083520	0.305119	ENSG00000100372
ENSG00000180626	0.305118	ENSG00000183718
ENSG00000139218	0.305118	ENSG00000263002
ENSG00000159753	0.305117	ENSG00000179361
ENSG00000130830	0.305115	ENSG00000159753
ENSG00000187118	0.305115	ENSG00000213071
ENSG00000104131	0.305113	ENSG00000189266
ENSG00000111271	0.305111	ENSG00000175390
ENSG00000184675	0.305109	ENSG00000205339
ENSG00000135506	0.305109	ENSG00000241258
ENSG00000166750	0.305106	ENSG00000197818
ENSG00000102409	0.305106	ENSG00000227825
ENSG00000122641	0.305105	ENSG00000162676
ENSG00000143337	0.305105	ENSG00000180061
ENSG00000179967	0.305105	ENSG00000196968
ENSG00000178105	0.305103	ENSG00000197343
ENSG00000124074	0.305102	ENSG00000173171
ENSG00000158716	0.305101	ENSG00000241429
ENSG00000162144	0.305098	ENSG00000178996
ENSG00000133392	0.305098	ENSG00000244490
ENSG00000111716	0.305097	ENSG00000114779
ENSG00000108443	0.305097	ENSG00000228168
ENSG00000162881	0.305096	ENSG00000163866
ENSG00000074319	0.305095	ENSG00000158792
ENSG00000069399	0.305094	ENSG00000082512
ENSG00000129467	0.305094	ENSG00000181982
ENSG00000125089	0.305094	ENSG00000186812
ENSG00000006530	0.305092	ENSG00000168944
ENSG00000162542	0.305092	ENSG00000275572
ENSG00000125089	0.305091	ENSG00000177034
ENSG00000131408	0.30509	ENSG00000147118
ENSG00000214827	0.30509	ENSG00000257218
ENSG00000186272	0.305089	ENSG00000223705
ENSG00000100749	0.305086	ENSG00000185811
ENSG00000077684	0.305084	ENSG00000169032
ENSG00000103126	0.305084	ENSG00000170027
ENSG00000125962	0.305084	ENSG00000257097
ENSG00000077044	0.305083	ENSG00000109971
ENSG00000162144	0.305083	ENSG00000231721
ENSG00000130560	0.305082	ENSG00000160117
ENSG00000073578	0.305082	ENSG00000162374
ENSG00000132382	0.305082	ENSG00000179869
ENSG00000108528	0.305082	ENSG00000205268
ENSG00000102409	0.305081	ENSG00000167842
ENSG00000166479	0.305081	ENSG00000180257
ENSG00000092850	0.305079	ENSG00000165891
ENSG00000165675	0.305078	ENSG00000197451
ENSG00000074356	0.305077	ENSG00000188761
ENSG00000145649	0.305076	ENSG00000270379
ENSG00000076248	0.305075	ENSG00000167513
ENSG00000127334	0.305074	ENSG00000170915
ENSG00000159958	0.305073	ENSG00000182903
ENSG00000153044	0.305072	ENSG00000165704
ENSG00000167635	0.305072	ENSG00000181191
ENSG00000001629	0.305071	ENSG00000173598
ENSG00000133477	0.305071	ENSG00000244301
ENSG00000108828	0.30507	ENSG00000159216
ENSG00000083123	0.305069	ENSG00000100983
ENSG00000126838	0.305068	ENSG00000155366
ENSG00000109686	0.305067	ENSG00000153879
ENSG00000078140	0.305066	ENSG00000111203
ENSG00000168389	0.305064	ENSG00000231607
ENSG00000118058	0.305064	ENSG00000273356
ENSG00000102886	0.305061	ENSG00000170234
ENSG00000186834	0.30506	ENSG00000272359
ENSG00000137871	0.305058	ENSG00000138095
ENSG00000126821	0.305058	ENSG00000240723
ENSG00000107186	0.305056	ENSG00000145708
ENSG00000150995	0.305056	ENSG00000241429
ENSG00000109919	0.305055	ENSG00000123080
ENSG00000155016	0.305053	ENSG00000185215
ENSG00000130589	0.305052	ENSG00000138035
ENSG00000065029	0.305052	ENSG00000143442
ENSG00000136826	0.305051	ENSG00000148834
ENSG00000137497	0.30505	ENSG00000182872
ENSG00000243313	0.30505	ENSG00000259335
ENSG00000168679	0.30505	ENSG00000281344
ENSG00000068971	0.305049	ENSG00000154263
ENSG00000123416	0.305046	ENSG00000152377
ENSG00000086712	0.305041	ENSG00000136425
ENSG00000064419	0.30504	ENSG00000109323
ENSG00000008018	0.305039	ENSG00000165102
ENSG00000023330	0.305037	ENSG00000116406
ENSG00000144909	0.305035	ENSG00000164251
ENSG00000102007	0.305034	ENSG00000231682
ENSG00000116903	0.305031	ENSG00000136811
ENSG00000148356	0.305031	ENSG00000160991
ENSG00000161654	0.305029	ENSG00000171603
ENSG00000108344	0.305028	ENSG00000162129
ENSG00000135318	0.305027	ENSG00000152894
ENSG00000188175	0.305026	ENSG00000224177
ENSG00000101052	0.305026	ENSG00000230399
ENSG00000054277	0.305021	ENSG00000088035
ENSG00000035403	0.30502	ENSG00000103740
ENSG00000168758	0.30502	ENSG00000197993
ENSG00000171812	0.305019	ENSG00000179841
ENSG00000112655	0.305018	ENSG00000170180
ENSG00000100731	0.305018	ENSG00000224411
ENSG00000046604	0.305017	ENSG00000046889
ENSG00000101412	0.305012	ENSG00000180385
ENSG00000155962	0.305011	ENSG00000211965
ENSG00000166863	0.30501	ENSG00000198964
ENSG00000100461	0.30501	ENSG00000281106
ENSG00000006831	0.305008	ENSG00000170145
ENSG00000143322	0.305008	ENSG00000171033
ENSG00000100030	0.305008	ENSG00000179562
ENSG00000081181	0.305007	ENSG00000276141
ENSG00000108829	0.305006	ENSG00000133477
ENSG00000049245	0.305005	ENSG00000137441
ENSG00000184481	0.305005	ENSG00000186272
ENSG00000197818	0.305003	ENSG00000207802
ENSG00000100605	0.305002	ENSG00000106266
ENSG00000101182	0.305002	ENSG00000110958
ENSG00000096996	0.305001	ENSG00000149557
ENSG00000125945	0.305	ENSG00000243660
ENSG00000141965	0.304997	ENSG00000243532
ENSG00000060688	0.304995	ENSG00000108883
ENSG00000159200	0.304993	ENSG00000204634
ENSG00000184361	0.304993	ENSG00000267278
ENSG00000114790	0.30499	ENSG00000143412
ENSG00000163590	0.304989	ENSG00000171476
ENSG00000087008	0.304986	ENSG00000186812
ENSG00000124613	0.304983	ENSG00000205339
ENSG00000167972	0.304983	ENSG00000245534
ENSG00000118058	0.304981	ENSG00000213190
ENSG00000089876	0.304979	ENSG00000165959
ENSG00000105171	0.304979	ENSG00000169439
ENSG00000040341	0.304979	ENSG00000227695
ENSG00000141012	0.304978	ENSG00000148154
ENSG00000143889	0.304978	ENSG00000215244
ENSG00000154059	0.304975	ENSG00000160991
ENSG00000145012	0.304975	ENSG00000181004
ENSG00000116604	0.304975	ENSG00000187607
ENSG00000064601	0.304974	ENSG00000174715
ENSG00000082458	0.304974	ENSG00000198821
ENSG00000186306	0.304973	ENSG00000197566
ENSG00000099849	0.304972	ENSG00000148719
ENSG00000142686	0.304972	ENSG00000163827
ENSG00000023516	0.304972	ENSG00000172425
ENSG00000083457	0.304971	ENSG00000086717
ENSG00000100916	0.304971	ENSG00000124782
ENSG00000108021	0.304971	ENSG00000140577
ENSG00000197540	0.304969	ENSG00000229671
ENSG00000137842	0.304968	ENSG00000213965
ENSG00000103194	0.304966	ENSG00000171115
ENSG00000163565	0.304966	ENSG00000185745
ENSG00000075340	0.304965	ENSG00000133026
ENSG00000056972	0.304965	ENSG00000154734
ENSG00000143847	0.304964	ENSG00000167419
ENSG00000145882	0.304964	ENSG00000277149
ENSG00000086015	0.304959	ENSG00000167323
ENSG00000120253	0.304959	ENSG00000198146
ENSG00000196670	0.304957	ENSG00000197566
ENSG00000113300	0.304957	ENSG00000228599
ENSG00000133019	0.304956	ENSG00000164116
ENSG00000146223	0.304954	ENSG00000156973
ENSG00000055208	0.304952	ENSG00000134061
ENSG00000104859	0.30495	ENSG00000126814
ENSG00000112246	0.30495	ENSG00000135525
ENSG00000107537	0.30495	ENSG00000143061
ENSG00000176018	0.30495	ENSG00000178691
ENSG00000113719	0.304948	ENSG00000184481
ENSG00000078140	0.304948	ENSG00000186566
ENSG00000166452	0.304947	ENSG00000280927
ENSG00000196199	0.304946	ENSG00000198586
ENSG00000127954	0.304946	ENSG00000226137
ENSG00000188603	0.304945	ENSG00000198520
ENSG00000136205	0.304943	ENSG00000186810
ENSG00000102145	0.304942	ENSG00000115295
ENSG00000136213	0.304942	ENSG00000180316
ENSG00000119699	0.304941	ENSG00000189164
ENSG00000166348	0.30494	ENSG00000230124
ENSG00000232564	0.30494	ENSG00000237130
ENSG00000007264	0.304938	ENSG00000159674
ENSG00000143797	0.304935	ENSG00000240065
ENSG00000142945	0.304934	ENSG00000160746
ENSG00000124380	0.304933	ENSG00000172115
ENSG00000171612	0.304933	ENSG00000196466
ENSG00000153046	0.304931	ENSG00000280953
ENSG00000164715	0.30493	ENSG00000259513
ENSG00000085063	0.304929	ENSG00000166225
ENSG00000117899	0.304928	ENSG00000230415
ENSG00000119401	0.304926	ENSG00000203758
ENSG00000154124	0.304925	ENSG00000162004
ENSG00000173898	0.304925	ENSG00000197362
ENSG00000029363	0.304923	ENSG00000241399
ENSG00000117983	0.304922	ENSG00000170075
ENSG00000163191	0.304917	ENSG00000182903
ENSG00000104689	0.304914	ENSG00000137094
ENSG00000112182	0.304912	ENSG00000276778
ENSG00000147234	0.304911	ENSG00000176049
ENSG00000168071	0.30491	ENSG00000188761
ENSG00000010818	0.304909	ENSG00000163935
ENSG00000127334	0.304909	ENSG00000186810
ENSG00000142798	0.304908	ENSG00000207109
ENSG00000165782	0.304907	ENSG00000246430
ENSG00000100836	0.304903	ENSG00000115446
ENSG00000132965	0.304903	ENSG00000176383
ENSG00000185634	0.304903	ENSG00000186908
ENSG00000171552	0.304903	ENSG00000198900
ENSG00000180846	0.304903	ENSG00000240454
ENSG00000079246	0.3049	ENSG00000119559
ENSG00000174456	0.3049	ENSG00000244165
ENSG00000075240	0.304897	ENSG00000152061
ENSG00000061794	0.304896	ENSG00000154518
ENSG00000198668	0.304894	ENSG00000206053
ENSG00000157978	0.30489	ENSG00000281106
ENSG00000004838	0.304889	ENSG00000187764
ENSG00000169856	0.304889	ENSG00000246084
ENSG00000107862	0.304888	ENSG00000162129
ENSG00000122641	0.304888	ENSG00000259343
ENSG00000090975	0.304886	ENSG00000167393
ENSG00000163606	0.304886	ENSG00000172375
ENSG00000117480	0.304886	ENSG00000197540
ENSG00000086289	0.304884	ENSG00000225855
ENSG00000099219	0.304883	ENSG00000140563
ENSG00000114316	0.304883	ENSG00000160404
ENSG00000181090	0.304883	ENSG00000185787
ENSG00000030419	0.304882	ENSG00000138646
ENSG00000128604	0.304882	ENSG00000257097
ENSG00000040341	0.304881	ENSG00000083457
ENSG00000034713	0.304881	ENSG00000182481
ENSG00000075218	0.304881	ENSG00000235054
ENSG00000138623	0.30488	ENSG00000170832
ENSG00000136878	0.30488	ENSG00000196670
ENSG00000103740	0.304878	ENSG00000126882
ENSG00000108312	0.304878	ENSG00000142687
ENSG00000101236	0.304877	ENSG00000166750
ENSG00000164181	0.304877	ENSG00000170653
ENSG00000180257	0.304877	ENSG00000182544
ENSG00000134574	0.304874	ENSG00000168060
ENSG00000128604	0.30487	ENSG00000134352
ENSG00000099219	0.304869	ENSG00000164066
ENSG00000100216	0.304868	ENSG00000158545
ENSG00000127920	0.304868	ENSG00000168497
ENSG00000129467	0.304867	ENSG00000137871
ENSG00000167371	0.304867	ENSG00000182557
ENSG00000138190	0.304862	ENSG00000158716
ENSG00000090316	0.30486	ENSG00000117305
ENSG00000088305	0.30486	ENSG00000198336
ENSG00000102908	0.30486	ENSG00000231726
ENSG00000100385	0.304859	ENSG00000173706
ENSG00000041353	0.304857	ENSG00000184113
ENSG00000229622	0.304857	ENSG00000238086
ENSG00000124107	0.304856	ENSG00000136636
ENSG00000167895	0.304856	ENSG00000169093
ENSG00000143106	0.304855	ENSG00000226137
ENSG00000141385	0.304854	ENSG00000144233
ENSG00000169410	0.304854	ENSG00000187187
ENSG00000100605	0.304853	ENSG00000133624
ENSG00000116990	0.304852	ENSG00000169895
ENSG00000154642	0.30485	ENSG00000180917
ENSG00000141873	0.304847	ENSG00000145354
ENSG00000130340	0.304847	ENSG00000183323
ENSG00000178338	0.304847	ENSG00000186812
ENSG00000164919	0.304847	ENSG00000213741
ENSG00000107447	0.304846	ENSG00000126705
ENSG00000182866	0.304845	ENSG00000196323
ENSG00000162222	0.304845	ENSG00000269235
ENSG00000130856	0.304844	ENSG00000139990
ENSG00000173114	0.304844	ENSG00000180353
ENSG00000160783	0.304843	ENSG00000198146
ENSG00000167723	0.304843	ENSG00000213281
ENSG00000182107	0.304843	ENSG00000263465
ENSG00000115128	0.304842	ENSG00000204370
ENSG00000154734	0.304841	ENSG00000189298
ENSG00000118503	0.304839	ENSG00000136824
ENSG00000165959	0.304838	ENSG00000213694
ENSG00000091436	0.304837	ENSG00000127870
ENSG00000118482	0.304835	ENSG00000184675
ENSG00000124171	0.304834	ENSG00000124508
ENSG00000116005	0.304834	ENSG00000203758
ENSG00000130766	0.304834	ENSG00000211694
ENSG00000089157	0.304831	ENSG00000101199
ENSG00000155850	0.304829	ENSG00000240853
ENSG00000127054	0.304824	ENSG00000232564
ENSG00000143793	0.304819	ENSG00000164751
ENSG00000075151	0.304816	ENSG00000100216
ENSG00000111206	0.304815	ENSG00000179387
ENSG00000039319	0.304813	ENSG00000132383
ENSG00000129116	0.304812	ENSG00000233609
ENSG00000102401	0.304812	ENSG00000275700
ENSG00000106236	0.304811	ENSG00000131849
ENSG00000228727	0.304811	ENSG00000235172
ENSG00000108039	0.30481	ENSG00000186298
ENSG00000156521	0.30481	ENSG00000197622
ENSG00000121481	0.30481	ENSG00000204149
ENSG00000091106	0.30481	ENSG00000250548
ENSG00000144118	0.304808	ENSG00000167716
ENSG00000106031	0.304808	ENSG00000172725
ENSG00000167371	0.304805	ENSG00000167984
ENSG00000137094	0.304804	ENSG00000211513
ENSG00000163577	0.304801	ENSG00000183943
ENSG00000198730	0.3048	ENSG00000234167
ENSG00000090060	0.304799	ENSG00000187555
ENSG00000153179	0.304798	ENSG00000179967
ENSG00000125498	0.304797	ENSG00000128815
ENSG00000150455	0.304797	ENSG00000163687
ENSG00000113389	0.304796	ENSG00000124006
ENSG00000071564	0.304796	ENSG00000186710
ENSG00000120915	0.304795	ENSG00000204650
ENSG00000072042	0.304794	ENSG00000124209
ENSG00000138185	0.30479	ENSG00000177302
ENSG00000138095	0.30479	ENSG00000253651
ENSG00000068912	0.304787	ENSG00000111530
ENSG00000115318	0.304785	ENSG00000125485
ENSG00000116711	0.304785	ENSG00000133561
ENSG00000100968	0.304782	ENSG00000126705
ENSG00000066422	0.304781	ENSG00000071575
ENSG00000158716	0.304781	ENSG00000171469
ENSG00000105810	0.30478	ENSG00000121570
ENSG00000032444	0.30478	ENSG00000178445
ENSG00000148288	0.30478	ENSG00000230457
ENSG00000139083	0.304779	ENSG00000230081
ENSG00000095303	0.304776	ENSG00000130270
ENSG00000087903	0.304772	ENSG00000138193
ENSG00000127334	0.304769	ENSG00000235054
ENSG00000130856	0.304767	ENSG00000162065
ENSG00000074964	0.304764	ENSG00000231587
ENSG00000109654	0.304763	ENSG00000113719
ENSG00000093167	0.304763	ENSG00000130270
ENSG00000106809	0.304763	ENSG00000158716
ENSG00000104689	0.304763	ENSG00000236581
ENSG00000105483	0.304762	ENSG00000183309
ENSG00000181215	0.304762	ENSG00000231378
ENSG00000096996	0.304761	ENSG00000171596
ENSG00000129071	0.304761	ENSG00000185787
ENSG00000169895	0.304761	ENSG00000196843
ENSG00000233998	0.304761	ENSG00000263874
ENSG00000174715	0.30476	ENSG00000272767
ENSG00000070495	0.304757	ENSG00000150977
ENSG00000167371	0.304757	ENSG00000171101
ENSG00000103888	0.304757	ENSG00000196549
ENSG00000166845	0.304756	ENSG00000170234
ENSG00000144021	0.304756	ENSG00000197128
ENSG00000100412	0.304755	ENSG00000187147
ENSG00000101474	0.304754	ENSG00000104983
ENSG00000108799	0.304754	ENSG00000188822
ENSG00000107560	0.304754	ENSG00000198563
ENSG00000084710	0.304754	ENSG00000251497
ENSG00000072042	0.304753	ENSG00000138172
ENSG00000134900	0.304753	ENSG00000148803
ENSG00000241468	0.304751	ENSG00000251586
ENSG00000115446	0.304749	ENSG00000138101
ENSG00000147439	0.304747	ENSG00000198482
ENSG00000100644	0.304746	ENSG00000157978
ENSG00000065882	0.304745	ENSG00000180089
ENSG00000138101	0.304743	ENSG00000189266
ENSG00000133805	0.304741	ENSG00000224940
ENSG00000100380	0.30474	ENSG00000116903
ENSG00000112357	0.304738	ENSG00000183864
ENSG00000168092	0.304737	ENSG00000180089
ENSG00000146535	0.304736	ENSG00000156873
ENSG00000065883	0.304736	ENSG00000183495
ENSG00000160404	0.304736	ENSG00000249459
ENSG00000117266	0.304734	ENSG00000188822
ENSG00000022277	0.304732	ENSG00000139697
ENSG00000165782	0.304732	ENSG00000184956
ENSG00000154917	0.304732	ENSG00000205639
ENSG00000101096	0.304731	ENSG00000168758
ENSG00000132549	0.30473	ENSG00000198252
ENSG00000163874	0.304729	ENSG00000181274
ENSG00000101310	0.304728	ENSG00000112079
ENSG00000125633	0.304728	ENSG00000131013
ENSG00000100632	0.304725	ENSG00000184302
ENSG00000106355	0.304724	ENSG00000108561
ENSG00000118655	0.304724	ENSG00000171302
ENSG00000004777	0.304723	ENSG00000168071
ENSG00000023516	0.304722	ENSG00000172139
ENSG00000172375	0.304721	ENSG00000244627
ENSG00000019144	0.30472	ENSG00000105186
ENSG00000104907	0.30472	ENSG00000197818
ENSG00000147475	0.304719	ENSG00000270959
ENSG00000128322	0.304718	ENSG00000251497
ENSG00000079385	0.304717	ENSG00000160298
ENSG00000144233	0.304716	ENSG00000171940
ENSG00000070495	0.304716	ENSG00000180626
ENSG00000101457	0.304716	ENSG00000229794
ENSG00000119669	0.304714	ENSG00000205413
ENSG00000102977	0.30471	ENSG00000144589
ENSG00000099998	0.30471	ENSG00000157881
ENSG00000105612	0.30471	ENSG00000180871
ENSG00000138802	0.304709	ENSG00000186566
ENSG00000226360	0.304709	ENSG00000230629
ENSG00000131845	0.304708	ENSG00000158792
ENSG00000167555	0.304707	ENSG00000169727
ENSG00000066926	0.304706	ENSG00000101928
ENSG00000174501	0.304705	ENSG00000182979
ENSG00000107554	0.304705	ENSG00000249853
ENSG00000006015	0.304704	ENSG00000182183
ENSG00000121104	0.304704	ENSG00000204304
ENSG00000132205	0.304701	ENSG00000270959
ENSG00000008710	0.304699	ENSG00000103335
ENSG00000110318	0.304699	ENSG00000157036
ENSG00000175573	0.304699	ENSG00000178700
ENSG00000116747	0.304699	ENSG00000185129
ENSG00000141568	0.304698	ENSG00000214626
ENSG00000152256	0.304697	ENSG00000154263
ENSG00000096996	0.304697	ENSG00000173068
ENSG00000005339	0.304696	ENSG00000183513
ENSG00000067048	0.304695	ENSG00000099725
ENSG00000100324	0.304694	ENSG00000204130
ENSG00000159082	0.304692	ENSG00000258527
ENSG00000074219	0.304689	ENSG00000101017
ENSG00000122025	0.304687	ENSG00000139946
ENSG00000123870	0.304687	ENSG00000163864
ENSG00000136854	0.304687	ENSG00000167553
ENSG00000068079	0.304686	ENSG00000111335
ENSG00000076513	0.304686	ENSG00000111530
ENSG00000197721	0.304686	ENSG00000226289
ENSG00000165102	0.304685	ENSG00000177169
ENSG00000115641	0.304685	ENSG00000276043
ENSG00000137265	0.304684	ENSG00000167889
ENSG00000070371	0.304683	ENSG00000120868
ENSG00000138764	0.304683	ENSG00000141279
ENSG00000168944	0.304683	ENSG00000196235
ENSG00000185905	0.304682	ENSG00000198846
ENSG00000071242	0.30468	ENSG00000113448
ENSG00000166855	0.30468	ENSG00000183340
ENSG00000178338	0.304679	ENSG00000229692
ENSG00000159086	0.304676	ENSG00000232684
ENSG00000151748	0.304674	ENSG00000206344
ENSG00000166323	0.304674	ENSG00000249274
ENSG00000181036	0.304674	ENSG00000270959
ENSG00000169245	0.304672	ENSG00000181381
ENSG00000134242	0.304671	ENSG00000157978
ENSG00000141510	0.304671	ENSG00000187902
ENSG00000109689	0.304668	ENSG00000111875
ENSG00000106819	0.304668	ENSG00000128294
ENSG00000162396	0.304668	ENSG00000185085
ENSG00000197860	0.304666	ENSG00000205339
ENSG00000206746	0.304666	ENSG00000267046
ENSG00000119421	0.304663	ENSG00000164182
ENSG00000186104	0.304663	ENSG00000196422
ENSG00000083720	0.304662	ENSG00000171603
ENSG00000089820	0.304661	ENSG00000135049
ENSG00000123836	0.304661	ENSG00000158402
ENSG00000149016	0.304657	ENSG00000149646
ENSG00000185442	0.304656	ENSG00000237298
ENSG00000001084	0.304654	ENSG00000095585
ENSG00000114982	0.304652	ENSG00000158545
ENSG00000163221	0.304652	ENSG00000164134
ENSG00000198026	0.304652	ENSG00000211724
ENSG00000054965	0.304651	ENSG00000140548
ENSG00000176049	0.304651	ENSG00000181036
ENSG00000123595	0.304651	ENSG00000275111
ENSG00000154734	0.30465	ENSG00000162739
ENSG00000090273	0.304649	ENSG00000159210
ENSG00000079257	0.304648	ENSG00000100479
ENSG00000171456	0.304648	ENSG00000179222
ENSG00000043093	0.304647	ENSG00000081913
ENSG00000126947	0.304646	ENSG00000180739
ENSG00000113068	0.304645	ENSG00000138231
ENSG00000102317	0.304645	ENSG00000140941
ENSG00000167525	0.304644	ENSG00000172409
ENSG00000175414	0.304644	ENSG00000182903
ENSG00000086717	0.304642	ENSG00000196876
ENSG00000162144	0.304639	ENSG00000197629
ENSG00000138772	0.304636	ENSG00000236882
ENSG00000132122	0.304635	ENSG00000177034
ENSG00000106330	0.304635	ENSG00000196267
ENSG00000001630	0.304631	ENSG00000105409
ENSG00000035720	0.30463	ENSG00000101017
ENSG00000113119	0.30463	ENSG00000170085
ENSG00000010810	0.30463	ENSG00000198821
ENSG00000168421	0.304628	ENSG00000211655
ENSG00000125841	0.304628	ENSG00000228168
ENSG00000119421	0.304627	ENSG00000119977
ENSG00000198821	0.304627	ENSG00000244682
ENSG00000118412	0.304623	ENSG00000172725
ENSG00000178338	0.304623	ENSG00000187210
ENSG00000164040	0.304621	ENSG00000170180
ENSG00000116747	0.30462	ENSG00000186687
ENSG00000179144	0.304618	ENSG00000197894
ENSG00000072110	0.304618	ENSG00000204946
ENSG00000166770	0.304617	ENSG00000259295
ENSG00000140006	0.304616	ENSG00000188822
ENSG00000078081	0.304615	ENSG00000157601
ENSG00000147234	0.30461	ENSG00000165644
ENSG00000121680	0.304609	ENSG00000136026
ENSG00000105854	0.304607	ENSG00000185591
ENSG00000117318	0.304605	ENSG00000179144
ENSG00000135966	0.304604	ENSG00000180357
ENSG00000091831	0.304604	ENSG00000198715
ENSG00000107560	0.304603	ENSG00000236008
ENSG00000123473	0.304601	ENSG00000137135
ENSG00000114480	0.304599	ENSG00000259343
ENSG00000111058	0.304598	ENSG00000172375
ENSG00000008086	0.304598	ENSG00000197818
ENSG00000023516	0.304597	ENSG00000135473
ENSG00000166902	0.304596	ENSG00000244242
ENSG00000123080	0.304595	ENSG00000203758
ENSG00000129625	0.304595	ENSG00000244242
ENSG00000119782	0.304594	ENSG00000275832
ENSG00000155252	0.304593	ENSG00000178966
ENSG00000101882	0.30459	ENSG00000141012
ENSG00000171163	0.304587	ENSG00000187607
ENSG00000179841	0.304586	ENSG00000185697
ENSG00000171612	0.304586	ENSG00000197128
ENSG00000171940	0.304585	ENSG00000281106
ENSG00000174715	0.304583	ENSG00000273356
ENSG00000100991	0.304582	ENSG00000165416
ENSG00000137628	0.304582	ENSG00000181381
ENSG00000159618	0.304582	ENSG00000189221
ENSG00000122705	0.304581	ENSG00000158301
ENSG00000140386	0.30458	ENSG00000160058
ENSG00000071564	0.304579	ENSG00000103089
ENSG00000116711	0.304579	ENSG00000198492
ENSG00000106665	0.304579	ENSG00000243811
ENSG00000111913	0.304578	ENSG00000170289
ENSG00000101935	0.304577	ENSG00000115317
ENSG00000122126	0.304576	ENSG00000159374
ENSG00000167625	0.304576	ENSG00000254838
ENSG00000172663	0.304575	ENSG00000174715
ENSG00000134590	0.304574	ENSG00000165782
ENSG00000130816	0.304573	ENSG00000166923
ENSG00000080815	0.304571	ENSG00000112062
ENSG00000154734	0.304571	ENSG00000187642
ENSG00000086289	0.30457	ENSG00000119326
ENSG00000125898	0.30457	ENSG00000186350
ENSG00000161277	0.30457	ENSG00000264630
ENSG00000010704	0.304569	ENSG00000134955
ENSG00000124444	0.304567	ENSG00000126062
ENSG00000140009	0.304567	ENSG00000150687
ENSG00000037280	0.304567	ENSG00000166750
ENSG00000070081	0.304566	ENSG00000147416
ENSG00000140403	0.304566	ENSG00000168116
ENSG00000132141	0.304566	ENSG00000231976
ENSG00000137210	0.304565	ENSG00000185972
ENSG00000074755	0.304565	ENSG00000188312
ENSG00000137871	0.304563	ENSG00000188171
ENSG00000204611	0.304563	ENSG00000243910
ENSG00000151287	0.304562	ENSG00000165732
ENSG00000125772	0.30456	ENSG00000153071
ENSG00000118971	0.304559	ENSG00000161405
ENSG00000120733	0.304559	ENSG00000186687
ENSG00000082497	0.304558	ENSG00000163527
ENSG00000121742	0.304557	ENSG00000136878
ENSG00000134698	0.304556	ENSG00000138185
ENSG00000122958	0.304556	ENSG00000148187
ENSG00000107745	0.304555	ENSG00000132485
ENSG00000119242	0.304555	ENSG00000165995
ENSG00000115295	0.304554	ENSG00000164938
ENSG00000106367	0.304553	ENSG00000160741
ENSG00000150637	0.30455	ENSG00000266074
ENSG00000132436	0.304549	ENSG00000154059
ENSG00000007174	0.304549	ENSG00000158467
ENSG00000056972	0.304547	ENSG00000178104
ENSG00000123080	0.304545	ENSG00000180257
ENSG00000128604	0.304544	ENSG00000172725
ENSG00000173120	0.304543	ENSG00000197724
ENSG00000066405	0.304543	ENSG00000213918
ENSG00000124469	0.304542	ENSG00000140153
ENSG00000142065	0.304542	ENSG00000153767
ENSG00000051620	0.304542	ENSG00000180884
ENSG00000079393	0.30454	ENSG00000079691
ENSG00000088451	0.30454	ENSG00000125089
ENSG00000178977	0.30454	ENSG00000231849
ENSG00000105409	0.304538	ENSG00000114126
ENSG00000139793	0.304538	ENSG00000141568
ENSG00000107929	0.304538	ENSG00000198520
ENSG00000129691	0.304538	ENSG00000235054
ENSG00000189377	0.304537	ENSG00000197566
ENSG00000196407	0.304535	ENSG00000287151
ENSG00000100412	0.304532	ENSG00000102096
ENSG00000166250	0.304532	ENSG00000236320
ENSG00000131686	0.304531	ENSG00000136878
ENSG00000108039	0.304531	ENSG00000142065
ENSG00000158806	0.304529	ENSG00000196262
ENSG00000169410	0.304529	ENSG00000269837
ENSG00000163535	0.304527	ENSG00000173674
ENSG00000182870	0.304527	ENSG00000235750
ENSG00000125945	0.304526	ENSG00000170915
ENSG00000166821	0.304526	ENSG00000172315
ENSG00000077684	0.304526	ENSG00000239900
ENSG00000159377	0.304525	ENSG00000207750
ENSG00000104613	0.304524	ENSG00000163818
ENSG00000197321	0.304524	ENSG00000235173
ENSG00000196329	0.304523	ENSG00000253043
ENSG00000095777	0.304521	ENSG00000162298
ENSG00000140548	0.30452	ENSG00000159593
ENSG00000124541	0.304518	ENSG00000164074
ENSG00000107949	0.304517	ENSG00000148672
ENSG00000148450	0.304517	ENSG00000177119
ENSG00000146955	0.304517	ENSG00000183323
ENSG00000164483	0.304514	ENSG00000271503
ENSG00000106624	0.304513	ENSG00000188833
ENSG00000109066	0.304512	ENSG00000141696
ENSG00000108039	0.304511	ENSG00000130159
ENSG00000142694	0.304511	ENSG00000174715
ENSG00000214359	0.30451	ENSG00000229663
ENSG00000197111	0.30451	ENSG00000258730
ENSG00000134830	0.304509	ENSG00000154165
ENSG00000156973	0.304509	ENSG00000182774
ENSG00000157554	0.304509	ENSG00000237298
ENSG00000212443	0.304508	ENSG00000212464
ENSG00000167202	0.304506	ENSG00000183723
ENSG00000082458	0.304505	ENSG00000120949
ENSG00000005187	0.304505	ENSG00000170638
ENSG00000043514	0.3045	ENSG00000139218
ENSG00000156968	0.3045	ENSG00000177602
ENSG00000140006	0.3045	ENSG00000240723
ENSG00000100749	0.304498	ENSG00000169758
ENSG00000055208	0.304498	ENSG00000171940
ENSG00000080986	0.304498	ENSG00000240373
ENSG00000224083	0.304498	ENSG00000260689
ENSG00000105717	0.304498	ENSG00000270379
ENSG00000122218	0.304497	ENSG00000139537
ENSG00000170889	0.304497	ENSG00000197635
ENSG00000108671	0.304496	ENSG00000134216
ENSG00000149218	0.304496	ENSG00000168813
ENSG00000104691	0.304496	ENSG00000170004
ENSG00000125843	0.304495	ENSG00000197170
ENSG00000141376	0.304494	ENSG00000156973
ENSG00000090975	0.304493	ENSG00000205639
ENSG00000100629	0.304491	ENSG00000174776
ENSG00000116350	0.304491	ENSG00000179476
ENSG00000126861	0.304491	ENSG00000205930
ENSG00000083457	0.30449	ENSG00000132122
ENSG00000153395	0.30449	ENSG00000189067
ENSG00000158163	0.304488	ENSG00000185442
ENSG00000145439	0.304487	ENSG00000160593
ENSG00000141367	0.304487	ENSG00000180089
ENSG00000180257	0.304486	ENSG00000229320
ENSG00000121297	0.304485	ENSG00000138442
ENSG00000156873	0.304485	ENSG00000166845
ENSG00000100567	0.304483	ENSG00000131089
ENSG00000136802	0.304482	ENSG00000150782
ENSG00000105717	0.304481	ENSG00000165046
ENSG00000070371	0.30448	ENSG00000141854
ENSG00000100749	0.304479	ENSG00000229800
ENSG00000115317	0.304477	ENSG00000170191
ENSG00000143195	0.304477	ENSG00000170234
ENSG00000074266	0.304476	ENSG00000145687
ENSG00000128872	0.304476	ENSG00000175538
ENSG00000165959	0.304476	ENSG00000181744
ENSG00000146535	0.304475	ENSG00000150990
ENSG00000109320	0.304474	ENSG00000175573
ENSG00000017483	0.304473	ENSG00000188672
ENSG00000186300	0.304472	ENSG00000227508
ENSG00000143224	0.304469	ENSG00000164684
ENSG00000143093	0.304469	ENSG00000165525
ENSG00000141385	0.304469	ENSG00000170915
ENSG00000166225	0.304469	ENSG00000176715
ENSG00000160584	0.304469	ENSG00000177728
ENSG00000178338	0.304469	ENSG00000198663
ENSG00000143061	0.304467	ENSG00000163866
ENSG00000130731	0.304467	ENSG00000198879
ENSG00000137393	0.304467	ENSG00000205339
ENSG00000153179	0.304465	ENSG00000155275
ENSG00000142686	0.304465	ENSG00000225948
ENSG00000105136	0.304464	ENSG00000180257
ENSG00000171150	0.304463	ENSG00000186310
ENSG00000236184	0.304462	ENSG00000257195
ENSG00000128218	0.304461	ENSG00000165349
ENSG00000118873	0.30446	ENSG00000162836
ENSG00000225928	0.30446	ENSG00000230568
ENSG00000211639	0.304459	ENSG00000213988
ENSG00000071564	0.304457	ENSG00000165209
ENSG00000131408	0.304457	ENSG00000236581
ENSG00000152785	0.304455	ENSG00000222078
ENSG00000101966	0.304453	ENSG00000136930
ENSG00000140848	0.304451	ENSG00000224707
ENSG00000129667	0.304451	ENSG00000246430
ENSG00000115607	0.30445	ENSG00000215424
ENSG00000088387	0.304449	ENSG00000245479
ENSG00000143515	0.304448	ENSG00000153815
ENSG00000004777	0.304446	ENSG00000157823
ENSG00000142303	0.304445	ENSG00000163590
ENSG00000162757	0.304445	ENSG00000188312
ENSG00000110330	0.304444	ENSG00000130856
ENSG00000104970	0.304444	ENSG00000141002
ENSG00000118412	0.304443	ENSG00000154059
ENSG00000163755	0.304443	ENSG00000170456
ENSG00000144426	0.304443	ENSG00000178028
ENSG00000182827	0.304443	ENSG00000215704
ENSG00000105409	0.304442	ENSG00000175538
ENSG00000164758	0.304439	ENSG00000174130
ENSG00000111530	0.304438	ENSG00000164970
ENSG00000100368	0.304436	ENSG00000162337
ENSG00000183520	0.304436	ENSG00000230124
ENSG00000146416	0.304435	ENSG00000281344
ENSG00000095777	0.304434	ENSG00000163617
ENSG00000121879	0.304433	ENSG00000234788
ENSG00000136161	0.304431	ENSG00000150347
ENSG00000254856	0.30443	ENSG00000259073
ENSG00000116096	0.304428	ENSG00000141367
ENSG00000196591	0.304428	ENSG00000197448
ENSG00000105483	0.304428	ENSG00000275111
ENSG00000100490	0.304427	ENSG00000196712
ENSG00000137710	0.304426	ENSG00000144677
ENSG00000132122	0.304426	ENSG00000154734
ENSG00000173085	0.304426	ENSG00000197555
ENSG00000081913	0.304425	ENSG00000130475
ENSG00000085415	0.304424	ENSG00000120705
ENSG00000081277	0.304424	ENSG00000137449
ENSG00000123933	0.304424	ENSG00000163866
ENSG00000118655	0.304423	ENSG00000214827
ENSG00000163541	0.304422	ENSG00000165102
ENSG00000115306	0.304419	ENSG00000144218
ENSG00000135945	0.304417	ENSG00000177463
ENSG00000114480	0.304416	ENSG00000132622
ENSG00000101017	0.304416	ENSG00000133789
ENSG00000040341	0.304414	ENSG00000186310
ENSG00000122705	0.304414	ENSG00000235750
ENSG00000160883	0.304413	ENSG00000177666
ENSG00000131475	0.304412	ENSG00000189164
ENSG00000148834	0.304411	ENSG00000213638
ENSG00000147121	0.30441	ENSG00000172663
ENSG00000137266	0.304409	ENSG00000140545
ENSG00000138756	0.304409	ENSG00000156869
ENSG00000183166	0.304409	ENSG00000188580
ENSG00000082512	0.304408	ENSG00000144645
ENSG00000074266	0.304408	ENSG00000173889
ENSG00000134955	0.304406	ENSG00000179542
ENSG00000177427	0.304406	ENSG00000185432
ENSG00000091106	0.304402	ENSG00000132357
ENSG00000133275	0.304401	ENSG00000134216
ENSG00000039319	0.3044	ENSG00000163362
ENSG00000153767	0.3044	ENSG00000174130
ENSG00000161558	0.304399	ENSG00000198900
ENSG00000129467	0.304397	ENSG00000167005
ENSG00000171790	0.304395	ENSG00000232973
ENSG00000125861	0.304392	ENSG00000277734
ENSG00000113658	0.304389	ENSG00000171150
ENSG00000108039	0.304389	ENSG00000171469
ENSG00000100526	0.304388	ENSG00000159753
ENSG00000141098	0.304388	ENSG00000165685
ENSG00000007402	0.304388	ENSG00000198046
ENSG00000050426	0.304388	ENSG00000213613
ENSG00000125037	0.304386	ENSG00000145979
ENSG00000044574	0.304385	ENSG00000152700
ENSG00000139726	0.304385	ENSG00000168826
ENSG00000165102	0.304385	ENSG00000185627
ENSG00000064042	0.304384	ENSG00000104361
ENSG00000140995	0.304384	ENSG00000196850
ENSG00000081026	0.304383	ENSG00000235172
ENSG00000154839	0.304382	ENSG00000164611
ENSG00000082458	0.304381	ENSG00000172828
ENSG00000003147	0.304381	ENSG00000186417
ENSG00000203757	0.304381	ENSG00000244627
ENSG00000166170	0.30438	ENSG00000175376
ENSG00000169410	0.30438	ENSG00000177683
ENSG00000127334	0.304379	ENSG00000185246
ENSG00000137871	0.304376	ENSG00000203758
ENSG00000102524	0.304375	ENSG00000144843
ENSG00000054523	0.304375	ENSG00000232684
ENSG00000174130	0.304374	ENSG00000178996
ENSG00000082512	0.304374	ENSG00000189164
ENSG00000145907	0.304374	ENSG00000231849
ENSG00000074266	0.304372	ENSG00000196396
ENSG00000051620	0.30437	ENSG00000136379
ENSG00000134590	0.30437	ENSG00000145012
ENSG00000122565	0.304369	ENSG00000172115
ENSG00000254838	0.304367	ENSG00000258692
ENSG00000221909	0.304366	ENSG00000254004
ENSG00000009790	0.304362	ENSG00000110367
ENSG00000164010	0.304362	ENSG00000164684
ENSG00000077420	0.304361	ENSG00000121989
ENSG00000143412	0.30436	ENSG00000160679
ENSG00000101265	0.304359	ENSG00000155324
ENSG00000066136	0.304359	ENSG00000196072
ENSG00000081277	0.304357	ENSG00000169495
ENSG00000171940	0.304356	ENSG00000275793
ENSG00000152818	0.304355	ENSG00000176105
ENSG00000091436	0.304353	ENSG00000124541
ENSG00000162542	0.304353	ENSG00000169093
ENSG00000015479	0.304352	ENSG00000109079
ENSG00000152192	0.304352	ENSG00000152785
ENSG00000138185	0.304352	ENSG00000183723
ENSG00000163827	0.30435	ENSG00000198455
ENSG00000005102	0.30435	ENSG00000198730
ENSG00000182885	0.30435	ENSG00000236882
ENSG00000094914	0.304349	ENSG00000117395
ENSG00000166947	0.304348	ENSG00000188493
ENSG00000166582	0.304345	ENSG00000177666
ENSG00000104419	0.304345	ENSG00000290444
ENSG00000099956	0.304342	ENSG00000121486
ENSG00000080298	0.304342	ENSG00000162129
ENSG00000124225	0.304341	ENSG00000138190
ENSG00000125686	0.30434	ENSG00000138081
ENSG00000062650	0.304339	ENSG00000168216
ENSG00000196793	0.304339	ENSG00000221890
ENSG00000177169	0.304337	ENSG00000188603
ENSG00000147050	0.304336	ENSG00000250988
ENSG00000121101	0.304336	ENSG00000251474
ENSG00000073754	0.304332	ENSG00000162692
ENSG00000110367	0.304332	ENSG00000221978
ENSG00000113716	0.30433	ENSG00000163516
ENSG00000116852	0.30433	ENSG00000170027
ENSG00000075089	0.304329	ENSG00000269293
ENSG00000228000	0.304328	ENSG00000243824
ENSG00000138101	0.304327	ENSG00000145901
ENSG00000078124	0.304325	ENSG00000159079
ENSG00000169495	0.304325	ENSG00000197321
ENSG00000064763	0.304324	ENSG00000137449
ENSG00000135596	0.304324	ENSG00000142197
ENSG00000159210	0.304324	ENSG00000182973
ENSG00000025708	0.304324	ENSG00000205413
ENSG00000138386	0.304323	ENSG00000172115
ENSG00000151576	0.304323	ENSG00000269556
ENSG00000188761	0.304322	ENSG00000278090
ENSG00000175548	0.304321	ENSG00000221869
ENSG00000125304	0.30432	ENSG00000260032
ENSG00000104490	0.304318	ENSG00000125864
ENSG00000142065	0.304317	ENSG00000170915
ENSG00000196422	0.304317	ENSG00000231721
ENSG00000170967	0.304316	ENSG00000178498
ENSG00000139826	0.304315	ENSG00000257218
ENSG00000164989	0.304314	ENSG00000197763
ENSG00000065243	0.304314	ENSG00000222046
ENSG00000006530	0.304314	ENSG00000235908
ENSG00000066422	0.304313	ENSG00000093000
ENSG00000136819	0.304313	ENSG00000179364
ENSG00000143952	0.304312	ENSG00000215769
ENSG00000104043	0.304309	ENSG00000166527
ENSG00000080819	0.304309	ENSG00000170180
ENSG00000122188	0.304309	ENSG00000275111
ENSG00000134255	0.304308	ENSG00000204381
ENSG00000186265	0.304306	ENSG00000189298
ENSG00000116005	0.304306	ENSG00000198703
ENSG00000168675	0.304303	ENSG00000176619
ENSG00000164091	0.3043	ENSG00000267046
ENSG00000197841	0.304299	ENSG00000198298
ENSG00000100979	0.304298	ENSG00000132846
ENSG00000123636	0.304298	ENSG00000134627
ENSG00000150667	0.304296	ENSG00000172663
ENSG00000137502	0.304295	ENSG00000172071
ENSG00000108064	0.304294	ENSG00000146278
ENSG00000131373	0.304293	ENSG00000142459
ENSG00000183199	0.304293	ENSG00000243547
ENSG00000135108	0.304292	ENSG00000176641
ENSG00000105088	0.30429	ENSG00000115421
ENSG00000008441	0.304289	ENSG00000082146
ENSG00000100749	0.304288	ENSG00000150977
ENSG00000137752	0.304288	ENSG00000151458
ENSG00000069702	0.304288	ENSG00000213071
ENSG00000213203	0.304288	ENSG00000245164
ENSG00000046653	0.304288	ENSG00000275111
ENSG00000176407	0.304287	ENSG00000236977
ENSG00000118922	0.304286	ENSG00000152409
ENSG00000156973	0.304286	ENSG00000182481
ENSG00000101150	0.304286	ENSG00000185246
ENSG00000213409	0.304286	ENSG00000214761
ENSG00000074706	0.304285	ENSG00000107960
ENSG00000136720	0.304285	ENSG00000153767
ENSG00000227039	0.304285	ENSG00000278090
ENSG00000175792	0.304283	ENSG00000176946
ENSG00000120616	0.304281	ENSG00000174776
ENSG00000171443	0.304281	ENSG00000196588
ENSG00000101654	0.30428	ENSG00000162959
ENSG00000138101	0.30428	ENSG00000185787
ENSG00000188822	0.30428	ENSG00000189077
ENSG00000116001	0.30428	ENSG00000206337
ENSG00000228502	0.304279	ENSG00000239702
ENSG00000069998	0.304278	ENSG00000092470
ENSG00000120963	0.304277	ENSG00000224383
ENSG00000117543	0.304276	ENSG00000168350
ENSG00000119977	0.304276	ENSG00000207248
ENSG00000183971	0.304274	ENSG00000257698
ENSG00000105778	0.304273	ENSG00000235173
ENSG00000204613	0.304271	ENSG00000229463
ENSG00000034713	0.304269	ENSG00000179222
ENSG00000123992	0.304269	ENSG00000232684
ENSG00000163449	0.304268	ENSG00000187210
ENSG00000114480	0.304267	ENSG00000118412
ENSG00000103018	0.304267	ENSG00000167380
ENSG00000171150	0.304267	ENSG00000204611
ENSG00000166225	0.304266	ENSG00000189377
ENSG00000105370	0.304266	ENSG00000213918
ENSG00000144935	0.304264	ENSG00000213071
ENSG00000182979	0.304262	ENSG00000198162
ENSG00000155792	0.304262	ENSG00000272636
ENSG00000198553	0.30426	ENSG00000231607
ENSG00000134242	0.304259	ENSG00000248092
ENSG00000115268	0.304258	ENSG00000197561
ENSG00000145439	0.304257	ENSG00000163788
ENSG00000046889	0.304255	ENSG00000133687
ENSG00000110851	0.304255	ENSG00000160007
ENSG00000101844	0.304253	ENSG00000141084
ENSG00000114388	0.304253	ENSG00000161405
ENSG00000138434	0.30425	ENSG00000145246
ENSG00000156831	0.30425	ENSG00000171150
ENSG00000116539	0.30425	ENSG00000221962
ENSG00000143669	0.304248	ENSG00000204634
ENSG00000171456	0.304248	ENSG00000241973
ENSG00000110693	0.304247	ENSG00000126705
ENSG00000082805	0.304247	ENSG00000181220
ENSG00000132256	0.304247	ENSG00000185745
ENSG00000028528	0.304246	ENSG00000133561
ENSG00000119509	0.304246	ENSG00000170296
ENSG00000240370	0.304246	ENSG00000248098
ENSG00000108773	0.304245	ENSG00000156026
ENSG00000127824	0.304245	ENSG00000164074
ENSG00000156976	0.304245	ENSG00000175792
ENSG00000131849	0.304245	ENSG00000182718
ENSG00000118412	0.304243	ENSG00000137462
ENSG00000120253	0.304243	ENSG00000185085
ENSG00000140968	0.304243	ENSG00000275572
ENSG00000186306	0.304242	ENSG00000257097
ENSG00000137492	0.304241	ENSG00000215208
ENSG00000108828	0.304239	ENSG00000188171
ENSG00000163331	0.304238	ENSG00000182575
ENSG00000102870	0.304238	ENSG00000185250
ENSG00000132824	0.304237	ENSG00000142002
ENSG00000121742	0.304237	ENSG00000183475
ENSG00000169032	0.304236	ENSG00000174130
ENSG00000096384	0.304235	ENSG00000168939
ENSG00000067840	0.304234	ENSG00000120458
ENSG00000142102	0.304234	ENSG00000198298
ENSG00000080819	0.304233	ENSG00000166947
ENSG00000100461	0.304233	ENSG00000180626
ENSG00000164674	0.304233	ENSG00000258869
ENSG00000006831	0.304232	ENSG00000119335
ENSG00000144741	0.304232	ENSG00000175115
ENSG00000065882	0.304231	ENSG00000184014
ENSG00000101096	0.304229	ENSG00000106571
ENSG00000124019	0.304229	ENSG00000131018
ENSG00000168502	0.304228	ENSG00000171476
ENSG00000168283	0.304227	ENSG00000206053
ENSG00000135503	0.304226	ENSG00000261371
ENSG00000106554	0.304223	ENSG00000130159
ENSG00000082805	0.304222	ENSG00000186272
ENSG00000175711	0.304222	ENSG00000276961
ENSG00000213050	0.304221	ENSG00000236549
ENSG00000136930	0.30422	ENSG00000173085
ENSG00000196576	0.30422	ENSG00000198951
ENSG00000173542	0.30422	ENSG00000275052
ENSG00000119707	0.304219	ENSG00000162542
ENSG00000055917	0.304219	ENSG00000171612
ENSG00000077684	0.304219	ENSG00000206418
ENSG00000063587	0.304218	ENSG00000154059
ENSG00000128604	0.304218	ENSG00000165714
ENSG00000158402	0.304216	ENSG00000230061
ENSG00000197506	0.304215	ENSG00000235865
ENSG00000143842	0.304214	ENSG00000197530
ENSG00000204253	0.304214	ENSG00000242071
ENSG00000143951	0.304214	ENSG00000266187
ENSG00000101391	0.304211	ENSG00000144283
ENSG00000064763	0.304211	ENSG00000232684
ENSG00000133477	0.30421	ENSG00000188167
ENSG00000134242	0.304208	ENSG00000137871
ENSG00000175105	0.304208	ENSG00000206557
ENSG00000157404	0.304207	ENSG00000229671
ENSG00000066136	0.304206	ENSG00000167272
ENSG00000166451	0.304205	ENSG00000204371
ENSG00000111801	0.304204	ENSG00000144118
ENSG00000147905	0.304204	ENSG00000213923
ENSG00000167984	0.304204	ENSG00000262874
ENSG00000130529	0.304202	ENSG00000244040
ENSG00000134955	0.304201	ENSG00000151117
ENSG00000070061	0.304201	ENSG00000229298
ENSG00000157734	0.3042	ENSG00000186716
ENSG00000231976	0.304199	ENSG00000290444
ENSG00000105409	0.304198	ENSG00000215114
ENSG00000089127	0.304197	ENSG00000142089
ENSG00000110066	0.304197	ENSG00000162430
ENSG00000172425	0.304196	ENSG00000181982
ENSG00000229867	0.304196	ENSG00000241570
ENSG00000096384	0.304194	ENSG00000132603
ENSG00000114738	0.304194	ENSG00000254860
ENSG00000116489	0.304192	ENSG00000189266
ENSG00000003436	0.304191	ENSG00000122432
ENSG00000120685	0.304191	ENSG00000135390
ENSG00000137871	0.304191	ENSG00000181929
ENSG00000141098	0.304191	ENSG00000204977
ENSG00000071575	0.30419	ENSG00000111087
ENSG00000115350	0.30419	ENSG00000164081
ENSG00000008952	0.304188	ENSG00000103342
ENSG00000113615	0.304188	ENSG00000115904
ENSG00000114450	0.304188	ENSG00000138413
ENSG00000140006	0.304188	ENSG00000171150
ENSG00000131409	0.304188	ENSG00000188779
ENSG00000239951	0.304188	ENSG00000243466
ENSG00000070444	0.304185	ENSG00000111913
ENSG00000138175	0.304185	ENSG00000139697
ENSG00000001497	0.304185	ENSG00000142459
ENSG00000113272	0.304185	ENSG00000163348
ENSG00000138623	0.304185	ENSG00000166432
ENSG00000082805	0.304184	ENSG00000111271
ENSG00000105778	0.304184	ENSG00000177302
ENSG00000083844	0.304183	ENSG00000140262
ENSG00000100077	0.304182	ENSG00000115966
ENSG00000179941	0.304182	ENSG00000186446
ENSG00000136541	0.304179	ENSG00000221909
ENSG00000163947	0.304179	ENSG00000235054
ENSG00000131475	0.304178	ENSG00000173898
ENSG00000022277	0.304178	ENSG00000189164
ENSG00000159322	0.304177	ENSG00000165102
ENSG00000167291	0.304177	ENSG00000169856
ENSG00000070371	0.304177	ENSG00000226688
ENSG00000143515	0.304176	ENSG00000257097
ENSG00000114554	0.304175	ENSG00000212743
ENSG00000109323	0.304174	ENSG00000244627
ENSG00000130270	0.30417	ENSG00000179967
ENSG00000051620	0.304169	ENSG00000231721
ENSG00000114416	0.304166	ENSG00000186871
ENSG00000068697	0.304165	ENSG00000171314
ENSG00000027075	0.304164	ENSG00000167972
ENSG00000101928	0.304163	ENSG00000168785
ENSG00000116741	0.304163	ENSG00000185650
ENSG00000100225	0.304163	ENSG00000214517
ENSG00000116691	0.304162	ENSG00000159374
ENSG00000180061	0.304162	ENSG00000196352
ENSG00000116747	0.304162	ENSG00000241973
ENSG00000099949	0.30416	ENSG00000122515
ENSG00000063169	0.30416	ENSG00000152700
ENSG00000134545	0.304159	ENSG00000177465
ENSG00000007264	0.304158	ENSG00000152061
ENSG00000135116	0.304157	ENSG00000138180
ENSG00000162676	0.304157	ENSG00000203757
ENSG00000110436	0.304157	ENSG00000213694
ENSG00000086015	0.304155	ENSG00000101361
ENSG00000123080	0.304155	ENSG00000134352
ENSG00000124374	0.304155	ENSG00000169032
ENSG00000102753	0.30415	ENSG00000126653
ENSG00000164330	0.30415	ENSG00000183624
ENSG00000106399	0.304146	ENSG00000185104
ENSG00000010803	0.304145	ENSG00000100731
ENSG00000157388	0.304145	ENSG00000160991
ENSG00000119396	0.304142	ENSG00000239306
ENSG00000090612	0.304141	ENSG00000114388
ENSG00000180773	0.30414	ENSG00000205269
ENSG00000028528	0.304139	ENSG00000163788
ENSG00000114423	0.304138	ENSG00000157985
ENSG00000164054	0.304138	ENSG00000188157
ENSG00000105676	0.304138	ENSG00000227032
ENSG00000067191	0.304137	ENSG00000069702
ENSG00000100749	0.304137	ENSG00000118412
ENSG00000114735	0.304136	ENSG00000143641
ENSG00000091009	0.304136	ENSG00000165995
ENSG00000185252	0.304136	ENSG00000189298
ENSG00000056972	0.304135	ENSG00000148908
ENSG00000170962	0.304135	ENSG00000198821
ENSG00000141385	0.304134	ENSG00000167325
ENSG00000108039	0.304134	ENSG00000183309
ENSG00000085563	0.304134	ENSG00000189409
ENSG00000035664	0.304131	ENSG00000101997
ENSG00000141376	0.304131	ENSG00000169410
ENSG00000198046	0.30413	ENSG00000249978
ENSG00000068971	0.304129	ENSG00000083168
ENSG00000111530	0.304129	ENSG00000121764
ENSG00000142544	0.304129	ENSG00000276961
ENSG00000131845	0.304127	ENSG00000176383
ENSG00000138376	0.304127	ENSG00000241429
ENSG00000143669	0.304125	ENSG00000244627
ENSG00000134970	0.304122	ENSG00000135365
ENSG00000132670	0.304122	ENSG00000234650
ENSG00000180530	0.304121	ENSG00000251322
ENSG00000095777	0.30412	ENSG00000137265
ENSG00000105967	0.304118	ENSG00000139826
ENSG00000174151	0.304118	ENSG00000198105
ENSG00000111231	0.304118	ENSG00000242616
ENSG00000116539	0.304117	ENSG00000256720
ENSG00000044459	0.304116	ENSG00000140522
ENSG00000136828	0.304114	ENSG00000228149
ENSG00000033327	0.304112	ENSG00000149476
ENSG00000136141	0.304111	ENSG00000142192
ENSG00000110958	0.30411	ENSG00000111271
ENSG00000085063	0.30411	ENSG00000126878
ENSG00000184988	0.304109	ENSG00000229754
ENSG00000142694	0.304107	ENSG00000256683
ENSG00000179119	0.304107	ENSG00000275811
ENSG00000180257	0.304106	ENSG00000196670
ENSG00000177479	0.304106	ENSG00000236790
ENSG00000133805	0.304105	ENSG00000179397
ENSG00000185721	0.304105	ENSG00000186001
ENSG00000186104	0.304103	ENSG00000186300
ENSG00000166793	0.304102	ENSG00000175449
ENSG00000165682	0.304102	ENSG00000188549
ENSG00000152700	0.304102	ENSG00000221978
ENSG00000102078	0.3041	ENSG00000136932
ENSG00000189164	0.3041	ENSG00000235054
ENSG00000087253	0.304098	ENSG00000124006
ENSG00000153064	0.304098	ENSG00000165905
ENSG00000174527	0.304097	ENSG00000226891
ENSG00000071564	0.304096	ENSG00000077312
ENSG00000175463	0.304096	ENSG00000197050
ENSG00000046604	0.304095	ENSG00000235531
ENSG00000136478	0.304094	ENSG00000157978
ENSG00000103534	0.304094	ENSG00000164684
ENSG00000163625	0.304094	ENSG00000170266
ENSG00000070371	0.304094	ENSG00000227039
ENSG00000131773	0.304094	ENSG00000230830
ENSG00000162739	0.304092	ENSG00000181007
ENSG00000050767	0.304091	ENSG00000118762
ENSG00000088179	0.30409	ENSG00000198046
ENSG00000078687	0.304089	ENSG00000257957
ENSG00000159210	0.304087	ENSG00000213965
ENSG00000101391	0.304085	ENSG00000184381
ENSG00000054523	0.304084	ENSG00000079393
ENSG00000105854	0.304084	ENSG00000136802
ENSG00000140968	0.304081	ENSG00000158321
ENSG00000104970	0.30408	ENSG00000145012
ENSG00000197385	0.30408	ENSG00000213988
ENSG00000136982	0.304079	ENSG00000138182
ENSG00000171115	0.304079	ENSG00000178338
ENSG00000135269	0.304078	ENSG00000198642
ENSG00000151835	0.304077	ENSG00000153815
ENSG00000084774	0.304075	ENSG00000120800
ENSG00000134352	0.304074	ENSG00000167625
ENSG00000089876	0.304073	ENSG00000101126
ENSG00000107679	0.304072	ENSG00000197993
ENSG00000178996	0.304072	ENSG00000213465
ENSG00000063854	0.30407	ENSG00000162373
ENSG00000121858	0.304069	ENSG00000135148
ENSG00000153064	0.304069	ENSG00000182870
ENSG00000043514	0.304069	ENSG00000251474
ENSG00000133561	0.304067	ENSG00000164366
ENSG00000178700	0.304067	ENSG00000189298
ENSG00000132275	0.304067	ENSG00000269556
ENSG00000134531	0.304066	ENSG00000166484
ENSG00000143061	0.304066	ENSG00000182718
ENSG00000179222	0.304065	ENSG00000198700
ENSG00000118482	0.304065	ENSG00000215012
ENSG00000118495	0.304059	ENSG00000170180
ENSG00000123360	0.304058	ENSG00000167081
ENSG00000054523	0.304057	ENSG00000095303
ENSG00000166170	0.304057	ENSG00000173726
ENSG00000137074	0.304057	ENSG00000231889
ENSG00000203805	0.304057	ENSG00000242715
ENSG00000011405	0.304056	ENSG00000188779
ENSG00000187555	0.304055	ENSG00000257913
ENSG00000100749	0.304054	ENSG00000146083
ENSG00000117091	0.304054	ENSG00000164284
ENSG00000127955	0.304053	ENSG00000198818
ENSG00000171302	0.304053	ENSG00000228168
ENSG00000146282	0.304052	ENSG00000165646
ENSG00000165714	0.304051	ENSG00000196422
ENSG00000134571	0.30405	ENSG00000137185
ENSG00000100077	0.30405	ENSG00000144233
ENSG00000066136	0.30405	ENSG00000164134
ENSG00000130726	0.304049	ENSG00000160271
ENSG00000134046	0.304049	ENSG00000170473
ENSG00000161940	0.304048	ENSG00000164346
ENSG00000090104	0.304047	ENSG00000263002
ENSG00000131089	0.304046	ENSG00000205100
ENSG00000135002	0.304045	ENSG00000275052
ENSG00000111752	0.304043	ENSG00000119782
ENSG00000072315	0.304043	ENSG00000186272
ENSG00000126882	0.30404	ENSG00000152256
ENSG00000125107	0.304039	ENSG00000281398
ENSG00000063046	0.304038	ENSG00000275395
ENSG00000085662	0.304035	ENSG00000125965
ENSG00000149150	0.304032	ENSG00000168671
ENSG00000147324	0.304032	ENSG00000171914
ENSG00000006757	0.304031	ENSG00000169981
ENSG00000105229	0.304031	ENSG00000187555
ENSG00000125450	0.30403	ENSG00000213619
ENSG00000132286	0.304029	ENSG00000154059
ENSG00000077420	0.304028	ENSG00000108799
ENSG00000029363	0.304027	ENSG00000111203
ENSG00000100979	0.304026	ENSG00000130511
ENSG00000111530	0.304025	ENSG00000188171
ENSG00000156531	0.304024	ENSG00000163710
ENSG00000188868	0.304022	ENSG00000196557
ENSG00000113231	0.304021	ENSG00000198265
ENSG00000099937	0.304021	ENSG00000222345
ENSG00000122641	0.304018	ENSG00000197653
ENSG00000162374	0.304017	ENSG00000229298
ENSG00000111530	0.304016	ENSG00000117983
ENSG00000116539	0.304016	ENSG00000144560
ENSG00000163535	0.304016	ENSG00000225031
ENSG00000135776	0.304015	ENSG00000188690
ENSG00000100504	0.304014	ENSG00000168497
ENSG00000253485	0.304014	ENSG00000253731
ENSG00000141026	0.304013	ENSG00000213809
ENSG00000104671	0.304012	ENSG00000131023
ENSG00000165233	0.304012	ENSG00000254838
ENSG00000128335	0.304011	ENSG00000187607
ENSG00000164631	0.304011	ENSG00000198730
ENSG00000112679	0.304011	ENSG00000213465
ENSG00000141504	0.30401	ENSG00000231711
ENSG00000101464	0.304009	ENSG00000117899
ENSG00000105993	0.304009	ENSG00000137198
ENSG00000163932	0.304009	ENSG00000169221
ENSG00000213988	0.304009	ENSG00000256771
ENSG00000153767	0.304008	ENSG00000171150
ENSG00000139537	0.304006	ENSG00000166965
ENSG00000141293	0.304006	ENSG00000249437
ENSG00000114737	0.304005	ENSG00000137210
ENSG00000086475	0.304004	ENSG00000144354
ENSG00000105409	0.304004	ENSG00000171621
ENSG00000122694	0.304004	ENSG00000214711
ENSG00000170571	0.304004	ENSG00000219146
ENSG00000100441	0.304002	ENSG00000267046
ENSG00000182973	0.304001	ENSG00000261377
ENSG00000183864	0.304	ENSG00000229692
ENSG00000113758	0.303999	ENSG00000119396
ENSG00000104883	0.303998	ENSG00000151233
ENSG00000172296	0.303998	ENSG00000237119
ENSG00000102226	0.303998	ENSG00000250539
ENSG00000077935	0.303997	ENSG00000163527
ENSG00000196267	0.303997	ENSG00000204611
ENSG00000103540	0.303996	ENSG00000111203
ENSG00000036530	0.303995	ENSG00000105374
ENSG00000141568	0.30399	ENSG00000198730
ENSG00000152454	0.303988	ENSG00000158545
ENSG00000117410	0.303987	ENSG00000166527
ENSG00000178904	0.303987	ENSG00000254470
ENSG00000137441	0.303986	ENSG00000177485
ENSG00000020426	0.303985	ENSG00000174405
ENSG00000171940	0.303985	ENSG00000176014
ENSG00000101935	0.303984	ENSG00000132744
ENSG00000068912	0.303979	ENSG00000109458
ENSG00000151065	0.303977	ENSG00000230124
ENSG00000071242	0.303976	ENSG00000077684
ENSG00000151702	0.303976	ENSG00000158985
ENSG00000091947	0.303976	ENSG00000163171
ENSG00000139990	0.303976	ENSG00000172115
ENSG00000126861	0.303975	ENSG00000137486
ENSG00000040341	0.303975	ENSG00000213693
ENSG00000168062	0.303975	ENSG00000213928
ENSG00000145332	0.303975	ENSG00000281106
ENSG00000144040	0.303974	ENSG00000160208
ENSG00000020633	0.303974	ENSG00000197540
ENSG00000092470	0.303974	ENSG00000236256
ENSG00000171302	0.303973	ENSG00000196466
ENSG00000012779	0.303973	ENSG00000237298
ENSG00000102401	0.303973	ENSG00000238057
ENSG00000151835	0.303971	ENSG00000196189
ENSG00000138080	0.30397	ENSG00000150281
ENSG00000124209	0.303969	ENSG00000140006
ENSG00000107949	0.303969	ENSG00000152700
ENSG00000096384	0.303969	ENSG00000156973
ENSG00000107968	0.303968	ENSG00000135362
ENSG00000163935	0.303966	ENSG00000164305
ENSG00000230590	0.303966	ENSG00000265727
ENSG00000147454	0.303965	ENSG00000157734
ENSG00000001084	0.303965	ENSG00000158856
ENSG00000164808	0.303965	ENSG00000185158
ENSG00000100479	0.303962	ENSG00000122574
ENSG00000080824	0.303962	ENSG00000164134
ENSG00000130382	0.303962	ENSG00000165416
ENSG00000121764	0.30396	ENSG00000171612
ENSG00000196262	0.30396	ENSG00000196670
ENSG00000101558	0.303958	ENSG00000154734
ENSG00000111716	0.303958	ENSG00000179715
ENSG00000059588	0.303957	ENSG00000277443
ENSG00000106100	0.303956	ENSG00000274211
ENSG00000114416	0.303955	ENSG00000144677
ENSG00000087152	0.303955	ENSG00000160691
ENSG00000112182	0.303954	ENSG00000161544
ENSG00000131187	0.303954	ENSG00000196358
ENSG00000156026	0.303954	ENSG00000213373
ENSG00000125633	0.303952	ENSG00000155438
ENSG00000129562	0.303951	ENSG00000279727
ENSG00000101997	0.303949	ENSG00000130305
ENSG00000156026	0.303949	ENSG00000179397
ENSG00000160117	0.303948	ENSG00000170832
ENSG00000060138	0.303947	ENSG00000104941
ENSG00000081320	0.303946	ENSG00000138442
ENSG00000133477	0.303945	ENSG00000182405
ENSG00000141568	0.303945	ENSG00000197579
ENSG00000113068	0.303945	ENSG00000227124
ENSG00000110987	0.303944	ENSG00000137265
ENSG00000136878	0.303943	ENSG00000185900
ENSG00000140522	0.303943	ENSG00000269837
ENSG00000125089	0.303942	ENSG00000239900
ENSG00000121578	0.30394	ENSG00000139624
ENSG00000119812	0.303938	ENSG00000182272
ENSG00000160058	0.303938	ENSG00000182481
ENSG00000130449	0.303937	ENSG00000198791
ENSG00000127334	0.303935	ENSG00000155966
ENSG00000078140	0.303934	ENSG00000167257
ENSG00000096996	0.303934	ENSG00000186648
ENSG00000139697	0.303934	ENSG00000196466
ENSG00000198046	0.303933	ENSG00000233306
ENSG00000066136	0.30393	ENSG00000159374
ENSG00000142583	0.30393	ENSG00000179869
ENSG00000171115	0.303928	ENSG00000205755
ENSG00000240606	0.303927	ENSG00000243426
ENSG00000117394	0.303926	ENSG00000147454
ENSG00000101017	0.303926	ENSG00000174607
ENSG00000101162	0.303925	ENSG00000151023
ENSG00000263465	0.303925	ENSG00000264169
ENSG00000073331	0.303924	ENSG00000116213
ENSG00000074219	0.303924	ENSG00000251513
ENSG00000143390	0.303923	ENSG00000146197
ENSG00000170160	0.303923	ENSG00000184349
ENSG00000099219	0.303922	ENSG00000121879
ENSG00000126838	0.303921	ENSG00000145649
ENSG00000143355	0.303921	ENSG00000180846
ENSG00000203737	0.303919	ENSG00000224751
ENSG00000137731	0.303918	ENSG00000155761
ENSG00000040341	0.303917	ENSG00000170525
ENSG00000155966	0.303915	ENSG00000160991
ENSG00000240454	0.303915	ENSG00000256188
ENSG00000088179	0.303915	ENSG00000262874
ENSG00000102606	0.303913	ENSG00000117586
ENSG00000163155	0.303913	ENSG00000202395
ENSG00000137842	0.303911	ENSG00000197050
ENSG00000106460	0.30391	ENSG00000125089
ENSG00000154734	0.30391	ENSG00000197050
ENSG00000105409	0.303908	ENSG00000170525
ENSG00000070371	0.303907	ENSG00000118804
ENSG00000136450	0.303907	ENSG00000163331
ENSG00000092421	0.303906	ENSG00000174944
ENSG00000089351	0.303902	ENSG00000120616
ENSG00000079482	0.303902	ENSG00000235865
ENSG00000082068	0.3039	ENSG00000155876
ENSG00000185499	0.3039	ENSG00000185504
ENSG00000006015	0.3039	ENSG00000197530
ENSG00000113721	0.303898	ENSG00000173068
ENSG00000110987	0.303896	ENSG00000163617
ENSG00000148362	0.303896	ENSG00000167984
ENSG00000204116	0.303896	ENSG00000204613
ENSG00000211660	0.303896	ENSG00000244437
ENSG00000074356	0.303892	ENSG00000155099
ENSG00000132256	0.303891	ENSG00000170581
ENSG00000112624	0.30389	ENSG00000196810
ENSG00000131089	0.303889	ENSG00000171603
ENSG00000140750	0.303889	ENSG00000231849
ENSG00000135362	0.303889	ENSG00000233609
ENSG00000237738	0.303887	ENSG00000240531
ENSG00000128641	0.303886	ENSG00000158716
ENSG00000008324	0.303886	ENSG00000177303
ENSG00000163751	0.303886	ENSG00000262655
ENSG00000128872	0.303884	ENSG00000198752
ENSG00000223896	0.303884	ENSG00000254838
ENSG00000004777	0.303884	ENSG00000274209
ENSG00000101843	0.303882	ENSG00000160883
ENSG00000185811	0.303882	ENSG00000196850
ENSG00000182173	0.303881	ENSG00000206052
ENSG00000143420	0.303881	ENSG00000241429
ENSG00000078804	0.30388	ENSG00000118412
ENSG00000118276	0.30388	ENSG00000198018
ENSG00000108829	0.303879	ENSG00000165280
ENSG00000062650	0.303878	ENSG00000243478
ENSG00000163874	0.303876	ENSG00000183340
ENSG00000117410	0.303875	ENSG00000160785
ENSG00000161547	0.303875	ENSG00000167323
ENSG00000049247	0.303875	ENSG00000183166
ENSG00000183963	0.303875	ENSG00000226688
ENSG00000230590	0.303873	ENSG00000256188
ENSG00000085117	0.303871	ENSG00000117228
ENSG00000145431	0.303871	ENSG00000182885
ENSG00000201558	0.303871	ENSG00000206652
ENSG00000120217	0.30387	ENSG00000149218
ENSG00000076242	0.303869	ENSG00000116521
ENSG00000144893	0.303868	ENSG00000172890
ENSG00000174130	0.303868	ENSG00000188021
ENSG00000035403	0.303866	ENSG00000141562
ENSG00000186306	0.303866	ENSG00000213693
ENSG00000109929	0.303865	ENSG00000132002
ENSG00000116691	0.303863	ENSG00000120868
ENSG00000088543	0.303862	ENSG00000102034
ENSG00000111142	0.303862	ENSG00000196411
ENSG00000139697	0.303862	ENSG00000229692
ENSG00000155792	0.303861	ENSG00000157557
ENSG00000115944	0.303858	ENSG00000168936
ENSG00000173391	0.303857	ENSG00000238164
ENSG00000107957	0.303856	ENSG00000152256
ENSG00000105220	0.303851	ENSG00000162174
ENSG00000153064	0.30385	ENSG00000162144
ENSG00000138185	0.30385	ENSG00000238197
ENSG00000151882	0.303848	ENSG00000155966
ENSG00000133872	0.303848	ENSG00000196419
ENSG00000109452	0.303847	ENSG00000117091
ENSG00000163444	0.303846	ENSG00000264954
ENSG00000185697	0.303845	ENSG00000213049
ENSG00000060491	0.303845	ENSG00000254842
ENSG00000137871	0.303845	ENSG00000263465
ENSG00000146426	0.303844	ENSG00000155366
ENSG00000231607	0.303843	ENSG00000274020
ENSG00000139697	0.303842	ENSG00000143315
ENSG00000151893	0.303842	ENSG00000198865
ENSG00000126821	0.303842	ENSG00000239948
ENSG00000198265	0.303841	ENSG00000278023
ENSG00000135776	0.30384	ENSG00000170540
ENSG00000159346	0.303839	ENSG00000167261
ENSG00000119509	0.303839	ENSG00000184144
ENSG00000168758	0.303839	ENSG00000236254
ENSG00000101193	0.303838	ENSG00000143622
ENSG00000113387	0.303837	ENSG00000135945
ENSG00000104043	0.303836	ENSG00000170379
ENSG00000063587	0.303835	ENSG00000143889
ENSG00000124019	0.303833	ENSG00000178921
ENSG00000148835	0.303833	ENSG00000276550
ENSG00000105879	0.303832	ENSG00000138674
ENSG00000131023	0.303826	ENSG00000146282
ENSG00000150977	0.303824	ENSG00000158122
ENSG00000162836	0.303824	ENSG00000188026
ENSG00000068323	0.303823	ENSG00000109321
ENSG00000121406	0.303823	ENSG00000158716
ENSG00000118971	0.303822	ENSG00000198730
ENSG00000100450	0.303821	ENSG00000181036
ENSG00000136870	0.30382	ENSG00000179918
ENSG00000133138	0.30382	ENSG00000197063
ENSG00000129515	0.303819	ENSG00000154144
ENSG00000085982	0.303819	ENSG00000169118
ENSG00000159593	0.303819	ENSG00000214013
ENSG00000165102	0.303817	ENSG00000198538
ENSG00000178741	0.303817	ENSG00000241468
ENSG00000026652	0.303816	ENSG00000084092
ENSG00000124429	0.303816	ENSG00000180855
ENSG00000163541	0.303816	ENSG00000250722
ENSG00000169087	0.303813	ENSG00000244627
ENSG00000082805	0.303812	ENSG00000116903
ENSG00000159164	0.303812	ENSG00000198185
ENSG00000103647	0.303811	ENSG00000106624
ENSG00000148943	0.303811	ENSG00000196072
ENSG00000121481	0.30381	ENSG00000126215
ENSG00000055917	0.303808	ENSG00000078674
ENSG00000107554	0.303806	ENSG00000197860
ENSG00000070476	0.303805	ENSG00000183723
ENSG00000196358	0.303805	ENSG00000228149
ENSG00000018510	0.303803	ENSG00000151835
ENSG00000171456	0.303802	ENSG00000197223
ENSG00000164105	0.303802	ENSG00000269837
ENSG00000152700	0.303801	ENSG00000188886
ENSG00000101997	0.3038	ENSG00000118804
ENSG00000034713	0.303799	ENSG00000119487
ENSG00000159618	0.303799	ENSG00000163564
ENSG00000163823	0.303796	ENSG00000196850
ENSG00000131462	0.303795	ENSG00000205639
ENSG00000109113	0.303792	ENSG00000184574
ENSG00000110400	0.303791	ENSG00000139977
ENSG00000134375	0.303791	ENSG00000143815
ENSG00000105374	0.303791	ENSG00000259956
ENSG00000040341	0.303789	ENSG00000172932
ENSG00000145649	0.303788	ENSG00000156475
ENSG00000151065	0.303788	ENSG00000183520
ENSG00000114166	0.303788	ENSG00000276043
ENSG00000144233	0.303786	ENSG00000196850
ENSG00000183597	0.303786	ENSG00000221988
ENSG00000196358	0.303785	ENSG00000224940
ENSG00000116824	0.303783	ENSG00000124357
ENSG00000123933	0.303783	ENSG00000144589
ENSG00000073737	0.303781	ENSG00000111846
ENSG00000124151	0.303781	ENSG00000134748
ENSG00000113761	0.303781	ENSG00000168014
ENSG00000004700	0.303781	ENSG00000174485
ENSG00000104907	0.303776	ENSG00000163608
ENSG00000088882	0.303775	ENSG00000166401
ENSG00000033327	0.303773	ENSG00000151445
ENSG00000115085	0.303772	ENSG00000142303
ENSG00000134077	0.303772	ENSG00000225338
ENSG00000159322	0.303771	ENSG00000187607
ENSG00000147485	0.303771	ENSG00000272391
ENSG00000123130	0.30377	ENSG00000132359
ENSG00000120868	0.303769	ENSG00000138639
ENSG00000116903	0.303767	ENSG00000176946
ENSG00000117560	0.303766	ENSG00000171596
ENSG00000132286	0.303765	ENSG00000163221
ENSG00000149328	0.303764	ENSG00000153283
ENSG00000263002	0.303764	ENSG00000270392
ENSG00000138185	0.303762	ENSG00000186583
ENSG00000141562	0.303761	ENSG00000174238
ENSG00000161509	0.30376	ENSG00000269837
ENSG00000136522	0.303757	ENSG00000139793
ENSG00000168575	0.303757	ENSG00000169057
ENSG00000111652	0.303754	ENSG00000182718
ENSG00000269837	0.303754	ENSG00000275793
ENSG00000124120	0.303753	ENSG00000182872
ENSG00000166128	0.303753	ENSG00000185104
ENSG00000100519	0.303752	ENSG00000197170
ENSG00000101695	0.303751	ENSG00000158773
ENSG00000170296	0.303751	ENSG00000185787
ENSG00000140853	0.30375	ENSG00000173726
ENSG00000072274	0.303748	ENSG00000100711
ENSG00000119878	0.303746	ENSG00000134748
ENSG00000101096	0.303745	ENSG00000136213
ENSG00000137522	0.303744	ENSG00000165512
ENSG00000119681	0.303744	ENSG00000205913
ENSG00000110395	0.303742	ENSG00000228278
ENSG00000066382	0.303741	ENSG00000131773
ENSG00000136770	0.303741	ENSG00000143412
ENSG00000130560	0.303741	ENSG00000154917
ENSG00000129116	0.30374	ENSG00000134070
ENSG00000065029	0.303739	ENSG00000183495
ENSG00000105401	0.303738	ENSG00000136381
ENSG00000069702	0.303738	ENSG00000148019
ENSG00000154118	0.303738	ENSG00000213050
ENSG00000174951	0.303737	ENSG00000215788
ENSG00000103037	0.303736	ENSG00000215012
ENSG00000109458	0.303736	ENSG00000254838
ENSG00000134480	0.303735	ENSG00000227688
ENSG00000121289	0.303734	ENSG00000257979
ENSG00000119929	0.303731	ENSG00000185085
ENSG00000182173	0.303731	ENSG00000188921
ENSG00000091436	0.30373	ENSG00000197635
ENSG00000114166	0.303729	ENSG00000128322
ENSG00000056972	0.303729	ENSG00000161509
ENSG00000141469	0.303728	ENSG00000168785
ENSG00000118058	0.303727	ENSG00000174715
ENSG00000109320	0.303725	ENSG00000215704
ENSG00000076685	0.303723	ENSG00000124191
ENSG00000099942	0.303721	ENSG00000144909
ENSG00000125611	0.30372	ENSG00000175203
ENSG00000103018	0.303719	ENSG00000114126
ENSG00000100504	0.303719	ENSG00000213373
ENSG00000154059	0.303719	ENSG00000241429
ENSG00000126709	0.303718	ENSG00000141574
ENSG00000066322	0.303718	ENSG00000164010
ENSG00000112742	0.303718	ENSG00000167371
ENSG00000134061	0.303717	ENSG00000136720
ENSG00000119396	0.303717	ENSG00000187555
ENSG00000054523	0.303713	ENSG00000105778
ENSG00000013306	0.303713	ENSG00000128268
ENSG00000005022	0.303713	ENSG00000148229
ENSG00000052795	0.303713	ENSG00000235257
ENSG00000114268	0.303711	ENSG00000203757
ENSG00000170365	0.303709	ENSG00000240666
ENSG00000091542	0.303707	ENSG00000119242
ENSG00000086200	0.303707	ENSG00000164338
ENSG00000083457	0.303705	ENSG00000122694
ENSG00000130348	0.303705	ENSG00000253540
ENSG00000107186	0.303704	ENSG00000127325
ENSG00000088451	0.303703	ENSG00000104419
ENSG00000139187	0.303703	ENSG00000196407
ENSG00000154358	0.303701	ENSG00000180357
ENSG00000085871	0.3037	ENSG00000126456
ENSG00000108829	0.303699	ENSG00000182934
ENSG00000085276	0.303698	ENSG00000100678
ENSG00000078699	0.303698	ENSG00000135365
ENSG00000167118	0.303697	ENSG00000263465
ENSG00000125148	0.303696	ENSG00000170860
ENSG00000082805	0.303694	ENSG00000119397
ENSG00000154358	0.303694	ENSG00000252391
ENSG00000145012	0.303694	ENSG00000257218
ENSG00000140391	0.303693	ENSG00000158497
ENSG00000165156	0.303693	ENSG00000215012
ENSG00000118579	0.303693	ENSG00000257218
ENSG00000085415	0.303689	ENSG00000163950
ENSG00000162819	0.303689	ENSG00000178028
ENSG00000164125	0.303687	ENSG00000173198
ENSG00000176014	0.303687	ENSG00000186810
ENSG00000116574	0.303687	ENSG00000187808
ENSG00000160131	0.303686	ENSG00000168014
ENSG00000149150	0.303685	ENSG00000176533
ENSG00000097007	0.303685	ENSG00000251474
ENSG00000107807	0.303684	ENSG00000134709
ENSG00000136840	0.303683	ENSG00000160117
ENSG00000134061	0.303683	ENSG00000204611
ENSG00000099250	0.303681	ENSG00000131355
ENSG00000183199	0.303681	ENSG00000225031
ENSG00000105497	0.30368	ENSG00000181982
ENSG00000249947	0.30368	ENSG00000256581
ENSG00000105409	0.303679	ENSG00000119396
ENSG00000008710	0.303679	ENSG00000166923
ENSG00000126878	0.303679	ENSG00000177873
ENSG00000172543	0.303677	ENSG00000179841
ENSG00000093183	0.303676	ENSG00000169758
ENSG00000125945	0.303675	ENSG00000185252
ENSG00000150977	0.303675	ENSG00000290444
ENSG00000184925	0.303673	ENSG00000198680
ENSG00000107625	0.303672	ENSG00000249047
ENSG00000022277	0.303668	ENSG00000082497
ENSG00000134539	0.303668	ENSG00000150687
ENSG00000126882	0.303668	ENSG00000184867
ENSG00000142065	0.303668	ENSG00000196199
ENSG00000163874	0.303667	ENSG00000267296
ENSG00000110721	0.303666	ENSG00000166750
ENSG00000126581	0.303666	ENSG00000213085
ENSG00000203737	0.303666	ENSG00000259335
ENSG00000141337	0.303664	ENSG00000182870
ENSG00000137492	0.303664	ENSG00000188171
ENSG00000164975	0.303663	ENSG00000170266
ENSG00000054523	0.303662	ENSG00000114480
ENSG00000078081	0.303662	ENSG00000115415
ENSG00000134686	0.303661	ENSG00000158545
ENSG00000090975	0.303659	ENSG00000169992
ENSG00000083817	0.303657	ENSG00000139697
ENSG00000139921	0.303657	ENSG00000174306
ENSG00000079435	0.303656	ENSG00000175166
ENSG00000114745	0.303655	ENSG00000134480
ENSG00000164414	0.303654	ENSG00000198898
ENSG00000010017	0.303653	ENSG00000120616
ENSG00000108828	0.303653	ENSG00000197622
ENSG00000131748	0.303653	ENSG00000225791
ENSG00000139567	0.30365	ENSG00000151117
ENSG00000110693	0.30365	ENSG00000157734
ENSG00000112182	0.303648	ENSG00000211655
ENSG00000257195	0.303647	ENSG00000266173
ENSG00000087269	0.303646	ENSG00000172273
ENSG00000196663	0.303646	ENSG00000269837
ENSG00000171051	0.303645	ENSG00000178966
ENSG00000148358	0.303644	ENSG00000164924
ENSG00000121005	0.303644	ENSG00000186487
ENSG00000144283	0.303643	ENSG00000173674
ENSG00000154760	0.303641	ENSG00000196730
ENSG00000139990	0.30364	ENSG00000213079
ENSG00000143515	0.303639	ENSG00000196466
ENSG00000051180	0.303638	ENSG00000158792
ENSG00000118518	0.303638	ENSG00000162139
ENSG00000116903	0.303637	ENSG00000159921
ENSG00000150977	0.303637	ENSG00000166225
ENSG00000100711	0.303637	ENSG00000173692
ENSG00000258405	0.303637	ENSG00000271856
ENSG00000161509	0.303635	ENSG00000178104
ENSG00000137265	0.303635	ENSG00000230830
ENSG00000102032	0.303634	ENSG00000124313
ENSG00000137094	0.303634	ENSG00000165810
ENSG00000119669	0.303633	ENSG00000131979
ENSG00000113068	0.303633	ENSG00000198730
ENSG00000160991	0.303632	ENSG00000179397
ENSG00000113068	0.303632	ENSG00000185246
ENSG00000156521	0.303632	ENSG00000196968
ENSG00000128059	0.303631	ENSG00000198298
ENSG00000127452	0.30363	ENSG00000176171
ENSG00000126773	0.30363	ENSG00000241217
ENSG00000151208	0.303628	ENSG00000162739
ENSG00000121671	0.303628	ENSG00000204923
ENSG00000113575	0.303625	ENSG00000161547
ENSG00000070182	0.303624	ENSG00000186063
ENSG00000165476	0.303624	ENSG00000218891
ENSG00000139714	0.303623	ENSG00000170310
ENSG00000087266	0.303622	ENSG00000160298
ENSG00000147180	0.303622	ENSG00000180530
ENSG00000076242	0.303621	ENSG00000083844
ENSG00000006831	0.303621	ENSG00000117305
ENSG00000135596	0.303621	ENSG00000155966
ENSG00000087903	0.303621	ENSG00000197841
ENSG00000067533	0.303621	ENSG00000244627
ENSG00000148356	0.30362	ENSG00000205339
ENSG00000076984	0.303619	ENSG00000087448
ENSG00000144445	0.303618	ENSG00000226688
ENSG00000196428	0.303615	ENSG00000257218
ENSG00000080493	0.303614	ENSG00000118922
ENSG00000112655	0.303611	ENSG00000167880
ENSG00000108829	0.303611	ENSG00000182481
ENSG00000176994	0.303611	ENSG00000183734
ENSG00000243660	0.303611	ENSG00000257097
ENSG00000135390	0.303606	ENSG00000162819
ENSG00000164338	0.303605	ENSG00000229140
ENSG00000183475	0.303602	ENSG00000186487
ENSG00000148229	0.303601	ENSG00000158467
ENSG00000089123	0.303597	ENSG00000187650
ENSG00000088881	0.303596	ENSG00000096996
ENSG00000143224	0.303596	ENSG00000154917
ENSG00000134627	0.303595	ENSG00000188549
ENSG00000120616	0.303595	ENSG00000198742
ENSG00000135272	0.303594	ENSG00000164066
ENSG00000138600	0.303592	ENSG00000166275
ENSG00000178607	0.303592	ENSG00000196776
ENSG00000164105	0.30359	ENSG00000171150
ENSG00000101236	0.303589	ENSG00000139631
ENSG00000154845	0.303588	ENSG00000196968
ENSG00000159899	0.303588	ENSG00000204611
ENSG00000171163	0.303587	ENSG00000186141
ENSG00000102781	0.303585	ENSG00000141385
ENSG00000081154	0.303585	ENSG00000153551
ENSG00000177191	0.303584	ENSG00000281357
ENSG00000077150	0.303582	ENSG00000140522
ENSG00000046647	0.303581	ENSG00000116001
ENSG00000114735	0.303581	ENSG00000131370
ENSG00000073008	0.303578	ENSG00000155926
ENSG00000140006	0.303575	ENSG00000161405
ENSG00000101445	0.30357	ENSG00000204619
ENSG00000118520	0.30357	ENSG00000223749
ENSG00000100412	0.303568	ENSG00000118971
ENSG00000134758	0.303568	ENSG00000176142
ENSG00000100644	0.303564	ENSG00000159899
ENSG00000166188	0.303562	ENSG00000180257
ENSG00000149418	0.303561	ENSG00000152969
ENSG00000164849	0.303561	ENSG00000225964
ENSG00000128482	0.303559	ENSG00000254369
ENSG00000184500	0.303558	ENSG00000259207
ENSG00000106819	0.303555	ENSG00000112701
ENSG00000101126	0.303555	ENSG00000184675
ENSG00000181704	0.303555	ENSG00000197965
ENSG00000111676	0.303552	ENSG00000115657
ENSG00000134460	0.303552	ENSG00000155265
ENSG00000135272	0.303552	ENSG00000166896
ENSG00000109944	0.303548	ENSG00000167333
ENSG00000156650	0.303547	ENSG00000196371
ENSG00000158716	0.303546	ENSG00000162144
ENSG00000100504	0.303544	ENSG00000118804
ENSG00000141084	0.303544	ENSG00000168785
ENSG00000137497	0.303543	ENSG00000183495
ENSG00000140463	0.303542	ENSG00000165280
ENSG00000026036	0.30354	ENSG00000177889
ENSG00000087448	0.30354	ENSG00000218574
ENSG00000106665	0.303538	ENSG00000118495
ENSG00000119335	0.303538	ENSG00000148229
ENSG00000035499	0.303535	ENSG00000140678
ENSG00000121807	0.303535	ENSG00000163788
ENSG00000145029	0.303534	ENSG00000211640
ENSG00000079393	0.303531	ENSG00000086717
ENSG00000160131	0.303531	ENSG00000198793
ENSG00000083844	0.30353	ENSG00000183309
ENSG00000127334	0.303527	ENSG00000196850
ENSG00000067057	0.303525	ENSG00000170234
ENSG00000063180	0.303524	ENSG00000109066
ENSG00000269743	0.303523	ENSG00000274588
ENSG00000096384	0.303517	ENSG00000227117
ENSG00000118680	0.303516	ENSG00000160883
ENSG00000105619	0.303516	ENSG00000172817
ENSG00000129467	0.303516	ENSG00000197653
ENSG00000137094	0.303516	ENSG00000275111
ENSG00000082497	0.303515	ENSG00000148803
ENSG00000153283	0.303513	ENSG00000163126
ENSG00000167257	0.303513	ENSG00000178385
ENSG00000100519	0.303512	ENSG00000148672
ENSG00000095637	0.303512	ENSG00000211952
ENSG00000251497	0.303512	ENSG00000280623
ENSG00000109323	0.303511	ENSG00000140368
ENSG00000141376	0.303509	ENSG00000162702
ENSG00000107897	0.303508	ENSG00000132819
ENSG00000113448	0.303508	ENSG00000153179
ENSG00000125457	0.303507	ENSG00000182272
ENSG00000110318	0.303505	ENSG00000149557
ENSG00000141447	0.303505	ENSG00000166225
ENSG00000111224	0.303503	ENSG00000137628
ENSG00000133985	0.303502	ENSG00000163703
ENSG00000077984	0.3035	ENSG00000095015
ENSG00000131914	0.3035	ENSG00000143889
ENSG00000164576	0.303499	ENSG00000183386
ENSG00000226688	0.303499	ENSG00000240445
ENSG00000066422	0.303497	ENSG00000083817
ENSG00000166167	0.303496	ENSG00000173692
ENSG00000116741	0.303495	ENSG00000196466
ENSG00000101882	0.303493	ENSG00000111058
ENSG00000062650	0.303493	ENSG00000155368
ENSG00000156521	0.303493	ENSG00000157978
ENSG00000122417	0.303492	ENSG00000130202
ENSG00000095539	0.30349	ENSG00000125875
ENSG00000155368	0.30349	ENSG00000169246
ENSG00000108312	0.30349	ENSG00000170653
ENSG00000135424	0.30349	ENSG00000244627
ENSG00000214944	0.30349	ENSG00000271503
ENSG00000170915	0.303489	ENSG00000244242
ENSG00000058262	0.303487	ENSG00000133477
ENSG00000004939	0.303487	ENSG00000165816
ENSG00000137486	0.303487	ENSG00000197622
ENSG00000110367	0.303486	ENSG00000116903
ENSG00000023171	0.303486	ENSG00000138738
ENSG00000163666	0.303486	ENSG00000166278
ENSG00000054654	0.303485	ENSG00000237119
ENSG00000173198	0.303484	ENSG00000196576
ENSG00000143624	0.303484	ENSG00000196850
ENSG00000116990	0.303483	ENSG00000123130
ENSG00000119535	0.303483	ENSG00000145936
ENSG00000092108	0.303482	ENSG00000180354
ENSG00000152061	0.303482	ENSG00000276231
ENSG00000165102	0.303481	ENSG00000174130
ENSG00000242134	0.303481	ENSG00000277586
ENSG00000232973	0.30348	ENSG00000281162
ENSG00000087191	0.303479	ENSG00000106665
ENSG00000198853	0.303479	ENSG00000224411
ENSG00000172425	0.303478	ENSG00000211450
ENSG00000166170	0.303478	ENSG00000235313
ENSG00000156831	0.303477	ENSG00000166225
ENSG00000223749	0.303477	ENSG00000244556
ENSG00000086015	0.303476	ENSG00000113716
ENSG00000020577	0.303476	ENSG00000126709
ENSG00000124508	0.303476	ENSG00000141385
ENSG00000090612	0.303476	ENSG00000142197
ENSG00000108256	0.303476	ENSG00000163348
ENSG00000230593	0.303474	ENSG00000232564
ENSG00000170967	0.303473	ENSG00000181036
ENSG00000211934	0.303473	ENSG00000221963
ENSG00000213613	0.303472	ENSG00000232564
ENSG00000108175	0.303471	ENSG00000142599
ENSG00000158850	0.30347	ENSG00000173846
ENSG00000119335	0.303469	ENSG00000169814
ENSG00000167363	0.303468	ENSG00000213918
ENSG00000114388	0.303465	ENSG00000169032
ENSG00000196876	0.303465	ENSG00000215769
ENSG00000103037	0.303464	ENSG00000189298
ENSG00000091947	0.303461	ENSG00000180061
ENSG00000143167	0.30346	ENSG00000169856
ENSG00000136237	0.303459	ENSG00000139292
ENSG00000187187	0.303459	ENSG00000198373
ENSG00000110660	0.303459	ENSG00000236256
ENSG00000168329	0.303458	ENSG00000187118
ENSG00000100068	0.303456	ENSG00000101079
ENSG00000126768	0.303454	ENSG00000171302
ENSG00000100380	0.303454	ENSG00000179222
ENSG00000185246	0.303454	ENSG00000197566
ENSG00000224238	0.303454	ENSG00000232928
ENSG00000105723	0.303452	ENSG00000173846
ENSG00000078674	0.303451	ENSG00000164134
ENSG00000154734	0.303451	ENSG00000174943
ENSG00000131849	0.303451	ENSG00000290444
ENSG00000121297	0.30345	ENSG00000198703
ENSG00000121903	0.303449	ENSG00000136869
ENSG00000105270	0.303448	ENSG00000170919
ENSG00000096433	0.303448	ENSG00000223516
ENSG00000138356	0.303447	ENSG00000196436
ENSG00000160058	0.303446	ENSG00000180089
ENSG00000179222	0.303446	ENSG00000183495
ENSG00000100387	0.303446	ENSG00000235284
ENSG00000017260	0.303445	ENSG00000101665
ENSG00000118965	0.303445	ENSG00000124429
ENSG00000113013	0.303445	ENSG00000141030
ENSG00000135316	0.303445	ENSG00000198742
ENSG00000172965	0.303445	ENSG00000249859
ENSG00000139631	0.303444	ENSG00000226688
ENSG00000118965	0.303443	ENSG00000276961
ENSG00000132122	0.303442	ENSG00000197566
ENSG00000111087	0.303441	ENSG00000198121
ENSG00000082497	0.303438	ENSG00000123636
ENSG00000083444	0.303436	ENSG00000135362
ENSG00000116711	0.303433	ENSG00000128463
ENSG00000114867	0.303431	ENSG00000119912
ENSG00000109458	0.303431	ENSG00000139645
ENSG00000173530	0.30343	ENSG00000179941
ENSG00000177169	0.303429	ENSG00000196876
ENSG00000136770	0.303425	ENSG00000177485
ENSG00000136842	0.303424	ENSG00000189056
ENSG00000079385	0.303424	ENSG00000229358
ENSG00000139187	0.303422	ENSG00000162739
ENSG00000088305	0.303422	ENSG00000197721
ENSG00000230068	0.303421	ENSG00000230789
ENSG00000075142	0.30342	ENSG00000164611
ENSG00000169217	0.30342	ENSG00000225636
ENSG00000105486	0.303419	ENSG00000147443
ENSG00000110934	0.303416	ENSG00000172663
ENSG00000104133	0.303414	ENSG00000159200
ENSG00000116205	0.303413	ENSG00000185591
ENSG00000102401	0.303409	ENSG00000160679
ENSG00000183520	0.303409	ENSG00000197170
ENSG00000048028	0.303408	ENSG00000170962
ENSG00000185483	0.303408	ENSG00000211978
ENSG00000082805	0.303407	ENSG00000119509
ENSG00000097096	0.303407	ENSG00000158163
ENSG00000179397	0.303407	ENSG00000182885
ENSG00000184985	0.303406	ENSG00000211965
ENSG00000101745	0.303405	ENSG00000164134
ENSG00000166188	0.303404	ENSG00000186812
ENSG00000121764	0.303403	ENSG00000197128
ENSG00000135269	0.303403	ENSG00000206418
ENSG00000124508	0.303402	ENSG00000189298
ENSG00000071127	0.303402	ENSG00000200792
ENSG00000074266	0.303401	ENSG00000120948
ENSG00000164111	0.303401	ENSG00000164124
ENSG00000105497	0.3034	ENSG00000185252
ENSG00000010322	0.303399	ENSG00000133812
ENSG00000157916	0.303399	ENSG00000204439
ENSG00000100290	0.303398	ENSG00000100387
ENSG00000181826	0.303398	ENSG00000188283
ENSG00000172716	0.303398	ENSG00000235750
ENSG00000172586	0.303398	ENSG00000265727
ENSG00000091009	0.303397	ENSG00000114388
ENSG00000102385	0.303397	ENSG00000205309
ENSG00000085265	0.303396	ENSG00000239453
ENSG00000118971	0.303394	ENSG00000134061
ENSG00000137073	0.303393	ENSG00000221978
ENSG00000102317	0.303392	ENSG00000135390
ENSG00000114302	0.303392	ENSG00000186951
ENSG00000099917	0.303391	ENSG00000104320
ENSG00000131475	0.30339	ENSG00000141385
ENSG00000143420	0.30339	ENSG00000150977
ENSG00000165304	0.303389	ENSG00000168724
ENSG00000118705	0.303388	ENSG00000128594
ENSG00000164073	0.303387	ENSG00000177971
ENSG00000154760	0.303387	ENSG00000233922
ENSG00000117091	0.303386	ENSG00000129562
ENSG00000011243	0.303386	ENSG00000168071
ENSG00000135269	0.303385	ENSG00000172725
ENSG00000153147	0.303385	ENSG00000198087
ENSG00000132478	0.303384	ENSG00000180357
ENSG00000196850	0.303382	ENSG00000232928
ENSG00000145012	0.303381	ENSG00000171094
ENSG00000187239	0.303381	ENSG00000224165
ENSG00000162757	0.303379	ENSG00000164707
ENSG00000143889	0.303379	ENSG00000211455
ENSG00000186417	0.303379	ENSG00000237298
ENSG00000105171	0.303378	ENSG00000137462
ENSG00000131462	0.303378	ENSG00000160117
ENSG00000141579	0.303378	ENSG00000225405
ENSG00000091436	0.303377	ENSG00000109790
ENSG00000108256	0.303377	ENSG00000128604
ENSG00000102409	0.303377	ENSG00000146858
ENSG00000115085	0.303377	ENSG00000198780
ENSG00000142102	0.303376	ENSG00000235054
ENSG00000099330	0.303375	ENSG00000134460
ENSG00000169247	0.303375	ENSG00000213366
ENSG00000065675	0.303374	ENSG00000114423
ENSG00000091140	0.303373	ENSG00000155363
ENSG00000138172	0.303373	ENSG00000206418
ENSG00000119396	0.303373	ENSG00000239351
ENSG00000174130	0.303372	ENSG00000196422
ENSG00000065675	0.303371	ENSG00000163932
ENSG00000135447	0.30337	ENSG00000142065
ENSG00000072274	0.303369	ENSG00000111142
ENSG00000099849	0.303369	ENSG00000141295
ENSG00000128268	0.303369	ENSG00000173542
ENSG00000080822	0.303369	ENSG00000176681
ENSG00000143756	0.303367	ENSG00000213965
ENSG00000119401	0.303366	ENSG00000131849
ENSG00000105778	0.303366	ENSG00000140006
ENSG00000127334	0.303366	ENSG00000196670
ENSG00000133063	0.303364	ENSG00000197653
ENSG00000108771	0.303363	ENSG00000132530
ENSG00000103037	0.303362	ENSG00000174130
ENSG00000131370	0.303361	ENSG00000180257
ENSG00000089123	0.303361	ENSG00000275811
ENSG00000093000	0.30336	ENSG00000133884
ENSG00000100575	0.303359	ENSG00000179958
ENSG00000090989	0.303358	ENSG00000096093
ENSG00000104765	0.303358	ENSG00000179222
ENSG00000198783	0.303357	ENSG00000206746
ENSG00000124380	0.303355	ENSG00000125846
ENSG00000176273	0.303354	ENSG00000177963
ENSG00000054654	0.303353	ENSG00000100385
ENSG00000174130	0.303353	ENSG00000215458
ENSG00000131051	0.303353	ENSG00000239917
ENSG00000123636	0.303353	ENSG00000240445
ENSG00000164970	0.303352	ENSG00000165233
ENSG00000121671	0.303352	ENSG00000187210
ENSG00000154719	0.303351	ENSG00000206612
ENSG00000133477	0.30335	ENSG00000134697
ENSG00000054965	0.30335	ENSG00000179134
ENSG00000159214	0.30335	ENSG00000196517
ENSG00000124209	0.303349	ENSG00000137710
ENSG00000140859	0.303349	ENSG00000145214
ENSG00000185187	0.303348	ENSG00000198821
ENSG00000133985	0.303347	ENSG00000281106
ENSG00000173744	0.303345	ENSG00000230061
ENSG00000067840	0.303344	ENSG00000171101
ENSG00000090273	0.303343	ENSG00000119705
ENSG00000117475	0.303343	ENSG00000163818
ENSG00000060762	0.30334	ENSG00000241258
ENSG00000099942	0.303339	ENSG00000120253
ENSG00000143079	0.303339	ENSG00000165959
ENSG00000149480	0.303339	ENSG00000180008
ENSG00000162374	0.303338	ENSG00000185811
ENSG00000100461	0.303337	ENSG00000158122
ENSG00000198586	0.303336	ENSG00000227124
ENSG00000100425	0.303333	ENSG00000101310
ENSG00000184557	0.303332	ENSG00000186265
ENSG00000071189	0.303332	ENSG00000223516
ENSG00000205056	0.303332	ENSG00000247982
ENSG00000188582	0.303332	ENSG00000256269
ENSG00000054277	0.30333	ENSG00000064989
ENSG00000188761	0.30333	ENSG00000237361
ENSG00000108798	0.303328	ENSG00000155366
ENSG00000135828	0.303328	ENSG00000235090
ENSG00000084676	0.303326	ENSG00000100605
ENSG00000104660	0.303326	ENSG00000184545
ENSG00000171819	0.303326	ENSG00000263219
ENSG00000083844	0.303326	ENSG00000275111
ENSG00000035403	0.303325	ENSG00000131023
ENSG00000135451	0.303325	ENSG00000141854
ENSG00000112796	0.303325	ENSG00000170873
ENSG00000073282	0.303324	ENSG00000153896
ENSG00000181631	0.303324	ENSG00000183340
ENSG00000178567	0.303324	ENSG00000184281
ENSG00000234028	0.303324	ENSG00000267710
ENSG00000122574	0.303323	ENSG00000151090
ENSG00000105369	0.303322	ENSG00000137101
ENSG00000134627	0.303322	ENSG00000162174
ENSG00000117281	0.303322	ENSG00000168502
ENSG00000108179	0.303322	ENSG00000204590
ENSG00000165660	0.303322	ENSG00000269313
ENSG00000127452	0.303321	ENSG00000164975
ENSG00000179918	0.303321	ENSG00000180626
ENSG00000119669	0.303321	ENSG00000277443
ENSG00000225830	0.303319	ENSG00000243766
ENSG00000114503	0.303318	ENSG00000130856
ENSG00000148019	0.303318	ENSG00000180739
ENSG00000120253	0.303318	ENSG00000205339
ENSG00000196569	0.303318	ENSG00000214279
ENSG00000136717	0.303317	ENSG00000182257
ENSG00000157500	0.303316	ENSG00000164077
ENSG00000125037	0.303314	ENSG00000170004
ENSG00000134697	0.303314	ENSG00000196182
ENSG00000176658	0.303312	ENSG00000181104
ENSG00000046653	0.303312	ENSG00000186812
ENSG00000055917	0.303309	ENSG00000103037
ENSG00000082805	0.303308	ENSG00000151445
ENSG00000093000	0.303306	ENSG00000128463
ENSG00000130560	0.303306	ENSG00000171914
ENSG00000167118	0.303306	ENSG00000181929
ENSG00000106560	0.303304	ENSG00000122547
ENSG00000131462	0.303303	ENSG00000140057
ENSG00000107719	0.303303	ENSG00000245534
ENSG00000180257	0.303302	ENSG00000180884
ENSG00000137819	0.303301	ENSG00000226688
ENSG00000185787	0.303299	ENSG00000235313
ENSG00000103227	0.303298	ENSG00000130731
ENSG00000132801	0.303298	ENSG00000198492
ENSG00000133106	0.303297	ENSG00000169245
ENSG00000178028	0.303297	ENSG00000198668
ENSG00000124225	0.303296	ENSG00000158716
ENSG00000135966	0.303296	ENSG00000160584
ENSG00000169213	0.303296	ENSG00000230982
ENSG00000033327	0.303294	ENSG00000081154
ENSG00000139714	0.303292	ENSG00000144824
ENSG00000066136	0.30329	ENSG00000270629
ENSG00000146676	0.303288	ENSG00000153551
ENSG00000138231	0.303287	ENSG00000140522
ENSG00000226746	0.303285	ENSG00000232373
ENSG00000105401	0.303284	ENSG00000136811
ENSG00000122694	0.303284	ENSG00000231587
ENSG00000124508	0.303283	ENSG00000158792
ENSG00000171150	0.303283	ENSG00000182870
ENSG00000189127	0.303283	ENSG00000232684
ENSG00000007392	0.303282	ENSG00000167553
ENSG00000213137	0.303282	ENSG00000251562
ENSG00000066136	0.303281	ENSG00000119878
ENSG00000124074	0.303281	ENSG00000143952
ENSG00000169507	0.30328	ENSG00000176994
ENSG00000170571	0.30328	ENSG00000236675
ENSG00000137731	0.303278	ENSG00000165507
ENSG00000106399	0.303278	ENSG00000166454
ENSG00000115568	0.303277	ENSG00000125633
ENSG00000071242	0.303276	ENSG00000100439
ENSG00000001084	0.303276	ENSG00000130227
ENSG00000102595	0.303275	ENSG00000172232
ENSG00000128833	0.303275	ENSG00000185800
ENSG00000167815	0.303274	ENSG00000167994
ENSG00000135636	0.303273	ENSG00000204839
ENSG00000121053	0.303272	ENSG00000121570
ENSG00000106665	0.303272	ENSG00000124209
ENSG00000011405	0.303271	ENSG00000131023
ENSG00000110442	0.303271	ENSG00000141696
ENSG00000116824	0.303271	ENSG00000155465
ENSG00000079739	0.303268	ENSG00000178882
ENSG00000135144	0.303268	ENSG00000211978
ENSG00000101193	0.303268	ENSG00000227268
ENSG00000170801	0.303267	ENSG00000213373
ENSG00000090975	0.303265	ENSG00000143224
ENSG00000196968	0.303265	ENSG00000236086
ENSG00000046653	0.303264	ENSG00000109906
ENSG00000134444	0.303263	ENSG00000163625
ENSG00000137563	0.303262	ENSG00000143515
ENSG00000089057	0.303262	ENSG00000274211
ENSG00000139187	0.30326	ENSG00000174348
ENSG00000109111	0.30326	ENSG00000178567
ENSG00000118263	0.30326	ENSG00000196588
ENSG00000116205	0.303259	ENSG00000137656
ENSG00000199545	0.303258	ENSG00000199805
ENSG00000010803	0.303257	ENSG00000171456
ENSG00000188822	0.303257	ENSG00000225830
ENSG00000237328	0.303257	ENSG00000244490
ENSG00000080819	0.303253	ENSG00000119397
ENSG00000107968	0.303253	ENSG00000152580
ENSG00000100526	0.303252	ENSG00000257097
ENSG00000112619	0.30325	ENSG00000153406
ENSG00000135898	0.30325	ENSG00000183495
ENSG00000103037	0.303249	ENSG00000161298
ENSG00000153707	0.303249	ENSG00000180530
ENSG00000166311	0.303248	ENSG00000178977
ENSG00000157404	0.303248	ENSG00000188580
ENSG00000162174	0.303247	ENSG00000205592
ENSG00000203747	0.303247	ENSG00000226321
ENSG00000136689	0.303246	ENSG00000164054
ENSG00000139239	0.303246	ENSG00000242071
ENSG00000157426	0.303245	ENSG00000229692
ENSG00000189077	0.303245	ENSG00000263787
ENSG00000068400	0.303244	ENSG00000090060
ENSG00000156531	0.303244	ENSG00000162374
ENSG00000068971	0.303243	ENSG00000110911
ENSG00000135587	0.303242	ENSG00000198791
ENSG00000105290	0.303242	ENSG00000214544
ENSG00000114416	0.30324	ENSG00000170604
ENSG00000167985	0.30324	ENSG00000233830
ENSG00000137478	0.303239	ENSG00000161048
ENSG00000178996	0.303239	ENSG00000275793
ENSG00000103740	0.303233	ENSG00000130830
ENSG00000120690	0.30323	ENSG00000173276
ENSG00000180626	0.30323	ENSG00000204923
ENSG00000178498	0.30323	ENSG00000262874
ENSG00000073331	0.303229	ENSG00000172932
ENSG00000169410	0.303229	ENSG00000198730
ENSG00000197744	0.303228	ENSG00000214485
ENSG00000058600	0.303227	ENSG00000204681
ENSG00000140749	0.303224	ENSG00000219249
ENSG00000138376	0.303223	ENSG00000154845
ENSG00000067900	0.303222	ENSG00000148154
ENSG00000182459	0.303222	ENSG00000257267
ENSG00000122432	0.303221	ENSG00000156026
ENSG00000112246	0.30322	ENSG00000131018
ENSG00000116120	0.303219	ENSG00000143156
ENSG00000212743	0.303219	ENSG00000237119
ENSG00000185787	0.303219	ENSG00000257218
ENSG00000185697	0.303217	ENSG00000255776
ENSG00000140284	0.303216	ENSG00000151292
ENSG00000110958	0.303216	ENSG00000153130
ENSG00000154059	0.303216	ENSG00000205339
ENSG00000124780	0.303215	ENSG00000171509
ENSG00000124172	0.303215	ENSG00000186001
ENSG00000106665	0.303215	ENSG00000189164
ENSG00000140199	0.303214	ENSG00000198538
ENSG00000146122	0.303213	ENSG00000170011
ENSG00000189377	0.303213	ENSG00000196466
ENSG00000167384	0.303213	ENSG00000197619
ENSG00000150977	0.303213	ENSG00000197622
ENSG00000088992	0.303212	ENSG00000198176
ENSG00000010803	0.303211	ENSG00000143553
ENSG00000183813	0.303211	ENSG00000238083
ENSG00000005102	0.30321	ENSG00000055208
ENSG00000162757	0.303209	ENSG00000166965
ENSG00000112146	0.303209	ENSG00000179869
ENSG00000116030	0.303207	ENSG00000135535
ENSG00000127824	0.303207	ENSG00000219249
ENSG00000170075	0.303207	ENSG00000223705
ENSG00000196262	0.303207	ENSG00000239351
ENSG00000173868	0.303206	ENSG00000178538
ENSG00000237424	0.303206	ENSG00000273033
ENSG00000116489	0.303203	ENSG00000170145
ENSG00000078018	0.303202	ENSG00000152192
ENSG00000113575	0.303202	ENSG00000180357
ENSG00000111371	0.303201	ENSG00000198703
ENSG00000164091	0.3032	ENSG00000183011
ENSG00000065882	0.3032	ENSG00000213186
ENSG00000121879	0.3032	ENSG00000231849
ENSG00000148154	0.303199	ENSG00000162676
ENSG00000047410	0.303198	ENSG00000160741
ENSG00000007312	0.303198	ENSG00000162298
ENSG00000176105	0.303198	ENSG00000196876
ENSG00000151726	0.303196	ENSG00000179361
ENSG00000158711	0.303195	ENSG00000166546
ENSG00000164068	0.303195	ENSG00000173599
ENSG00000204381	0.303194	ENSG00000204923
ENSG00000106366	0.303193	ENSG00000124313
ENSG00000140006	0.303192	ENSG00000143515
ENSG00000124496	0.303192	ENSG00000204131
ENSG00000124713	0.303192	ENSG00000213049
ENSG00000139187	0.303191	ENSG00000237248
ENSG00000110060	0.303189	ENSG00000167699
ENSG00000211782	0.303189	ENSG00000225823
ENSG00000051341	0.303188	ENSG00000163362
ENSG00000179361	0.303188	ENSG00000196466
ENSG00000174943	0.303188	ENSG00000245164
ENSG00000011422	0.303186	ENSG00000126602
ENSG00000205268	0.303186	ENSG00000230399
ENSG00000157450	0.303185	ENSG00000198815
ENSG00000156313	0.303184	ENSG00000159322
ENSG00000064419	0.303182	ENSG00000087191
ENSG00000100644	0.303181	ENSG00000179941
ENSG00000137486	0.30318	ENSG00000183475
ENSG00000164151	0.303179	ENSG00000241429
ENSG00000088451	0.303178	ENSG00000109943
ENSG00000091436	0.303178	ENSG00000138814
ENSG00000124193	0.303178	ENSG00000148943
ENSG00000010803	0.303177	ENSG00000078140
ENSG00000172824	0.303176	ENSG00000185055
ENSG00000106603	0.303175	ENSG00000108064
ENSG00000143756	0.303174	ENSG00000171150
ENSG00000141385	0.303172	ENSG00000214826
ENSG00000135269	0.303172	ENSG00000220867
ENSG00000121406	0.30317	ENSG00000127870
ENSG00000117222	0.30317	ENSG00000263002
ENSG00000100092	0.303166	ENSG00000119401
ENSG00000077454	0.303166	ENSG00000214655
ENSG00000215244	0.303166	ENSG00000281106
ENSG00000079257	0.303165	ENSG00000090975
ENSG00000001460	0.303164	ENSG00000170631
ENSG00000115514	0.303161	ENSG00000135945
ENSG00000101935	0.303161	ENSG00000238083
ENSG00000119771	0.303161	ENSG00000255040
ENSG00000102886	0.30316	ENSG00000139899
ENSG00000089775	0.303159	ENSG00000143772
ENSG00000152495	0.303157	ENSG00000164342
ENSG00000023516	0.303156	ENSG00000120306
ENSG00000105497	0.303156	ENSG00000170525
ENSG00000119919	0.303156	ENSG00000198089
ENSG00000099821	0.303156	ENSG00000198286
ENSG00000084710	0.303154	ENSG00000162062
ENSG00000148154	0.303153	ENSG00000229663
ENSG00000173889	0.303152	ENSG00000185787
ENSG00000108946	0.30315	ENSG00000126215
ENSG00000007402	0.30315	ENSG00000137441
ENSG00000126821	0.30315	ENSG00000142197
ENSG00000167984	0.30315	ENSG00000249437
ENSG00000147457	0.303148	ENSG00000196663
ENSG00000111203	0.303148	ENSG00000198799
ENSG00000116489	0.303148	ENSG00000198815
ENSG00000134698	0.303147	ENSG00000163606
ENSG00000188580	0.303147	ENSG00000197496
ENSG00000167984	0.303146	ENSG00000267178
ENSG00000186716	0.303142	ENSG00000197312
ENSG00000132622	0.303142	ENSG00000197506
ENSG00000007264	0.303141	ENSG00000104081
ENSG00000187210	0.303141	ENSG00000213965
ENSG00000164483	0.303141	ENSG00000270959
ENSG00000079819	0.303139	ENSG00000111752
ENSG00000095303	0.303139	ENSG00000160746
ENSG00000134539	0.303138	ENSG00000236790
ENSG00000095777	0.303138	ENSG00000280623
ENSG00000183624	0.303137	ENSG00000184226
ENSG00000134590	0.303137	ENSG00000276045
ENSG00000123836	0.303136	ENSG00000137486
ENSG00000114739	0.303136	ENSG00000180884
ENSG00000112079	0.303136	ENSG00000183309
ENSG00000158545	0.303136	ENSG00000183520
ENSG00000047849	0.303134	ENSG00000143622
ENSG00000114331	0.303134	ENSG00000143797
ENSG00000111711	0.303134	ENSG00000161547
ENSG00000117758	0.303134	ENSG00000168216
ENSG00000196466	0.303134	ENSG00000257097
ENSG00000102886	0.303133	ENSG00000131475
ENSG00000083844	0.303132	ENSG00000100605
ENSG00000154265	0.303132	ENSG00000166946
ENSG00000149534	0.303132	ENSG00000203668
ENSG00000167840	0.303131	ENSG00000169439
ENSG00000205339	0.303131	ENSG00000243660
ENSG00000165660	0.30313	ENSG00000189295
ENSG00000101367	0.30313	ENSG00000267100
ENSG00000091409	0.303129	ENSG00000100100
ENSG00000018189	0.303129	ENSG00000139684
ENSG00000048140	0.303129	ENSG00000241404
ENSG00000103197	0.303128	ENSG00000135597
ENSG00000197763	0.303128	ENSG00000198690
ENSG00000079739	0.303127	ENSG00000185085
ENSG00000121749	0.303126	ENSG00000143398
ENSG00000065029	0.303125	ENSG00000198276
ENSG00000198538	0.303125	ENSG00000213203
ENSG00000055917	0.303124	ENSG00000124209
ENSG00000114770	0.303124	ENSG00000170871
ENSG00000105778	0.303122	ENSG00000144677
ENSG00000105173	0.303121	ENSG00000131462
ENSG00000008130	0.303121	ENSG00000187764
ENSG00000108312	0.303119	ENSG00000133961
ENSG00000145012	0.303119	ENSG00000175899
ENSG00000164975	0.303119	ENSG00000176171
ENSG00000121753	0.303119	ENSG00000197467
ENSG00000101193	0.303118	ENSG00000156973
ENSG00000144824	0.303118	ENSG00000163536
ENSG00000140199	0.303118	ENSG00000180758
ENSG00000113319	0.303116	ENSG00000164300
ENSG00000136450	0.303113	ENSG00000163428
ENSG00000108039	0.303113	ENSG00000213694
ENSG00000136869	0.303113	ENSG00000269800
ENSG00000065675	0.303111	ENSG00000132670
ENSG00000109452	0.303111	ENSG00000242134
ENSG00000135637	0.303109	ENSG00000167325
ENSG00000070476	0.303107	ENSG00000177302
ENSG00000124209	0.303107	ENSG00000253797
ENSG00000154217	0.303105	ENSG00000245534
ENSG00000137720	0.303102	ENSG00000145808
ENSG00000155508	0.303101	ENSG00000230124
ENSG00000165655	0.303099	ENSG00000189298
ENSG00000083844	0.303098	ENSG00000170242
ENSG00000010256	0.303098	ENSG00000212993
ENSG00000084070	0.303097	ENSG00000134955
ENSG00000106346	0.303097	ENSG00000142046
ENSG00000035115	0.303097	ENSG00000142544
ENSG00000120616	0.303096	ENSG00000163728
ENSG00000173692	0.303096	ENSG00000197465
ENSG00000183258	0.303095	ENSG00000265491
ENSG00000068078	0.303094	ENSG00000075340
ENSG00000133884	0.303092	ENSG00000170234
ENSG00000093183	0.303092	ENSG00000204304
ENSG00000124226	0.303091	ENSG00000158715
ENSG00000105383	0.30309	ENSG00000128604
ENSG00000159200	0.30309	ENSG00000160991
ENSG00000117505	0.30309	ENSG00000162783
ENSG00000128284	0.303089	ENSG00000129083
ENSG00000130731	0.303089	ENSG00000179134
ENSG00000137078	0.303088	ENSG00000215244
ENSG00000111752	0.303087	ENSG00000130348
ENSG00000115020	0.303087	ENSG00000169410
ENSG00000143842	0.303084	ENSG00000157985
ENSG00000125611	0.303084	ENSG00000187908
ENSG00000004809	0.303083	ENSG00000137266
ENSG00000008086	0.303083	ENSG00000154059
ENSG00000105409	0.303083	ENSG00000186300
ENSG00000008517	0.303082	ENSG00000183734
ENSG00000163935	0.303081	ENSG00000198420
ENSG00000204977	0.303078	ENSG00000254901
ENSG00000179918	0.303076	ENSG00000215012
ENSG00000118412	0.303076	ENSG00000281106
ENSG00000133131	0.303075	ENSG00000158402
ENSG00000093167	0.303075	ENSG00000241429
ENSG00000004838	0.303074	ENSG00000156873
ENSG00000164168	0.303074	ENSG00000164251
ENSG00000174516	0.303072	ENSG00000181481
ENSG00000104142	0.303071	ENSG00000116251
ENSG00000010671	0.30307	ENSG00000144468
ENSG00000115641	0.303067	ENSG00000131462
ENSG00000120210	0.303066	ENSG00000143420
ENSG00000140009	0.303066	ENSG00000145012
ENSG00000243260	0.303065	ENSG00000281344
ENSG00000120210	0.303064	ENSG00000139793
ENSG00000165102	0.303064	ENSG00000180917
ENSG00000091140	0.303063	ENSG00000143164
ENSG00000122641	0.303063	ENSG00000180815
ENSG00000096063	0.303062	ENSG00000135108
ENSG00000159216	0.303062	ENSG00000181035
ENSG00000155906	0.303062	ENSG00000261609
ENSG00000102401	0.303059	ENSG00000138101
ENSG00000041988	0.303059	ENSG00000175592
ENSG00000143106	0.303058	ENSG00000197629
ENSG00000178700	0.303058	ENSG00000198538
ENSG00000171724	0.303056	ENSG00000174500
ENSG00000117228	0.303056	ENSG00000185880
ENSG00000165102	0.303056	ENSG00000235054
ENSG00000135899	0.303055	ENSG00000157601
ENSG00000056972	0.303054	ENSG00000132182
ENSG00000071564	0.303053	ENSG00000222078
ENSG00000165102	0.303053	ENSG00000275004
ENSG00000229780	0.303048	ENSG00000241547
ENSG00000087191	0.303046	ENSG00000160606
ENSG00000196150	0.303046	ENSG00000228485
ENSG00000118495	0.303045	ENSG00000183570
ENSG00000109323	0.303045	ENSG00000204681
ENSG00000137710	0.303045	ENSG00000225830
ENSG00000118276	0.303044	ENSG00000152795
ENSG00000152102	0.303044	ENSG00000163935
ENSG00000107679	0.303044	ENSG00000182183
ENSG00000132965	0.303043	ENSG00000136379
ENSG00000064419	0.303043	ENSG00000167323
ENSG00000125861	0.303043	ENSG00000185252
ENSG00000222162	0.303043	ENSG00000231671
ENSG00000112062	0.303041	ENSG00000143669
ENSG00000078140	0.303038	ENSG00000162065
ENSG00000156973	0.303038	ENSG00000180667
ENSG00000167005	0.303038	ENSG00000184675
ENSG00000163508	0.303037	ENSG00000245164
ENSG00000232587	0.303037	ENSG00000257195
ENSG00000163026	0.303036	ENSG00000174130
ENSG00000072858	0.303035	ENSG00000138101
ENSG00000072609	0.303035	ENSG00000196199
ENSG00000128641	0.303034	ENSG00000182870
ENSG00000002016	0.303033	ENSG00000127824
ENSG00000063587	0.303032	ENSG00000157823
ENSG00000112079	0.303032	ENSG00000163508
ENSG00000136383	0.303031	ENSG00000227507
ENSG00000049449	0.30303	ENSG00000136003
ENSG00000006015	0.303028	ENSG00000135821
ENSG00000105171	0.303028	ENSG00000137486
ENSG00000110367	0.303028	ENSG00000167272
ENSG00000010322	0.303027	ENSG00000187961
ENSG00000106070	0.303026	ENSG00000118922
ENSG00000142405	0.303026	ENSG00000182544
ENSG00000133477	0.303025	ENSG00000255857
ENSG00000151746	0.303024	ENSG00000186153
ENSG00000239732	0.303024	ENSG00000259823
ENSG00000154845	0.303021	ENSG00000161509
ENSG00000091106	0.303021	ENSG00000173221
ENSG00000100403	0.30302	ENSG00000120963
ENSG00000158636	0.303019	ENSG00000188612
ENSG00000105516	0.303018	ENSG00000132383
ENSG00000136854	0.303018	ENSG00000169962
ENSG00000104490	0.303018	ENSG00000183918
ENSG00000124209	0.303016	ENSG00000163947
ENSG00000062725	0.303016	ENSG00000197056
ENSG00000067533	0.303015	ENSG00000146373
ENSG00000070018	0.303013	ENSG00000071242
ENSG00000106460	0.303012	ENSG00000122705
ENSG00000130560	0.30301	ENSG00000168078
ENSG00000124226	0.30301	ENSG00000174574
ENSG00000081277	0.303009	ENSG00000196876
ENSG00000173391	0.303009	ENSG00000232684
ENSG00000129103	0.303005	ENSG00000133392
ENSG00000119514	0.303005	ENSG00000172175
ENSG00000150457	0.303002	ENSG00000185158
ENSG00000146676	0.303001	ENSG00000183495
ENSG00000111602	0.303	ENSG00000141562
ENSG00000013561	0.302999	ENSG00000104765
ENSG00000166170	0.302999	ENSG00000187147
ENSG00000066422	0.302997	ENSG00000134882
ENSG00000135362	0.302997	ENSG00000152061
ENSG00000188171	0.302997	ENSG00000254004
ENSG00000158716	0.302996	ENSG00000167862
ENSG00000139793	0.302996	ENSG00000215012
ENSG00000088298	0.302995	ENSG00000148356
ENSG00000152969	0.302995	ENSG00000229671
ENSG00000006831	0.302994	ENSG00000108439
ENSG00000135447	0.302988	ENSG00000196557
ENSG00000170037	0.302986	ENSG00000271096
ENSG00000170456	0.302985	ENSG00000274211
ENSG00000007237	0.302983	ENSG00000196562
ENSG00000178028	0.302983	ENSG00000222046
ENSG00000249978	0.302983	ENSG00000270959
ENSG00000006282	0.302982	ENSG00000113272
ENSG00000101447	0.302982	ENSG00000143224
ENSG00000140199	0.302979	ENSG00000154274
ENSG00000163349	0.302977	ENSG00000182557
ENSG00000159723	0.302977	ENSG00000186409
ENSG00000179523	0.302976	ENSG00000204381
ENSG00000171492	0.302976	ENSG00000227688
ENSG00000119523	0.302976	ENSG00000247746
ENSG00000131653	0.302975	ENSG00000140199
ENSG00000167549	0.302974	ENSG00000183019
ENSG00000089876	0.302972	ENSG00000215012
ENSG00000105229	0.302971	ENSG00000117983
ENSG00000105483	0.30297	ENSG00000169062
ENSG00000164134	0.302969	ENSG00000235194
ENSG00000104490	0.302968	ENSG00000149294
ENSG00000105647	0.302965	ENSG00000130821
ENSG00000135974	0.302962	ENSG00000155850
ENSG00000148288	0.302962	ENSG00000162222
ENSG00000131849	0.302962	ENSG00000167005
ENSG00000090612	0.302962	ENSG00000176920
ENSG00000186812	0.302962	ENSG00000236581
ENSG00000163428	0.30296	ENSG00000169446
ENSG00000077549	0.302959	ENSG00000112473
ENSG00000126215	0.302959	ENSG00000165476
ENSG00000144233	0.302959	ENSG00000189377
ENSG00000184056	0.302958	ENSG00000263787
ENSG00000131187	0.302957	ENSG00000225663
ENSG00000111711	0.302956	ENSG00000124193
ENSG00000132382	0.302956	ENSG00000244556
ENSG00000106588	0.302955	ENSG00000177272
ENSG00000134539	0.302952	ENSG00000171812
ENSG00000148288	0.30295	ENSG00000168917
ENSG00000170271	0.30295	ENSG00000171914
ENSG00000141385	0.302949	ENSG00000180626
ENSG00000125827	0.302948	ENSG00000159189
ENSG00000180257	0.302947	ENSG00000183340
ENSG00000026751	0.302947	ENSG00000275302
ENSG00000129696	0.302946	ENSG00000183508
ENSG00000188672	0.302946	ENSG00000248890
ENSG00000069667	0.302945	ENSG00000204613
ENSG00000109133	0.302944	ENSG00000160131
ENSG00000139436	0.302943	ENSG00000144445
ENSG00000073861	0.302939	ENSG00000143842
ENSG00000124743	0.302939	ENSG00000154813
ENSG00000135365	0.302939	ENSG00000173542
ENSG00000073008	0.302938	ENSG00000116741
ENSG00000130826	0.302938	ENSG00000271013
ENSG00000116117	0.302936	ENSG00000119782
ENSG00000005022	0.302934	ENSG00000118579
ENSG00000188580	0.302934	ENSG00000196182
ENSG00000167393	0.302934	ENSG00000197965
ENSG00000160593	0.302934	ENSG00000251474
ENSG00000165819	0.302933	ENSG00000185920
ENSG00000126821	0.302932	ENSG00000172139
ENSG00000174130	0.302932	ENSG00000183718
ENSG00000155959	0.302929	ENSG00000165501
ENSG00000122367	0.302928	ENSG00000141469
ENSG00000181315	0.302928	ENSG00000290444
ENSG00000074800	0.302927	ENSG00000233966
ENSG00000169139	0.302925	ENSG00000261371
ENSG00000115590	0.302923	ENSG00000185728
ENSG00000114209	0.302922	ENSG00000119048
ENSG00000089012	0.302922	ENSG00000144452
ENSG00000185905	0.30292	ENSG00000198089
ENSG00000180354	0.302919	ENSG00000198265
ENSG00000144233	0.302917	ENSG00000179934
ENSG00000149483	0.302917	ENSG00000182405
ENSG00000203872	0.302914	ENSG00000266338
ENSG00000113108	0.302913	ENSG00000159210
ENSG00000129245	0.302912	ENSG00000141026
ENSG00000117009	0.30291	ENSG00000166801
ENSG00000005102	0.30291	ENSG00000196850
ENSG00000120910	0.302909	ENSG00000164305
ENSG00000197530	0.302908	ENSG00000198046
ENSG00000109458	0.302908	ENSG00000281106
ENSG00000113716	0.302907	ENSG00000168528
ENSG00000152291	0.302906	ENSG00000165494
ENSG00000008086	0.302906	ENSG00000198455
ENSG00000145391	0.302905	ENSG00000188451
ENSG00000135002	0.302904	ENSG00000173542
ENSG00000113068	0.302903	ENSG00000176454
ENSG00000133275	0.3029	ENSG00000239306
ENSG00000207306	0.3029	ENSG00000263787
ENSG00000175606	0.302899	ENSG00000176018
ENSG00000174130	0.302899	ENSG00000179918
ENSG00000012124	0.302899	ENSG00000204252
ENSG00000095585	0.302898	ENSG00000184792
ENSG00000196981	0.302897	ENSG00000251739
ENSG00000079819	0.302896	ENSG00000111860
ENSG00000121075	0.302896	ENSG00000145649
ENSG00000080822	0.302896	ENSG00000163608
ENSG00000100077	0.302895	ENSG00000110395
ENSG00000157927	0.302895	ENSG00000169217
ENSG00000171724	0.302894	ENSG00000187862
ENSG00000008323	0.302893	ENSG00000160716
ENSG00000169814	0.302893	ENSG00000170145
ENSG00000074621	0.302889	ENSG00000183340
ENSG00000119509	0.302889	ENSG00000189266
ENSG00000099219	0.302888	ENSG00000154839
ENSG00000089876	0.302888	ENSG00000171469
ENSG00000090376	0.302886	ENSG00000140406
ENSG00000105372	0.302886	ENSG00000172586
ENSG00000118777	0.302884	ENSG00000130821
ENSG00000100749	0.302883	ENSG00000130830
ENSG00000172375	0.302882	ENSG00000204977
ENSG00000100216	0.302882	ENSG00000214626
ENSG00000092098	0.302881	ENSG00000137965
ENSG00000136280	0.302881	ENSG00000148660
ENSG00000116489	0.302879	ENSG00000168283
ENSG00000133063	0.302879	ENSG00000180815
ENSG00000113272	0.302878	ENSG00000184313
ENSG00000039319	0.302877	ENSG00000135424
ENSG00000087903	0.302877	ENSG00000137078
ENSG00000095585	0.302877	ENSG00000167994
ENSG00000111530	0.302874	ENSG00000203758
ENSG00000110321	0.302872	ENSG00000208036
ENSG00000169727	0.302872	ENSG00000243313
ENSG00000134590	0.30287	ENSG00000153774
ENSG00000158716	0.30287	ENSG00000172725
ENSG00000127311	0.302869	ENSG00000248098
ENSG00000101493	0.302864	ENSG00000131069
ENSG00000100784	0.302862	ENSG00000213050
ENSG00000095539	0.302861	ENSG00000119760
ENSG00000115241	0.302859	ENSG00000227825
ENSG00000083123	0.302858	ENSG00000106049
ENSG00000121075	0.302858	ENSG00000134109
ENSG00000117118	0.302854	ENSG00000118971
ENSG00000087191	0.302854	ENSG00000225031
ENSG00000139842	0.302853	ENSG00000163170
ENSG00000119509	0.302852	ENSG00000160058
ENSG00000144645	0.302852	ENSG00000214711
ENSG00000134709	0.30285	ENSG00000139083
ENSG00000110921	0.30285	ENSG00000240682
ENSG00000100897	0.302849	ENSG00000136842
ENSG00000165304	0.302849	ENSG00000240132
ENSG00000010704	0.302849	ENSG00000273749
ENSG00000131797	0.302847	ENSG00000140511
ENSG00000040341	0.302847	ENSG00000169583
ENSG00000131849	0.302847	ENSG00000178977
ENSG00000102543	0.302846	ENSG00000106236
ENSG00000121104	0.302846	ENSG00000253304
ENSG00000109919	0.302845	ENSG00000172172
ENSG00000066136	0.302843	ENSG00000120686
ENSG00000080854	0.302839	ENSG00000171100
ENSG00000010810	0.302839	ENSG00000174348
ENSG00000131791	0.302838	ENSG00000164124
ENSG00000171097	0.302838	ENSG00000173011
ENSG00000072315	0.302836	ENSG00000263002
ENSG00000123636	0.302835	ENSG00000179397
ENSG00000031081	0.302833	ENSG00000121895
ENSG00000148803	0.302833	ENSG00000172175
ENSG00000146858	0.302832	ENSG00000163104
ENSG00000123360	0.302832	ENSG00000196557
ENSG00000160117	0.302832	ENSG00000276043
ENSG00000018510	0.302828	ENSG00000124177
ENSG00000144677	0.302828	ENSG00000180884
ENSG00000072315	0.302827	ENSG00000198700
ENSG00000135250	0.302826	ENSG00000182481
ENSG00000010803	0.302824	ENSG00000169189
ENSG00000099956	0.302822	ENSG00000113068
ENSG00000070495	0.302822	ENSG00000139645
ENSG00000158716	0.302822	ENSG00000243660
ENSG00000198553	0.302822	ENSG00000264538
ENSG00000066735	0.302819	ENSG00000164879
ENSG00000124209	0.302819	ENSG00000178882
ENSG00000102543	0.302818	ENSG00000155966
ENSG00000160746	0.302818	ENSG00000230061
ENSG00000149328	0.302817	ENSG00000196586
ENSG00000162757	0.302817	ENSG00000239900
ENSG00000101096	0.302815	ENSG00000159618
ENSG00000141098	0.302814	ENSG00000229358
ENSG00000078699	0.302813	ENSG00000108439
ENSG00000108591	0.302811	ENSG00000213918
ENSG00000100522	0.302811	ENSG00000230457
ENSG00000101935	0.30281	ENSG00000107438
ENSG00000104765	0.30281	ENSG00000119397
ENSG00000123080	0.30281	ENSG00000151882
ENSG00000116711	0.302809	ENSG00000132122
ENSG00000132002	0.302809	ENSG00000145675
ENSG00000042317	0.302809	ENSG00000170266
ENSG00000105655	0.302808	ENSG00000147206
ENSG00000121879	0.302808	ENSG00000237111
ENSG00000135269	0.302807	ENSG00000142065
ENSG00000079385	0.302807	ENSG00000167105
ENSG00000147853	0.302807	ENSG00000235568
ENSG00000103024	0.302806	ENSG00000151789
ENSG00000137449	0.302806	ENSG00000243660
ENSG00000120733	0.302805	ENSG00000215093
ENSG00000115380	0.302803	ENSG00000145439
ENSG00000132670	0.302803	ENSG00000158715
ENSG00000102409	0.302803	ENSG00000266028
ENSG00000166225	0.302802	ENSG00000276961
ENSG00000137462	0.302801	ENSG00000164086
ENSG00000116990	0.302801	ENSG00000171469
ENSG00000111058	0.3028	ENSG00000131389
ENSG00000124006	0.3028	ENSG00000133019
ENSG00000132965	0.3028	ENSG00000180626
ENSG00000100335	0.302799	ENSG00000141367
ENSG00000174130	0.302799	ENSG00000254004
ENSG00000119326	0.302798	ENSG00000211452
ENSG00000163541	0.302795	ENSG00000197635
ENSG00000099974	0.302794	ENSG00000100216
ENSG00000005189	0.302792	ENSG00000163349
ENSG00000063180	0.302792	ENSG00000178980
ENSG00000086548	0.30279	ENSG00000112715
ENSG00000137486	0.302787	ENSG00000198865
ENSG00000158715	0.302784	ENSG00000173480
ENSG00000119048	0.302782	ENSG00000121281
ENSG00000117461	0.302782	ENSG00000125686
ENSG00000139697	0.302781	ENSG00000172780
ENSG00000082512	0.302781	ENSG00000234788
ENSG00000034713	0.30278	ENSG00000141376
ENSG00000138190	0.30278	ENSG00000169856
ENSG00000183011	0.30278	ENSG00000197457
ENSG00000106261	0.302779	ENSG00000119335
ENSG00000118520	0.302779	ENSG00000130305
ENSG00000158604	0.302778	ENSG00000266028
ENSG00000122335	0.302776	ENSG00000129194
ENSG00000060762	0.302776	ENSG00000147669
ENSG00000123700	0.302776	ENSG00000158714
ENSG00000142065	0.302775	ENSG00000170234
ENSG00000073331	0.302774	ENSG00000142197
ENSG00000072274	0.302773	ENSG00000141084
ENSG00000001036	0.302772	ENSG00000043143
ENSG00000135108	0.302772	ENSG00000177076
ENSG00000228316	0.302772	ENSG00000239351
ENSG00000100968	0.302768	ENSG00000197705
ENSG00000023516	0.302768	ENSG00000240723
ENSG00000055917	0.302767	ENSG00000229954
ENSG00000066422	0.302765	ENSG00000103018
ENSG00000010292	0.302765	ENSG00000152102
ENSG00000008018	0.302764	ENSG00000235750
ENSG00000135316	0.302763	ENSG00000196591
ENSG00000124429	0.302763	ENSG00000197635
ENSG00000048140	0.302762	ENSG00000128268
ENSG00000110931	0.302762	ENSG00000186417
ENSG00000117155	0.30276	ENSG00000144468
ENSG00000011405	0.302758	ENSG00000089006
ENSG00000114735	0.302757	ENSG00000166225
ENSG00000179331	0.302757	ENSG00000186104
ENSG00000112146	0.302757	ENSG00000186417
ENSG00000105619	0.302756	ENSG00000128228
ENSG00000169359	0.302756	ENSG00000196693
ENSG00000170175	0.302755	ENSG00000176055
ENSG00000134369	0.302755	ENSG00000213585
ENSG00000163728	0.302754	ENSG00000173757
ENSG00000040341	0.302753	ENSG00000089876
ENSG00000130560	0.302752	ENSG00000135052
ENSG00000124193	0.302751	ENSG00000152700
ENSG00000137265	0.30275	ENSG00000165349
ENSG00000125648	0.302749	ENSG00000168763
ENSG00000100802	0.302748	ENSG00000177054
ENSG00000100154	0.302746	ENSG00000144320
ENSG00000143515	0.302745	ENSG00000186306
ENSG00000136869	0.302743	ENSG00000180626
ENSG00000070495	0.302743	ENSG00000183475
ENSG00000072609	0.302742	ENSG00000167118
ENSG00000120833	0.302742	ENSG00000256771
ENSG00000106031	0.302741	ENSG00000128604
ENSG00000111530	0.302741	ENSG00000176920
ENSG00000159674	0.302738	ENSG00000236790
ENSG00000111344	0.302736	ENSG00000174500
ENSG00000163687	0.302736	ENSG00000225518
ENSG00000123636	0.302735	ENSG00000196876
ENSG00000088451	0.302734	ENSG00000211452
ENSG00000088808	0.302733	ENSG00000101096
ENSG00000048028	0.302731	ENSG00000134463
ENSG00000100084	0.302731	ENSG00000214517
ENSG00000150457	0.30273	ENSG00000184014
ENSG00000102886	0.302729	ENSG00000170242
ENSG00000128383	0.302729	ENSG00000188313
ENSG00000162441	0.302726	ENSG00000204253
ENSG00000116824	0.302726	ENSG00000213949
ENSG00000158887	0.302725	ENSG00000278616
ENSG00000170915	0.302724	ENSG00000177398
ENSG00000167081	0.302724	ENSG00000197841
ENSG00000176994	0.302722	ENSG00000182541
ENSG00000148288	0.302721	ENSG00000232354
ENSG00000007402	0.302721	ENSG00000245534
ENSG00000229622	0.302721	ENSG00000265727
ENSG00000166225	0.302718	ENSG00000184867
ENSG00000125968	0.302718	ENSG00000198496
ENSG00000171612	0.302718	ENSG00000271699
ENSG00000099219	0.302717	ENSG00000234274
ENSG00000158163	0.302716	ENSG00000162676
ENSG00000127870	0.302716	ENSG00000171612
ENSG00000054277	0.302715	ENSG00000150961
ENSG00000136522	0.302714	ENSG00000164611
ENSG00000159433	0.302714	ENSG00000196549
ENSG00000126267	0.302713	ENSG00000164091
ENSG00000091436	0.302711	ENSG00000163513
ENSG00000111145	0.302711	ENSG00000205755
ENSG00000128438	0.302705	ENSG00000169062
ENSG00000143653	0.302705	ENSG00000187118
ENSG00000225423	0.302704	ENSG00000251739
ENSG00000159200	0.302699	ENSG00000235054
ENSG00000257195	0.302699	ENSG00000264630
ENSG00000138760	0.302698	ENSG00000231849
ENSG00000172466	0.302697	ENSG00000174125
ENSG00000102385	0.302695	ENSG00000114737
ENSG00000072803	0.302695	ENSG00000196591
ENSG00000082293	0.302692	ENSG00000171992
ENSG00000087191	0.302692	ENSG00000173726
ENSG00000101096	0.302692	ENSG00000178573
ENSG00000140511	0.302692	ENSG00000188171
ENSG00000184492	0.302692	ENSG00000197465
ENSG00000262402	0.30269	ENSG00000262480
ENSG00000130844	0.302689	ENSG00000145675
ENSG00000139631	0.302689	ENSG00000162676
ENSG00000122641	0.302688	ENSG00000145431
ENSG00000162298	0.302688	ENSG00000184226
ENSG00000166188	0.302687	ENSG00000198642
ENSG00000011405	0.302685	ENSG00000130830
ENSG00000135966	0.302685	ENSG00000197223
ENSG00000123933	0.302685	ENSG00000204472
ENSG00000157036	0.302682	ENSG00000157985
ENSG00000150760	0.302682	ENSG00000163751
ENSG00000051620	0.302682	ENSG00000180626
ENSG00000104267	0.30268	ENSG00000157734
ENSG00000158715	0.30268	ENSG00000185085
ENSG00000090060	0.302679	ENSG00000136104
ENSG00000214626	0.302678	ENSG00000255282
ENSG00000135447	0.302677	ENSG00000175573
ENSG00000088992	0.302676	ENSG00000116096
ENSG00000157557	0.302676	ENSG00000166483
ENSG00000163348	0.302675	ENSG00000171469
ENSG00000115020	0.302675	ENSG00000275052
ENSG00000114529	0.302674	ENSG00000164172
ENSG00000107614	0.302674	ENSG00000224975
ENSG00000196670	0.302674	ENSG00000253797
ENSG00000133639	0.302674	ENSG00000277258
ENSG00000172663	0.302672	ENSG00000182183
ENSG00000072858	0.302669	ENSG00000153558
ENSG00000112237	0.302669	ENSG00000187325
ENSG00000163348	0.302668	ENSG00000178338
ENSG00000055208	0.302666	ENSG00000127334
ENSG00000034713	0.302666	ENSG00000197780
ENSG00000143167	0.302666	ENSG00000211777
ENSG00000101935	0.302666	ENSG00000275832
ENSG00000225442	0.302664	ENSG00000230581
ENSG00000008441	0.302663	ENSG00000130227
ENSG00000085552	0.302663	ENSG00000186812
ENSG00000170627	0.302663	ENSG00000204177
ENSG00000099940	0.302663	ENSG00000248216
ENSG00000116793	0.302662	ENSG00000130150
ENSG00000147669	0.302662	ENSG00000186871
ENSG00000066136	0.30266	ENSG00000140548
ENSG00000151458	0.302659	ENSG00000166946
ENSG00000161381	0.302657	ENSG00000187912
ENSG00000158019	0.302656	ENSG00000197841
ENSG00000147383	0.302655	ENSG00000265354
ENSG00000108039	0.302653	ENSG00000117118
ENSG00000088451	0.302653	ENSG00000131408
ENSG00000146433	0.302653	ENSG00000160318
ENSG00000177685	0.302653	ENSG00000179869
ENSG00000156973	0.302653	ENSG00000189266
ENSG00000123992	0.302653	ENSG00000263790
ENSG00000160710	0.302652	ENSG00000173193
ENSG00000161509	0.302652	ENSG00000179941
ENSG00000138101	0.302652	ENSG00000215717
ENSG00000128510	0.302651	ENSG00000265727
ENSG00000077684	0.302648	ENSG00000177971
ENSG00000215105	0.302648	ENSG00000267221
ENSG00000113658	0.302646	ENSG00000186306
ENSG00000227398	0.302646	ENSG00000262246
ENSG00000164300	0.302645	ENSG00000178814
ENSG00000128218	0.302643	ENSG00000139292
ENSG00000148943	0.302643	ENSG00000188234
ENSG00000087448	0.302643	ENSG00000239351
ENSG00000266439	0.302642	ENSG00000276956
ENSG00000116586	0.30264	ENSG00000176101
ENSG00000143641	0.302638	ENSG00000165102
ENSG00000177728	0.302638	ENSG00000241973
ENSG00000023330	0.302637	ENSG00000180815
ENSG00000185246	0.302637	ENSG00000187210
ENSG00000127663	0.302635	ENSG00000171163
ENSG00000117091	0.302633	ENSG00000125611
ENSG00000020633	0.302632	ENSG00000142657
ENSG00000014138	0.302632	ENSG00000241404
ENSG00000177425	0.302631	ENSG00000186810
ENSG00000137094	0.30263	ENSG00000198482
ENSG00000099330	0.302629	ENSG00000211801
ENSG00000117410	0.302626	ENSG00000134248
ENSG00000105137	0.302625	ENSG00000107679
ENSG00000170956	0.302621	ENSG00000204044
ENSG00000115267	0.302621	ENSG00000258659
ENSG00000143543	0.302619	ENSG00000187555
ENSG00000100077	0.302618	ENSG00000104671
ENSG00000122641	0.302618	ENSG00000159079
ENSG00000153395	0.302618	ENSG00000159618
ENSG00000124508	0.302615	ENSG00000197976
ENSG00000140563	0.302615	ENSG00000229800
ENSG00000110925	0.302614	ENSG00000152377
ENSG00000087448	0.302614	ENSG00000188243
ENSG00000126012	0.302613	ENSG00000163297
ENSG00000104419	0.302612	ENSG00000108039
ENSG00000168014	0.302612	ENSG00000168283
ENSG00000119227	0.302612	ENSG00000169429
ENSG00000138336	0.30261	ENSG00000144040
ENSG00000014123	0.30261	ENSG00000156968
ENSG00000100077	0.302608	ENSG00000137656
ENSG00000139793	0.302608	ENSG00000198538
ENSG00000165102	0.302608	ENSG00000275793
ENSG00000164808	0.302607	ENSG00000242692
ENSG00000121879	0.302605	ENSG00000213988
ENSG00000111665	0.302603	ENSG00000226688
ENSG00000007264	0.302602	ENSG00000162383
ENSG00000151445	0.302602	ENSG00000196072
ENSG00000085415	0.3026	ENSG00000183527
ENSG00000085063	0.302599	ENSG00000169583
ENSG00000136044	0.302599	ENSG00000182885
ENSG00000176994	0.302598	ENSG00000231697
ENSG00000100711	0.302596	ENSG00000198176
ENSG00000068079	0.302595	ENSG00000130589
ENSG00000015153	0.302595	ENSG00000143379
ENSG00000184226	0.302595	ENSG00000196628
ENSG00000023909	0.302594	ENSG00000090975
ENSG00000115289	0.302594	ENSG00000175573
ENSG00000142065	0.302594	ENSG00000198538
ENSG00000135945	0.302592	ENSG00000198169
ENSG00000006015	0.30259	ENSG00000114520
ENSG00000134216	0.30259	ENSG00000134602
ENSG00000105223	0.30259	ENSG00000196498
ENSG00000066405	0.302587	ENSG00000141854
ENSG00000055917	0.302587	ENSG00000260898
ENSG00000141854	0.302585	ENSG00000173391
ENSG00000185973	0.302585	ENSG00000213079
ENSG00000185220	0.302585	ENSG00000225855
ENSG00000107960	0.302584	ENSG00000154124
ENSG00000135821	0.302584	ENSG00000167716
ENSG00000129467	0.302584	ENSG00000257743
ENSG00000066735	0.302582	ENSG00000164068
ENSG00000167118	0.302581	ENSG00000264169
ENSG00000074966	0.30258	ENSG00000160318
ENSG00000158716	0.30258	ENSG00000198945
ENSG00000010256	0.30258	ENSG00000234511
ENSG00000088766	0.302579	ENSG00000089597
ENSG00000198301	0.302578	ENSG00000226688
ENSG00000130706	0.302576	ENSG00000164611
ENSG00000113068	0.302576	ENSG00000196663
ENSG00000132478	0.302575	ENSG00000134375
ENSG00000092820	0.302574	ENSG00000124228
ENSG00000078043	0.302573	ENSG00000134759
ENSG00000198836	0.302573	ENSG00000204977
ENSG00000168014	0.302572	ENSG00000189266
ENSG00000144591	0.302572	ENSG00000197157
ENSG00000101096	0.30257	ENSG00000264522
ENSG00000010671	0.302569	ENSG00000198663
ENSG00000197345	0.302566	ENSG00000231849
ENSG00000081913	0.302565	ENSG00000112290
ENSG00000113300	0.302564	ENSG00000189266
ENSG00000158485	0.302563	ENSG00000263787
ENSG00000080824	0.302562	ENSG00000096384
ENSG00000067840	0.302562	ENSG00000168502
ENSG00000111339	0.302561	ENSG00000205726
ENSG00000101452	0.302557	ENSG00000122958
ENSG00000169032	0.302557	ENSG00000226705
ENSG00000134539	0.302554	ENSG00000198046
ENSG00000154743	0.302553	ENSG00000177125
ENSG00000071564	0.302553	ENSG00000183624
ENSG00000022277	0.302552	ENSG00000142409
ENSG00000123119	0.302551	ENSG00000140545
ENSG00000128253	0.30255	ENSG00000143224
ENSG00000134982	0.30255	ENSG00000230562
ENSG00000156831	0.302548	ENSG00000171940
ENSG00000226705	0.302548	ENSG00000243660
ENSG00000004809	0.302547	ENSG00000198964
ENSG00000005486	0.302546	ENSG00000136870
ENSG00000115085	0.302546	ENSG00000168758
ENSG00000078804	0.302545	ENSG00000185972
ENSG00000133019	0.302544	ENSG00000183166
ENSG00000171115	0.302544	ENSG00000183309
ENSG00000005022	0.30254	ENSG00000152454
ENSG00000155366	0.302538	ENSG00000244682
ENSG00000089127	0.302537	ENSG00000165185
ENSG00000160593	0.302537	ENSG00000181274
ENSG00000105778	0.302537	ENSG00000205339
ENSG00000137814	0.302536	ENSG00000196792
ENSG00000004777	0.302533	ENSG00000116691
ENSG00000146070	0.302533	ENSG00000158517
ENSG00000162739	0.302533	ENSG00000173457
ENSG00000046604	0.302532	ENSG00000168769
ENSG00000213050	0.302532	ENSG00000262480
ENSG00000143198	0.302531	ENSG00000198336
ENSG00000114739	0.30253	ENSG00000224796
ENSG00000103932	0.302528	ENSG00000137497
ENSG00000132205	0.302528	ENSG00000152377
ENSG00000142459	0.302528	ENSG00000156639
ENSG00000140522	0.302528	ENSG00000178882
ENSG00000159256	0.302528	ENSG00000227730
ENSG00000037241	0.302527	ENSG00000177868
ENSG00000154263	0.302527	ENSG00000213171
ENSG00000152969	0.302526	ENSG00000213049
ENSG00000026559	0.302526	ENSG00000255151
ENSG00000141098	0.302525	ENSG00000157823
ENSG00000115993	0.302524	ENSG00000128268
ENSG00000141696	0.302524	ENSG00000178980
ENSG00000170234	0.302524	ENSG00000204590
ENSG00000115523	0.302524	ENSG00000212916
ENSG00000099849	0.302523	ENSG00000100379
ENSG00000066557	0.302518	ENSG00000140463
ENSG00000123636	0.302518	ENSG00000142102
ENSG00000148229	0.302517	ENSG00000160131
ENSG00000141965	0.302517	ENSG00000166845
ENSG00000023909	0.302516	ENSG00000104177
ENSG00000075142	0.302516	ENSG00000122694
ENSG00000174130	0.302516	ENSG00000275793
ENSG00000101773	0.302515	ENSG00000125089
ENSG00000103522	0.302514	ENSG00000135624
ENSG00000142102	0.302513	ENSG00000226688
ENSG00000049656	0.302512	ENSG00000113716
ENSG00000138185	0.302511	ENSG00000157823
ENSG00000143515	0.302511	ENSG00000171940
ENSG00000126581	0.30251	ENSG00000167118
ENSG00000115318	0.30251	ENSG00000186417
ENSG00000138796	0.30251	ENSG00000205593
ENSG00000106031	0.302509	ENSG00000151882
ENSG00000041988	0.302507	ENSG00000141013
ENSG00000170876	0.302507	ENSG00000185905
ENSG00000159374	0.302507	ENSG00000269907
ENSG00000139187	0.302506	ENSG00000151208
ENSG00000132205	0.302506	ENSG00000231905
ENSG00000137563	0.302505	ENSG00000176715
ENSG00000170624	0.302505	ENSG00000240864
ENSG00000119335	0.302504	ENSG00000169446
ENSG00000169439	0.302504	ENSG00000171150
ENSG00000118432	0.302504	ENSG00000245888
ENSG00000116580	0.302503	ENSG00000158545
ENSG00000105483	0.302503	ENSG00000177173
ENSG00000129116	0.302502	ENSG00000157036
ENSG00000128641	0.302498	ENSG00000242767
ENSG00000198538	0.302498	ENSG00000290444
ENSG00000012124	0.302497	ENSG00000156738
ENSG00000129116	0.302497	ENSG00000181036
ENSG00000180884	0.302497	ENSG00000189377
ENSG00000066136	0.302497	ENSG00000198081
ENSG00000111665	0.302495	ENSG00000165983
ENSG00000122694	0.302495	ENSG00000185252
ENSG00000035664	0.302493	ENSG00000237298
ENSG00000100413	0.302492	ENSG00000143473
ENSG00000114480	0.302492	ENSG00000166750
ENSG00000070495	0.302492	ENSG00000171302
ENSG00000105778	0.302487	ENSG00000134242
ENSG00000104442	0.302487	ENSG00000171490
ENSG00000023330	0.302486	ENSG00000244627
ENSG00000065883	0.302485	ENSG00000103540
ENSG00000068912	0.302484	ENSG00000104907
ENSG00000143337	0.302484	ENSG00000186104
ENSG00000114686	0.302482	ENSG00000145555
ENSG00000092820	0.302482	ENSG00000183340
ENSG00000163960	0.302481	ENSG00000225855
ENSG00000101452	0.30248	ENSG00000119335
ENSG00000122694	0.30248	ENSG00000159210
ENSG00000166454	0.30248	ENSG00000171877
ENSG00000111860	0.302478	ENSG00000121879
ENSG00000168010	0.302476	ENSG00000230797
ENSG00000200087	0.302476	ENSG00000235777
ENSG00000115266	0.302476	ENSG00000256464
ENSG00000159322	0.302475	ENSG00000196968
ENSG00000100804	0.302474	ENSG00000143324
ENSG00000168394	0.302474	ENSG00000204267
ENSG00000008086	0.302473	ENSG00000170264
ENSG00000013016	0.302472	ENSG00000126070
ENSG00000042832	0.302472	ENSG00000171940
ENSG00000112167	0.302472	ENSG00000206612
ENSG00000138182	0.302471	ENSG00000148672
ENSG00000196712	0.302471	ENSG00000197170
ENSG00000157833	0.30247	ENSG00000196220
ENSG00000196670	0.302469	ENSG00000223705
ENSG00000134463	0.302468	ENSG00000144868
ENSG00000040633	0.302468	ENSG00000198788
ENSG00000130340	0.302467	ENSG00000156026
ENSG00000170471	0.302465	ENSG00000171456
ENSG00000173391	0.302464	ENSG00000225697
ENSG00000118965	0.302463	ENSG00000171302
ENSG00000170956	0.302461	ENSG00000173171
ENSG00000164808	0.302461	ENSG00000182872
ENSG00000204977	0.302461	ENSG00000231607
ENSG00000118495	0.302459	ENSG00000135916
ENSG00000118922	0.302456	ENSG00000168502
ENSG00000154274	0.302456	ENSG00000198538
ENSG00000066056	0.302455	ENSG00000109339
ENSG00000140563	0.302455	ENSG00000235750
ENSG00000135776	0.302453	ENSG00000157734
ENSG00000162298	0.302453	ENSG00000261868
ENSG00000109321	0.302451	ENSG00000116285
ENSG00000071575	0.30245	ENSG00000113719
ENSG00000005469	0.30245	ENSG00000121753
ENSG00000131475	0.30245	ENSG00000147118
ENSG00000136213	0.30245	ENSG00000153395
ENSG00000151923	0.30245	ENSG00000162542
ENSG00000081154	0.302449	ENSG00000143742
ENSG00000166170	0.302449	ENSG00000215717
ENSG00000007516	0.302447	ENSG00000085871
ENSG00000118508	0.302447	ENSG00000150867
ENSG00000136522	0.302446	ENSG00000165264
ENSG00000112182	0.302445	ENSG00000196092
ENSG00000100364	0.302445	ENSG00000242193
ENSG00000035664	0.302444	ENSG00000079393
ENSG00000078140	0.302443	ENSG00000101337
ENSG00000109790	0.302443	ENSG00000138760
ENSG00000067533	0.30244	ENSG00000079785
ENSG00000128335	0.30244	ENSG00000197249
ENSG00000167468	0.30244	ENSG00000198265
ENSG00000066056	0.30244	ENSG00000198373
ENSG00000132879	0.302439	ENSG00000168763
ENSG00000156831	0.302439	ENSG00000243660
ENSG00000113448	0.302438	ENSG00000140006
ENSG00000143797	0.302436	ENSG00000170871
ENSG00000069998	0.302433	ENSG00000153179
ENSG00000140853	0.302433	ENSG00000163827
ENSG00000139117	0.302433	ENSG00000169403
ENSG00000004897	0.302432	ENSG00000154917
ENSG00000122218	0.302432	ENSG00000171735
ENSG00000166432	0.302432	ENSG00000182670
ENSG00000100441	0.302431	ENSG00000169718
ENSG00000166311	0.302431	ENSG00000213965
ENSG00000043143	0.302428	ENSG00000104081
ENSG00000121764	0.302427	ENSG00000140199
ENSG00000106809	0.302426	ENSG00000124541
ENSG00000163235	0.302425	ENSG00000166349
ENSG00000155966	0.302424	ENSG00000156471
ENSG00000181827	0.302424	ENSG00000186260
ENSG00000063169	0.302423	ENSG00000132485
ENSG00000162383	0.302423	ENSG00000167984
ENSG00000088205	0.302422	ENSG00000173320
ENSG00000165949	0.302422	ENSG00000181381
ENSG00000167994	0.302422	ENSG00000186654
ENSG00000090376	0.302421	ENSG00000150347
ENSG00000100416	0.302421	ENSG00000154822
ENSG00000027075	0.302419	ENSG00000167716
ENSG00000101152	0.302419	ENSG00000226688
ENSG00000240723	0.302418	ENSG00000253302
ENSG00000141854	0.302417	ENSG00000232684
ENSG00000244264	0.302416	ENSG00000265078
ENSG00000136541	0.302415	ENSG00000204611
ENSG00000125633	0.302413	ENSG00000137802
ENSG00000140090	0.302411	ENSG00000177807
ENSG00000180354	0.302411	ENSG00000188660
ENSG00000228149	0.302411	ENSG00000244556
ENSG00000131069	0.30241	ENSG00000137103
ENSG00000090612	0.30241	ENSG00000196968
ENSG00000006282	0.302409	ENSG00000165731
ENSG00000126838	0.302408	ENSG00000134590
ENSG00000108256	0.302408	ENSG00000175538
ENSG00000213693	0.302408	ENSG00000226688
ENSG00000239207	0.302408	ENSG00000280080
ENSG00000099974	0.302407	ENSG00000127993
ENSG00000111602	0.302406	ENSG00000125965
ENSG00000090060	0.302406	ENSG00000168090
ENSG00000231905	0.302405	ENSG00000281103
ENSG00000128268	0.302404	ENSG00000130821
ENSG00000170860	0.302403	ENSG00000211724
ENSG00000142065	0.302403	ENSG00000245164
ENSG00000139218	0.302402	ENSG00000165156
ENSG00000017483	0.302402	ENSG00000228672
ENSG00000213221	0.302402	ENSG00000254858
ENSG00000002549	0.3024	ENSG00000130589
ENSG00000009954	0.3024	ENSG00000243811
ENSG00000066136	0.302399	ENSG00000142599
ENSG00000083454	0.302398	ENSG00000128438
ENSG00000128268	0.302398	ENSG00000132744
ENSG00000147099	0.302398	ENSG00000156973
ENSG00000185591	0.302397	ENSG00000187210
ENSG00000043591	0.302395	ENSG00000116991
ENSG00000226705	0.302394	ENSG00000264653
ENSG00000119705	0.302391	ENSG00000143624
ENSG00000162746	0.302391	ENSG00000196466
ENSG00000177238	0.30239	ENSG00000277255
ENSG00000140941	0.302388	ENSG00000167257
ENSG00000185252	0.302387	ENSG00000189164
ENSG00000138617	0.302386	ENSG00000139218
ENSG00000153201	0.302386	ENSG00000156026
ENSG00000186204	0.302386	ENSG00000221968
ENSG00000077684	0.302386	ENSG00000273033
ENSG00000184056	0.302385	ENSG00000208036
ENSG00000039319	0.302385	ENSG00000232684
ENSG00000090612	0.302384	ENSG00000205339
ENSG00000143951	0.302381	ENSG00000239398
ENSG00000083844	0.302379	ENSG00000225855
ENSG00000107949	0.302377	ENSG00000171603
ENSG00000128284	0.302377	ENSG00000174527
ENSG00000168014	0.302377	ENSG00000185787
ENSG00000174197	0.302376	ENSG00000263846
ENSG00000079277	0.302374	ENSG00000226705
ENSG00000158092	0.302374	ENSG00000235750
ENSG00000196968	0.302374	ENSG00000243660
ENSG00000227028	0.302373	ENSG00000234965
ENSG00000130589	0.30237	ENSG00000165949
ENSG00000196466	0.30237	ENSG00000213965
ENSG00000120210	0.302366	ENSG00000132122
ENSG00000103018	0.302366	ENSG00000255040
ENSG00000048028	0.302365	ENSG00000197540
ENSG00000111145	0.302363	ENSG00000198113
ENSG00000113721	0.302358	ENSG00000147119
ENSG00000141582	0.302357	ENSG00000204227
ENSG00000133195	0.302356	ENSG00000174944
ENSG00000088543	0.302354	ENSG00000124191
ENSG00000088451	0.302354	ENSG00000132334
ENSG00000089159	0.302353	ENSG00000198286
ENSG00000006695	0.302352	ENSG00000138834
ENSG00000123636	0.302352	ENSG00000181929
ENSG00000227543	0.302352	ENSG00000270772
ENSG00000100445	0.30235	ENSG00000132603
ENSG00000110700	0.30235	ENSG00000161204
ENSG00000132485	0.302347	ENSG00000177683
ENSG00000057757	0.302347	ENSG00000264169
ENSG00000125629	0.302345	ENSG00000167553
ENSG00000142599	0.302339	ENSG00000167257
ENSG00000086504	0.302337	ENSG00000114480
ENSG00000153406	0.302337	ENSG00000160679
ENSG00000151689	0.302337	ENSG00000169762
ENSG00000180257	0.302337	ENSG00000187210
ENSG00000096401	0.302334	ENSG00000115904
ENSG00000131408	0.302334	ENSG00000180304
ENSG00000096384	0.302334	ENSG00000198298
ENSG00000114126	0.302333	ENSG00000182544
ENSG00000188171	0.302331	ENSG00000188822
ENSG00000055208	0.30233	ENSG00000181929
ENSG00000223984	0.30233	ENSG00000224003
ENSG00000162430	0.30233	ENSG00000253304
ENSG00000099942	0.302329	ENSG00000133561
ENSG00000101773	0.302329	ENSG00000256576
ENSG00000004468	0.302326	ENSG00000125841
ENSG00000108064	0.302326	ENSG00000175857
ENSG00000175711	0.302323	ENSG00000198538
ENSG00000126821	0.302322	ENSG00000127334
ENSG00000124942	0.302322	ENSG00000203950
ENSG00000105717	0.302319	ENSG00000151729
ENSG00000115825	0.302319	ENSG00000158716
ENSG00000067082	0.302318	ENSG00000196150
ENSG00000215769	0.302318	ENSG00000225697
ENSG00000101457	0.302316	ENSG00000139697
ENSG00000186026	0.302316	ENSG00000238286
ENSG00000198865	0.302316	ENSG00000281106
ENSG00000152465	0.302315	ENSG00000168071
ENSG00000177733	0.302315	ENSG00000257267
ENSG00000138642	0.302313	ENSG00000169245
ENSG00000010803	0.302313	ENSG00000196072
ENSG00000107262	0.302311	ENSG00000143977
ENSG00000135250	0.302308	ENSG00000229056
ENSG00000111665	0.302307	ENSG00000170571
ENSG00000052723	0.302306	ENSG00000178127
ENSG00000104320	0.302305	ENSG00000176407
ENSG00000179361	0.302305	ENSG00000227028
ENSG00000186566	0.302305	ENSG00000236790
ENSG00000156026	0.302302	ENSG00000259343
ENSG00000117153	0.302301	ENSG00000213995
ENSG00000006576	0.3023	ENSG00000103942
ENSG00000130830	0.3023	ENSG00000143164
ENSG00000153551	0.302299	ENSG00000214013
ENSG00000010310	0.302298	ENSG00000156860
ENSG00000163508	0.302298	ENSG00000204381
ENSG00000107957	0.302297	ENSG00000154263
ENSG00000096384	0.302297	ENSG00000164970
ENSG00000121892	0.302296	ENSG00000235054
ENSG00000164105	0.302295	ENSG00000180884
ENSG00000121058	0.302295	ENSG00000184144
ENSG00000176619	0.302295	ENSG00000184194
ENSG00000126267	0.302295	ENSG00000207697
ENSG00000255837	0.302294	ENSG00000270863
ENSG00000156711	0.302292	ENSG00000163516
ENSG00000046653	0.302291	ENSG00000136878
ENSG00000108039	0.30229	ENSG00000198642
ENSG00000170525	0.302287	ENSG00000181929
ENSG00000010310	0.302286	ENSG00000101916
ENSG00000197372	0.302286	ENSG00000290444
ENSG00000125755	0.302284	ENSG00000196535
ENSG00000081014	0.302283	ENSG00000183475
ENSG00000167323	0.302283	ENSG00000243426
ENSG00000121644	0.302281	ENSG00000161048
ENSG00000162714	0.302281	ENSG00000164707
ENSG00000054523	0.302279	ENSG00000183323
ENSG00000131374	0.302279	ENSG00000256463
ENSG00000142173	0.302278	ENSG00000189068
ENSG00000079459	0.302278	ENSG00000205730
ENSG00000125810	0.302276	ENSG00000141568
ENSG00000187193	0.302276	ENSG00000188171
ENSG00000139697	0.302276	ENSG00000188886
ENSG00000164162	0.302276	ENSG00000233334
ENSG00000078124	0.302275	ENSG00000160746
ENSG00000160190	0.302275	ENSG00000163960
ENSG00000100387	0.302274	ENSG00000135317
ENSG00000156973	0.302274	ENSG00000163428
ENSG00000118579	0.302272	ENSG00000142230
ENSG00000180257	0.302266	ENSG00000182903
ENSG00000139832	0.302265	ENSG00000245848
ENSG00000106603	0.302265	ENSG00000265148
ENSG00000141576	0.302264	ENSG00000154814
ENSG00000114978	0.302263	ENSG00000117419
ENSG00000104812	0.302263	ENSG00000157554
ENSG00000162777	0.302263	ENSG00000163866
ENSG00000178977	0.302262	ENSG00000187210
ENSG00000088543	0.302261	ENSG00000122705
ENSG00000131779	0.302261	ENSG00000197170
ENSG00000122188	0.302258	ENSG00000154734
ENSG00000143842	0.302257	ENSG00000211694
ENSG00000133561	0.302256	ENSG00000196850
ENSG00000103037	0.302254	ENSG00000104907
ENSG00000132205	0.302252	ENSG00000197540
ENSG00000139946	0.302251	ENSG00000164023
ENSG00000134539	0.30225	ENSG00000270959
ENSG00000074319	0.302248	ENSG00000132670
ENSG00000104419	0.302248	ENSG00000141385
ENSG00000165233	0.302248	ENSG00000171940
ENSG00000130487	0.302247	ENSG00000132274
ENSG00000122694	0.302247	ENSG00000198934
ENSG00000130021	0.302246	ENSG00000163348
ENSG00000081154	0.302243	ENSG00000139990
ENSG00000168010	0.302242	ENSG00000213918
ENSG00000126070	0.302241	ENSG00000146587
ENSG00000120262	0.30224	ENSG00000158201
ENSG00000137842	0.30224	ENSG00000204923
ENSG00000178498	0.30224	ENSG00000212916
ENSG00000172725	0.30224	ENSG00000258692
ENSG00000122778	0.302239	ENSG00000154188
ENSG00000164220	0.302239	ENSG00000165995
ENSG00000166188	0.302239	ENSG00000204472
ENSG00000008516	0.302236	ENSG00000114554
ENSG00000154917	0.302235	ENSG00000198176
ENSG00000135506	0.302234	ENSG00000159374
ENSG00000137462	0.302233	ENSG00000140750
ENSG00000135269	0.302233	ENSG00000151882
ENSG00000099290	0.302231	ENSG00000166887
ENSG00000123130	0.302231	ENSG00000186300
ENSG00000118655	0.302226	ENSG00000166707
ENSG00000111860	0.302226	ENSG00000167291
ENSG00000100968	0.302226	ENSG00000251497
ENSG00000107789	0.302223	ENSG00000111339
ENSG00000066777	0.302223	ENSG00000151689
ENSG00000112200	0.302223	ENSG00000158555
ENSG00000131408	0.302223	ENSG00000165233
ENSG00000101236	0.302223	ENSG00000241990
ENSG00000175106	0.302223	ENSG00000265491
ENSG00000170145	0.302222	ENSG00000198198
ENSG00000180739	0.302221	ENSG00000205336
ENSG00000083454	0.30222	ENSG00000104689
ENSG00000164300	0.302219	ENSG00000169856
ENSG00000143164	0.302218	ENSG00000154640
ENSG00000137486	0.302218	ENSG00000155926
ENSG00000116885	0.302216	ENSG00000153294
ENSG00000138385	0.302213	ENSG00000172115
ENSG00000135250	0.302211	ENSG00000148400
ENSG00000131844	0.302211	ENSG00000153885
ENSG00000114737	0.302209	ENSG00000143641
ENSG00000103429	0.302209	ENSG00000162636
ENSG00000165490	0.302206	ENSG00000175544
ENSG00000162517	0.302206	ENSG00000178235
ENSG00000183199	0.302205	ENSG00000214199
ENSG00000135597	0.302201	ENSG00000168137
ENSG00000065675	0.302194	ENSG00000116701
ENSG00000102543	0.302194	ENSG00000197653
ENSG00000135116	0.302192	ENSG00000168671
ENSG00000108256	0.302192	ENSG00000179918
ENSG00000185215	0.302191	ENSG00000213694
ENSG00000204611	0.302191	ENSG00000257097
ENSG00000039068	0.30219	ENSG00000166927
ENSG00000234788	0.302189	ENSG00000256576
ENSG00000114416	0.302188	ENSG00000124209
ENSG00000138061	0.302187	ENSG00000197629
ENSG00000183166	0.302186	ENSG00000198185
ENSG00000136280	0.302186	ENSG00000244045
ENSG00000140511	0.302186	ENSG00000255987
ENSG00000137449	0.302185	ENSG00000251369
ENSG00000114790	0.302184	ENSG00000198089
ENSG00000211792	0.302182	ENSG00000211801
ENSG00000108179	0.302181	ENSG00000173281
ENSG00000104490	0.302177	ENSG00000164483
ENSG00000105011	0.302176	ENSG00000125629
ENSG00000131849	0.302175	ENSG00000180884
ENSG00000082068	0.302175	ENSG00000197841
ENSG00000143106	0.302173	ENSG00000177485
ENSG00000137720	0.302173	ENSG00000228727
ENSG00000112079	0.302171	ENSG00000163866
ENSG00000139697	0.302171	ENSG00000165238
ENSG00000130816	0.302169	ENSG00000150457
ENSG00000163565	0.302169	ENSG00000164054
ENSG00000145391	0.302169	ENSG00000198734
ENSG00000160991	0.302169	ENSG00000204271
ENSG00000151729	0.302168	ENSG00000167566
ENSG00000156299	0.302168	ENSG00000169641
ENSG00000167384	0.302168	ENSG00000260898
ENSG00000110367	0.302167	ENSG00000147403
ENSG00000143507	0.302166	ENSG00000171735
ENSG00000139436	0.302164	ENSG00000140368
ENSG00000101138	0.302163	ENSG00000186310
ENSG00000137486	0.302162	ENSG00000144935
ENSG00000122126	0.30216	ENSG00000148200
ENSG00000135899	0.30216	ENSG00000165949
ENSG00000135387	0.30216	ENSG00000182866
ENSG00000100612	0.302159	ENSG00000113088
ENSG00000106771	0.302159	ENSG00000273033
ENSG00000075234	0.302157	ENSG00000141002
ENSG00000180884	0.302156	ENSG00000197841
ENSG00000111530	0.302156	ENSG00000243660
ENSG00000089048	0.302155	ENSG00000124383
ENSG00000113194	0.302155	ENSG00000130985
ENSG00000124469	0.302155	ENSG00000179869
ENSG00000160305	0.302154	ENSG00000259956
ENSG00000138061	0.302153	ENSG00000175489
ENSG00000136960	0.302152	ENSG00000150760
ENSG00000196329	0.302152	ENSG00000231307
ENSG00000102471	0.302151	ENSG00000135898
ENSG00000130713	0.302149	ENSG00000146909
ENSG00000136205	0.302149	ENSG00000164190
ENSG00000184144	0.302147	ENSG00000235437
ENSG00000047597	0.302146	ENSG00000159023
ENSG00000108039	0.302146	ENSG00000176396
ENSG00000134255	0.302145	ENSG00000136891
ENSG00000147050	0.302145	ENSG00000165891
ENSG00000109670	0.302143	ENSG00000164631
ENSG00000128245	0.302141	ENSG00000173898
ENSG00000177084	0.302141	ENSG00000184014
ENSG00000069399	0.302141	ENSG00000196923
ENSG00000086289	0.30214	ENSG00000186603
ENSG00000147364	0.302139	ENSG00000197782
ENSG00000044090	0.302136	ENSG00000109536
ENSG00000117868	0.302135	ENSG00000267676
ENSG00000108799	0.302134	ENSG00000148908
ENSG00000087903	0.302133	ENSG00000130703
ENSG00000151882	0.302133	ENSG00000167306
ENSG00000142599	0.302131	ENSG00000160584
ENSG00000044446	0.30213	ENSG00000136108
ENSG00000101126	0.302129	ENSG00000180626
ENSG00000087008	0.302128	ENSG00000089195
ENSG00000180257	0.302128	ENSG00000204611
ENSG00000148346	0.302128	ENSG00000225855
ENSG00000104419	0.302127	ENSG00000215704
ENSG00000035499	0.302125	ENSG00000137210
ENSG00000181929	0.302125	ENSG00000198298
ENSG00000205268	0.302125	ENSG00000275793
ENSG00000079308	0.302123	ENSG00000184481
ENSG00000100628	0.302123	ENSG00000186056
ENSG00000179152	0.302123	ENSG00000230797
ENSG00000227117	0.302123	ENSG00000253797
ENSG00000163874	0.302122	ENSG00000170759
ENSG00000123130	0.302122	ENSG00000176714
ENSG00000120685	0.302122	ENSG00000180182
ENSG00000136379	0.302121	ENSG00000148834
ENSG00000144118	0.30212	ENSG00000157873
ENSG00000105374	0.302119	ENSG00000134539
ENSG00000116691	0.302119	ENSG00000155099
ENSG00000011132	0.302118	ENSG00000048028
ENSG00000132622	0.302118	ENSG00000197818
ENSG00000162517	0.302116	ENSG00000173080
ENSG00000087448	0.302115	ENSG00000198730
ENSG00000131475	0.302114	ENSG00000171150
ENSG00000131370	0.302114	ENSG00000187187
ENSG00000139697	0.302114	ENSG00000225636
ENSG00000075234	0.302112	ENSG00000126217
ENSG00000134369	0.30211	ENSG00000161544
ENSG00000114784	0.302109	ENSG00000196371
ENSG00000136869	0.302109	ENSG00000204472
ENSG00000163872	0.302109	ENSG00000222808
ENSG00000146192	0.302108	ENSG00000160685
ENSG00000108094	0.302108	ENSG00000177602
ENSG00000143164	0.302108	ENSG00000204673
ENSG00000113645	0.302107	ENSG00000165175
ENSG00000162607	0.302105	ENSG00000198081
ENSG00000010803	0.302104	ENSG00000175606
ENSG00000156738	0.302104	ENSG00000186265
ENSG00000167378	0.302103	ENSG00000169221
ENSG00000196876	0.302102	ENSG00000228149
ENSG00000125089	0.302101	ENSG00000141562
ENSG00000114126	0.302101	ENSG00000226137
ENSG00000123360	0.3021	ENSG00000183570
ENSG00000257743	0.3021	ENSG00000261286
ENSG00000121879	0.302098	ENSG00000163866
ENSG00000153767	0.302098	ENSG00000171940
ENSG00000231169	0.302098	ENSG00000239732
ENSG00000077684	0.302097	ENSG00000127334
ENSG00000141664	0.302095	ENSG00000167261
ENSG00000243547	0.302094	ENSG00000275803
ENSG00000110660	0.302093	ENSG00000213762
ENSG00000144233	0.302092	ENSG00000181315
ENSG00000126947	0.302092	ENSG00000196776
ENSG00000039319	0.302091	ENSG00000115271
ENSG00000109906	0.302091	ENSG00000127870
ENSG00000119508	0.30209	ENSG00000119986
ENSG00000151552	0.302089	ENSG00000155508
ENSG00000171476	0.302089	ENSG00000184428
ENSG00000109133	0.302088	ENSG00000160305
ENSG00000130703	0.302088	ENSG00000161036
ENSG00000157734	0.302088	ENSG00000164010
ENSG00000083844	0.302088	ENSG00000256683
ENSG00000066654	0.302087	ENSG00000183011
ENSG00000140968	0.302087	ENSG00000183166
ENSG00000113194	0.302086	ENSG00000170275
ENSG00000086589	0.302083	ENSG00000163606
ENSG00000162775	0.302083	ENSG00000167513
ENSG00000087470	0.302083	ENSG00000213190
ENSG00000234562	0.302083	ENSG00000248415
ENSG00000101266	0.302082	ENSG00000145439
ENSG00000086015	0.30208	ENSG00000198464
ENSG00000082805	0.302079	ENSG00000091009
ENSG00000005022	0.302079	ENSG00000239306
ENSG00000125845	0.302078	ENSG00000234855
ENSG00000110318	0.302075	ENSG00000197057
ENSG00000128641	0.302074	ENSG00000196850
ENSG00000198934	0.302074	ENSG00000243660
ENSG00000143515	0.302074	ENSG00000256229
ENSG00000114480	0.302072	ENSG00000129467
ENSG00000112531	0.302072	ENSG00000151117
ENSG00000117983	0.302071	ENSG00000141568
ENSG00000104907	0.302071	ENSG00000172425
ENSG00000132341	0.302071	ENSG00000173599
ENSG00000180626	0.302071	ENSG00000180855
ENSG00000065675	0.30207	ENSG00000106554
ENSG00000103034	0.302069	ENSG00000126107
ENSG00000140006	0.302069	ENSG00000196968
ENSG00000164211	0.302068	ENSG00000167037
ENSG00000108561	0.302067	ENSG00000242094
ENSG00000106460	0.302064	ENSG00000143515
ENSG00000035928	0.302064	ENSG00000200830
ENSG00000147669	0.302064	ENSG00000257097
ENSG00000109133	0.302063	ENSG00000114982
ENSG00000179941	0.302062	ENSG00000281106
ENSG00000092621	0.302061	ENSG00000170180
ENSG00000177666	0.302061	ENSG00000197063
ENSG00000109118	0.30206	ENSG00000122958
ENSG00000119397	0.30206	ENSG00000140463
ENSG00000140678	0.30206	ENSG00000174600
ENSG00000010327	0.302059	ENSG00000122034
ENSG00000049247	0.302057	ENSG00000091536
ENSG00000085871	0.302056	ENSG00000141873
ENSG00000138698	0.302056	ENSG00000149262
ENSG00000128609	0.302056	ENSG00000233747
ENSG00000141376	0.302055	ENSG00000165934
ENSG00000180667	0.302055	ENSG00000184281
ENSG00000104081	0.302054	ENSG00000110442
ENSG00000135049	0.302054	ENSG00000170571
ENSG00000180543	0.302053	ENSG00000203416
ENSG00000134627	0.302052	ENSG00000177054
ENSG00000105171	0.302051	ENSG00000125089
ENSG00000144677	0.302051	ENSG00000197818
ENSG00000113838	0.30205	ENSG00000116030
ENSG00000106683	0.30205	ENSG00000171603
ENSG00000118046	0.30205	ENSG00000197312
ENSG00000100519	0.302048	ENSG00000130856
ENSG00000090975	0.302048	ENSG00000198176
ENSG00000131370	0.302046	ENSG00000136522
ENSG00000006530	0.302046	ENSG00000156650
ENSG00000182952	0.302046	ENSG00000277972
ENSG00000119487	0.302043	ENSG00000128731
ENSG00000091947	0.302042	ENSG00000150455
ENSG00000196968	0.302042	ENSG00000225636
ENSG00000159111	0.302042	ENSG00000275572
ENSG00000118263	0.302041	ENSG00000197818
ENSG00000111665	0.302041	ENSG00000225338
ENSG00000253328	0.302041	ENSG00000254470
ENSG00000072274	0.302037	ENSG00000175449
ENSG00000083720	0.302037	ENSG00000189308
ENSG00000112242	0.302036	ENSG00000160703
ENSG00000154188	0.302036	ENSG00000198185
ENSG00000125945	0.302034	ENSG00000129048
ENSG00000075142	0.302032	ENSG00000111860
ENSG00000104856	0.302032	ENSG00000170266
ENSG00000104660	0.302031	ENSG00000158485
ENSG00000181061	0.302031	ENSG00000182923
ENSG00000132965	0.30203	ENSG00000153767
ENSG00000009694	0.302028	ENSG00000107829
ENSG00000131153	0.302028	ENSG00000143476
ENSG00000125875	0.302027	ENSG00000133561
ENSG00000144218	0.302027	ENSG00000147100
ENSG00000163348	0.302027	ENSG00000165102
ENSG00000130305	0.302027	ENSG00000187764
ENSG00000151882	0.302027	ENSG00000213965
ENSG00000185753	0.302027	ENSG00000243927
ENSG00000140563	0.302026	ENSG00000198865
ENSG00000063587	0.302025	ENSG00000080815
ENSG00000101901	0.302025	ENSG00000247572
ENSG00000130508	0.302024	ENSG00000134955
ENSG00000255776	0.302024	ENSG00000274512
ENSG00000211974	0.302024	ENSG00000281398
ENSG00000124151	0.302022	ENSG00000179222
ENSG00000106554	0.302022	ENSG00000198792
ENSG00000174327	0.302022	ENSG00000206612
ENSG00000143061	0.302022	ENSG00000248473
ENSG00000226705	0.302022	ENSG00000290444
ENSG00000147118	0.30202	ENSG00000245164
ENSG00000102401	0.30202	ENSG00000275052
ENSG00000111530	0.302019	ENSG00000148908
ENSG00000118971	0.302016	ENSG00000139746
ENSG00000123636	0.302016	ENSG00000148356
ENSG00000138802	0.302016	ENSG00000185973
ENSG00000118432	0.302016	ENSG00000187554
ENSG00000007541	0.302015	ENSG00000101935
ENSG00000159339	0.302015	ENSG00000163053
ENSG00000117419	0.302015	ENSG00000180357
ENSG00000104689	0.302014	ENSG00000122188
ENSG00000134765	0.302014	ENSG00000164406
ENSG00000108883	0.30201	ENSG00000134463
ENSG00000065883	0.30201	ENSG00000196712
ENSG00000073111	0.302008	ENSG00000085840
ENSG00000111530	0.302008	ENSG00000114416
ENSG00000114686	0.302008	ENSG00000126698
ENSG00000083844	0.302008	ENSG00000173846
ENSG00000084073	0.302008	ENSG00000185787
ENSG00000101367	0.302007	ENSG00000159377
ENSG00000103540	0.302007	ENSG00000213866
ENSG00000230772	0.302005	ENSG00000267119
ENSG00000111331	0.302004	ENSG00000173193
ENSG00000138175	0.302003	ENSG00000140006
ENSG00000085552	0.302002	ENSG00000099942
ENSG00000125952	0.302002	ENSG00000166402
ENSG00000169727	0.302002	ENSG00000171530
ENSG00000174013	0.302001	ENSG00000180257
ENSG00000134955	0.302	ENSG00000226137
ENSG00000065150	0.301999	ENSG00000189091
ENSG00000086712	0.301997	ENSG00000154059
ENSG00000112208	0.301997	ENSG00000234684
ENSG00000107562	0.301996	ENSG00000118503
ENSG00000130706	0.301996	ENSG00000171940
ENSG00000213741	0.301996	ENSG00000243147
ENSG00000173171	0.301995	ENSG00000229663
ENSG00000110958	0.301994	ENSG00000176018
ENSG00000067704	0.301993	ENSG00000135108
ENSG00000010671	0.301993	ENSG00000171940
ENSG00000131370	0.301993	ENSG00000196670
ENSG00000119509	0.301991	ENSG00000182872
ENSG00000138443	0.301991	ENSG00000184281
ENSG00000130589	0.30199	ENSG00000169245
ENSG00000165246	0.30199	ENSG00000185842
ENSG00000148634	0.30199	ENSG00000213613
ENSG00000100749	0.301989	ENSG00000127334
ENSG00000125962	0.301989	ENSG00000233334
ENSG00000113916	0.301984	ENSG00000156970
ENSG00000163126	0.301984	ENSG00000182173
ENSG00000119414	0.301983	ENSG00000156973
ENSG00000131187	0.301982	ENSG00000173320
ENSG00000118058	0.30198	ENSG00000135723
ENSG00000111711	0.301977	ENSG00000119596
ENSG00000153896	0.301977	ENSG00000230122
ENSG00000150990	0.301975	ENSG00000161048
ENSG00000173320	0.301974	ENSG00000244556
ENSG00000137501	0.301973	ENSG00000157985
ENSG00000110721	0.301973	ENSG00000172932
ENSG00000005022	0.301972	ENSG00000161547
ENSG00000078804	0.301972	ENSG00000196557
ENSG00000046653	0.301969	ENSG00000185650
ENSG00000100354	0.301969	ENSG00000255220
ENSG00000162959	0.301967	ENSG00000177556
ENSG00000161940	0.301967	ENSG00000204296
ENSG00000126709	0.301966	ENSG00000177409
ENSG00000170525	0.301966	ENSG00000188822
ENSG00000143106	0.301965	ENSG00000247315
ENSG00000162144	0.301962	ENSG00000275793
ENSG00000079805	0.301961	ENSG00000139697
ENSG00000078140	0.301961	ENSG00000180357
ENSG00000118965	0.30196	ENSG00000171940
ENSG00000200830	0.30196	ENSG00000244556
ENSG00000112679	0.301959	ENSG00000134460
ENSG00000123989	0.301958	ENSG00000185215
ENSG00000026751	0.301957	ENSG00000120458
ENSG00000180257	0.301957	ENSG00000197566
ENSG00000104613	0.301956	ENSG00000174943
ENSG00000003096	0.301954	ENSG00000146072
ENSG00000127334	0.301953	ENSG00000137710
ENSG00000008018	0.301952	ENSG00000151882
ENSG00000121594	0.301947	ENSG00000185869
ENSG00000158163	0.301947	ENSG00000204977
ENSG00000198862	0.301947	ENSG00000258388
ENSG00000017797	0.301945	ENSG00000143815
ENSG00000105778	0.301944	ENSG00000166750
ENSG00000101193	0.301944	ENSG00000176994
ENSG00000167984	0.301943	ENSG00000176619
ENSG00000120948	0.301943	ENSG00000199133
ENSG00000070182	0.301943	ENSG00000256269
ENSG00000100664	0.301942	ENSG00000102580
ENSG00000100385	0.301942	ENSG00000159618
ENSG00000100926	0.301941	ENSG00000152520
ENSG00000010310	0.30194	ENSG00000176049
ENSG00000101444	0.301935	ENSG00000157657
ENSG00000075856	0.301934	ENSG00000261801
ENSG00000160785	0.301933	ENSG00000196371
ENSG00000073331	0.301932	ENSG00000244627
ENSG00000156531	0.301932	ENSG00000254838
ENSG00000167323	0.301931	ENSG00000251474
ENSG00000105186	0.301928	ENSG00000162645
ENSG00000107742	0.301927	ENSG00000157240
ENSG00000113758	0.301925	ENSG00000117868
ENSG00000181418	0.301925	ENSG00000245164
ENSG00000117155	0.301922	ENSG00000166188
ENSG00000007541	0.30192	ENSG00000145757
ENSG00000163508	0.30192	ENSG00000164109
ENSG00000126062	0.30192	ENSG00000263002
ENSG00000113387	0.301917	ENSG00000160584
ENSG00000139697	0.301917	ENSG00000161509
ENSG00000198492	0.301913	ENSG00000215012
ENSG00000148200	0.301912	ENSG00000157978
ENSG00000236549	0.301912	ENSG00000240531
ENSG00000069702	0.301909	ENSG00000177602
ENSG00000179144	0.301909	ENSG00000213203
ENSG00000156136	0.301908	ENSG00000204899
ENSG00000120438	0.301906	ENSG00000134014
ENSG00000153132	0.301904	ENSG00000177868
ENSG00000137731	0.301904	ENSG00000276961
ENSG00000121075	0.301903	ENSG00000205913
ENSG00000140284	0.301903	ENSG00000241990
ENSG00000008256	0.301902	ENSG00000127483
ENSG00000155966	0.301902	ENSG00000240723
ENSG00000105321	0.3019	ENSG00000148399
ENSG00000090104	0.3019	ENSG00000180626
ENSG00000163728	0.3019	ENSG00000230124
ENSG00000121879	0.301897	ENSG00000146083
ENSG00000166454	0.301897	ENSG00000186001
ENSG00000156467	0.301894	ENSG00000241468
ENSG00000035664	0.301893	ENSG00000143952
ENSG00000099308	0.301892	ENSG00000138835
ENSG00000088827	0.301892	ENSG00000173193
ENSG00000131849	0.301891	ENSG00000143624
ENSG00000115808	0.301891	ENSG00000168014
ENSG00000126070	0.301891	ENSG00000244556
ENSG00000109133	0.301889	ENSG00000148943
ENSG00000100330	0.301889	ENSG00000159374
ENSG00000175097	0.301888	ENSG00000230830
ENSG00000101193	0.301887	ENSG00000179918
ENSG00000035664	0.301887	ENSG00000236882
ENSG00000176476	0.301885	ENSG00000267322
ENSG00000121101	0.301883	ENSG00000179010
ENSG00000229140	0.301883	ENSG00000261236
ENSG00000070019	0.301882	ENSG00000102226
ENSG00000102401	0.301882	ENSG00000169446
ENSG00000113068	0.301882	ENSG00000185252
ENSG00000078140	0.301881	ENSG00000118579
ENSG00000111339	0.301879	ENSG00000163251
ENSG00000088305	0.301878	ENSG00000129244
ENSG00000107862	0.301877	ENSG00000204439
ENSG00000118482	0.301874	ENSG00000257097
ENSG00000100216	0.301873	ENSG00000148943
ENSG00000135362	0.301873	ENSG00000245534
ENSG00000159259	0.301872	ENSG00000183207
ENSG00000158163	0.301871	ENSG00000164151
ENSG00000015479	0.301871	ENSG00000171469
ENSG00000161298	0.301871	ENSG00000182903
ENSG00000128284	0.301869	ENSG00000177602
ENSG00000160219	0.301869	ENSG00000181915
ENSG00000148399	0.301867	ENSG00000196466
ENSG00000056972	0.301865	ENSG00000178996
ENSG00000133398	0.301865	ENSG00000198455
ENSG00000111711	0.301863	ENSG00000174501
ENSG00000018510	0.301863	ENSG00000205784
ENSG00000167323	0.301863	ENSG00000275052
ENSG00000183309	0.301863	ENSG00000276961
ENSG00000110931	0.30186	ENSG00000163362
ENSG00000083844	0.301858	ENSG00000143473
ENSG00000112655	0.301858	ENSG00000167994
ENSG00000196199	0.301858	ENSG00000227124
ENSG00000093000	0.301856	ENSG00000196670
ENSG00000148943	0.301855	ENSG00000173542
ENSG00000007264	0.301854	ENSG00000129667
ENSG00000106070	0.301854	ENSG00000154451
ENSG00000010803	0.301853	ENSG00000100216
ENSG00000186265	0.301852	ENSG00000234650
ENSG00000161509	0.301851	ENSG00000170915
ENSG00000160050	0.301851	ENSG00000237190
ENSG00000070371	0.30185	ENSG00000139631
ENSG00000196968	0.30185	ENSG00000273033
ENSG00000137819	0.301848	ENSG00000188549
ENSG00000124469	0.301846	ENSG00000138772
ENSG00000171115	0.301846	ENSG00000179941
ENSG00000181929	0.301845	ENSG00000269837
ENSG00000162739	0.301844	ENSG00000164047
ENSG00000048140	0.301842	ENSG00000137101
ENSG00000140563	0.30184	ENSG00000167291
ENSG00000135077	0.30184	ENSG00000181135
ENSG00000167700	0.301839	ENSG00000188282
ENSG00000126653	0.301838	ENSG00000160219
ENSG00000064419	0.301837	ENSG00000197860
ENSG00000079482	0.301836	ENSG00000132622
ENSG00000118412	0.301835	ENSG00000143515
ENSG00000133935	0.301835	ENSG00000173762
ENSG00000146021	0.301834	ENSG00000277610
ENSG00000108840	0.301833	ENSG00000187164
ENSG00000213923	0.301833	ENSG00000265929
ENSG00000110777	0.301832	ENSG00000130348
ENSG00000176018	0.301832	ENSG00000230124
ENSG00000075142	0.301831	ENSG00000173530
ENSG00000116497	0.30183	ENSG00000228657
ENSG00000188282	0.301829	ENSG00000200169
ENSG00000150637	0.301828	ENSG00000203710
ENSG00000136878	0.301828	ENSG00000264653
ENSG00000131043	0.301827	ENSG00000163960
ENSG00000083444	0.301826	ENSG00000189409
ENSG00000006530	0.301825	ENSG00000117410
ENSG00000035499	0.301824	ENSG00000075142
ENSG00000111271	0.301824	ENSG00000178385
ENSG00000180626	0.301824	ENSG00000230399
ENSG00000111206	0.301823	ENSG00000165476
ENSG00000106460	0.30182	ENSG00000108039
ENSG00000198730	0.301819	ENSG00000205268
ENSG00000062650	0.301819	ENSG00000234617
ENSG00000077232	0.301818	ENSG00000171862
ENSG00000074356	0.301818	ENSG00000197070
ENSG00000100968	0.301817	ENSG00000162298
ENSG00000114480	0.301816	ENSG00000137449
ENSG00000124172	0.301816	ENSG00000177485
ENSG00000132122	0.301816	ENSG00000243660
ENSG00000131370	0.301815	ENSG00000175573
ENSG00000079277	0.301814	ENSG00000182903
ENSG00000177879	0.301814	ENSG00000235054
ENSG00000074706	0.301813	ENSG00000100365
ENSG00000104689	0.301812	ENSG00000131023
ENSG00000162374	0.301811	ENSG00000258692
ENSG00000095574	0.301811	ENSG00000258951
ENSG00000153283	0.30181	ENSG00000186469
ENSG00000211689	0.301809	ENSG00000242193
ENSG00000138050	0.301807	ENSG00000230457
ENSG00000164406	0.301807	ENSG00000256576
ENSG00000152580	0.301806	ENSG00000153283
ENSG00000048991	0.301803	ENSG00000138674
ENSG00000136828	0.301803	ENSG00000236256
ENSG00000185252	0.301802	ENSG00000187210
ENSG00000049656	0.301801	ENSG00000078674
ENSG00000167186	0.301801	ENSG00000174851
ENSG00000122547	0.301801	ENSG00000186187
ENSG00000128284	0.301801	ENSG00000244682
ENSG00000131023	0.301799	ENSG00000182903
ENSG00000100664	0.301798	ENSG00000231905
ENSG00000113716	0.301797	ENSG00000196199
ENSG00000127334	0.301795	ENSG00000227124
ENSG00000118412	0.301793	ENSG00000165102
ENSG00000064547	0.301791	ENSG00000137871
ENSG00000131236	0.301791	ENSG00000264630
ENSG00000166923	0.30179	ENSG00000198815
ENSG00000040341	0.301787	ENSG00000179967
ENSG00000005302	0.301786	ENSG00000065675
ENSG00000135317	0.301786	ENSG00000137486
ENSG00000110066	0.301786	ENSG00000174123
ENSG00000109790	0.301784	ENSG00000114416
ENSG00000100629	0.301784	ENSG00000164398
ENSG00000151882	0.301784	ENSG00000189319
ENSG00000217896	0.301784	ENSG00000225345
ENSG00000124256	0.301783	ENSG00000185591
ENSG00000172932	0.301781	ENSG00000235257
ENSG00000035115	0.301781	ENSG00000258373
ENSG00000007402	0.30178	ENSG00000027075
ENSG00000173706	0.301779	ENSG00000175899
ENSG00000104738	0.301778	ENSG00000145386
ENSG00000070476	0.301775	ENSG00000197070
ENSG00000143106	0.301773	ENSG00000235280
ENSG00000066735	0.301772	ENSG00000089351
ENSG00000114416	0.301772	ENSG00000271699
ENSG00000100749	0.301771	ENSG00000111860
ENSG00000164338	0.301771	ENSG00000180354
ENSG00000197372	0.301771	ENSG00000197566
ENSG00000171940	0.301769	ENSG00000198642
ENSG00000154734	0.301768	ENSG00000182903
ENSG00000100387	0.301768	ENSG00000237135
ENSG00000016490	0.301767	ENSG00000186056
ENSG00000199733	0.301767	ENSG00000234619
ENSG00000142185	0.301767	ENSG00000274209
ENSG00000132323	0.301763	ENSG00000141551
ENSG00000165487	0.301763	ENSG00000170180
ENSG00000186529	0.301763	ENSG00000186908
ENSG00000095777	0.301762	ENSG00000228495
ENSG00000119242	0.301761	ENSG00000175548
ENSG00000115233	0.301761	ENSG00000197976
ENSG00000226705	0.301761	ENSG00000252906
ENSG00000021762	0.301757	ENSG00000171611
ENSG00000227124	0.301757	ENSG00000254838
ENSG00000177054	0.301757	ENSG00000259823
ENSG00000176463	0.301756	ENSG00000178235
ENSG00000138617	0.301755	ENSG00000188886
ENSG00000180257	0.301755	ENSG00000257097
ENSG00000134352	0.301754	ENSG00000164970
ENSG00000158528	0.301754	ENSG00000168405
ENSG00000121807	0.301754	ENSG00000188886
ENSG00000082146	0.301752	ENSG00000123091
ENSG00000119632	0.301752	ENSG00000135596
ENSG00000079385	0.301752	ENSG00000172375
ENSG00000126705	0.301752	ENSG00000237977
ENSG00000104833	0.30175	ENSG00000146433
ENSG00000108443	0.30175	ENSG00000241939
ENSG00000072135	0.301748	ENSG00000123124
ENSG00000109956	0.301748	ENSG00000177485
ENSG00000138101	0.301747	ENSG00000185905
ENSG00000136522	0.301747	ENSG00000231721
ENSG00000005469	0.301744	ENSG00000198223
ENSG00000082497	0.301743	ENSG00000159200
ENSG00000130222	0.301742	ENSG00000179562
ENSG00000121769	0.301742	ENSG00000242732
ENSG00000166170	0.301741	ENSG00000167323
ENSG00000160789	0.301741	ENSG00000188677
ENSG00000164494	0.301741	ENSG00000198382
ENSG00000126838	0.301739	ENSG00000197557
ENSG00000141504	0.301739	ENSG00000219200
ENSG00000114541	0.301738	ENSG00000165533
ENSG00000011021	0.301738	ENSG00000170921
ENSG00000135362	0.301737	ENSG00000155366
ENSG00000117643	0.301737	ENSG00000186854
ENSG00000116667	0.301734	ENSG00000126217
ENSG00000120210	0.301734	ENSG00000227124
ENSG00000165757	0.301732	ENSG00000171451
ENSG00000089041	0.301732	ENSG00000196576
ENSG00000094914	0.301731	ENSG00000138069
ENSG00000185432	0.30173	ENSG00000186687
ENSG00000167700	0.30173	ENSG00000200169
ENSG00000145649	0.30173	ENSG00000247746
ENSG00000072071	0.301729	ENSG00000118557
ENSG00000204619	0.301729	ENSG00000213050
ENSG00000100206	0.301727	ENSG00000119729
ENSG00000165264	0.301727	ENSG00000235172
ENSG00000160679	0.301727	ENSG00000235908
ENSG00000064763	0.301726	ENSG00000241429
ENSG00000168283	0.301725	ENSG00000198898
ENSG00000081913	0.301725	ENSG00000272047
ENSG00000116871	0.301724	ENSG00000119844
ENSG00000112077	0.301723	ENSG00000114923
ENSG00000168216	0.301723	ENSG00000187555
ENSG00000134698	0.301723	ENSG00000256537
ENSG00000114388	0.301722	ENSG00000118971
ENSG00000007392	0.301722	ENSG00000176920
ENSG00000118971	0.301722	ENSG00000239605
ENSG00000169224	0.301719	ENSG00000271503
ENSG00000177409	0.301717	ENSG00000177989
ENSG00000134352	0.301717	ENSG00000228340
ENSG00000221962	0.301715	ENSG00000229894
ENSG00000138303	0.301715	ENSG00000277586
ENSG00000074966	0.301713	ENSG00000179841
ENSG00000054523	0.301713	ENSG00000213693
ENSG00000102312	0.301712	ENSG00000247315
ENSG00000119685	0.301711	ENSG00000196072
ENSG00000131187	0.301709	ENSG00000167625
ENSG00000166479	0.301708	ENSG00000198730
ENSG00000082512	0.301707	ENSG00000121879
ENSG00000167524	0.301707	ENSG00000253981
ENSG00000133561	0.301706	ENSG00000136878
ENSG00000187997	0.301706	ENSG00000267679
ENSG00000123080	0.301705	ENSG00000154642
ENSG00000132965	0.301705	ENSG00000198538
ENSG00000042445	0.301704	ENSG00000109790
ENSG00000124541	0.301704	ENSG00000168288
ENSG00000113615	0.301704	ENSG00000205339
ENSG00000214389	0.301703	ENSG00000235174
ENSG00000155229	0.301701	ENSG00000179532
ENSG00000088205	0.301701	ENSG00000180953
ENSG00000078699	0.3017	ENSG00000166200
ENSG00000157450	0.3017	ENSG00000167257
ENSG00000115085	0.301699	ENSG00000135362
ENSG00000023608	0.301698	ENSG00000237135
ENSG00000131023	0.301697	ENSG00000136802
ENSG00000169239	0.301696	ENSG00000173757
ENSG00000100027	0.301694	ENSG00000197467
ENSG00000136205	0.301694	ENSG00000211698
ENSG00000005022	0.301694	ENSG00000251474
ENSG00000012817	0.301693	ENSG00000114374
ENSG00000186812	0.301692	ENSG00000197162
ENSG00000187193	0.301691	ENSG00000226705
ENSG00000151208	0.30169	ENSG00000168502
ENSG00000169641	0.301687	ENSG00000175215
ENSG00000125861	0.301687	ENSG00000185972
ENSG00000074966	0.301687	ENSG00000198821
ENSG00000127125	0.301685	ENSG00000272523
ENSG00000023572	0.301684	ENSG00000119013
ENSG00000166681	0.301683	ENSG00000246223
ENSG00000116584	0.301682	ENSG00000139112
ENSG00000235257	0.301682	ENSG00000244627
ENSG00000134352	0.301681	ENSG00000163348
ENSG00000183508	0.301681	ENSG00000198668
ENSG00000066422	0.30168	ENSG00000180855
ENSG00000137486	0.301679	ENSG00000168646
ENSG00000112062	0.301678	ENSG00000142197
ENSG00000143457	0.301676	ENSG00000171681
ENSG00000086570	0.301671	ENSG00000100938
ENSG00000107719	0.30167	ENSG00000226891
ENSG00000159314	0.301667	ENSG00000196850
ENSG00000057757	0.301665	ENSG00000167323
ENSG00000055211	0.301665	ENSG00000247572
ENSG00000065675	0.301664	ENSG00000164220
ENSG00000075292	0.301664	ENSG00000165802
ENSG00000089820	0.301663	ENSG00000134444
ENSG00000148680	0.301662	ENSG00000150540
ENSG00000105220	0.301662	ENSG00000168071
ENSG00000139531	0.301662	ENSG00000211747
ENSG00000104343	0.301662	ENSG00000232684
ENSG00000183569	0.301662	ENSG00000255154
ENSG00000102007	0.301661	ENSG00000135736
ENSG00000131503	0.301661	ENSG00000163960
ENSG00000067445	0.301656	ENSG00000143198
ENSG00000113645	0.301656	ENSG00000196576
ENSG00000130816	0.301653	ENSG00000137497
ENSG00000008130	0.301653	ENSG00000138185
ENSG00000117394	0.301653	ENSG00000141469
ENSG00000144909	0.301653	ENSG00000181631
ENSG00000110958	0.301652	ENSG00000172115
ENSG00000180694	0.301651	ENSG00000203758
ENSG00000084070	0.301651	ENSG00000234167
ENSG00000162836	0.301649	ENSG00000182885
ENSG00000151466	0.301648	ENSG00000155368
ENSG00000103647	0.301648	ENSG00000163617
ENSG00000146674	0.301648	ENSG00000177732
ENSG00000073111	0.301647	ENSG00000122218
ENSG00000144233	0.301647	ENSG00000175105
ENSG00000157450	0.301646	ENSG00000170471
ENSG00000182903	0.301646	ENSG00000184867
ENSG00000122435	0.301645	ENSG00000253930
ENSG00000124486	0.301644	ENSG00000141622
ENSG00000056972	0.301644	ENSG00000229692
ENSG00000148288	0.301643	ENSG00000171302
ENSG00000119535	0.301643	ENSG00000196199
ENSG00000075218	0.301643	ENSG00000265154
ENSG00000131187	0.301641	ENSG00000136828
ENSG00000133392	0.301641	ENSG00000137825
ENSG00000140548	0.301641	ENSG00000142599
ENSG00000116521	0.30164	ENSG00000134285
ENSG00000166170	0.30164	ENSG00000169410
ENSG00000126653	0.30164	ENSG00000228013
ENSG00000136869	0.301639	ENSG00000221968
ENSG00000138772	0.301639	ENSG00000229358
ENSG00000102543	0.301638	ENSG00000197321
ENSG00000150045	0.301638	ENSG00000198574
ENSG00000079974	0.301636	ENSG00000139718
ENSG00000166548	0.301636	ENSG00000178623
ENSG00000078140	0.301636	ENSG00000266236
ENSG00000011132	0.30163	ENSG00000172508
ENSG00000154274	0.301629	ENSG00000180008
ENSG00000105171	0.301627	ENSG00000134061
ENSG00000196968	0.301626	ENSG00000213085
ENSG00000059145	0.301625	ENSG00000204131
ENSG00000165609	0.301625	ENSG00000236977
ENSG00000102760	0.301624	ENSG00000135596
ENSG00000005022	0.301624	ENSG00000152291
ENSG00000121680	0.301624	ENSG00000188603
ENSG00000163874	0.301623	ENSG00000182541
ENSG00000118412	0.301623	ENSG00000241258
ENSG00000074590	0.301622	ENSG00000142173
ENSG00000133477	0.301622	ENSG00000170871
ENSG00000084073	0.301622	ENSG00000176018
ENSG00000109576	0.301621	ENSG00000154122
ENSG00000132275	0.301621	ENSG00000182872
ENSG00000001036	0.30162	ENSG00000105186
ENSG00000111145	0.301617	ENSG00000119729
ENSG00000083814	0.301617	ENSG00000139218
ENSG00000146555	0.301617	ENSG00000167700
ENSG00000159210	0.301616	ENSG00000163191
ENSG00000136848	0.301616	ENSG00000211713
ENSG00000177076	0.301616	ENSG00000225037
ENSG00000132341	0.301615	ENSG00000155189
ENSG00000133624	0.301612	ENSG00000135185
ENSG00000090316	0.301612	ENSG00000213347
ENSG00000129467	0.301607	ENSG00000160211
ENSG00000196954	0.301606	ENSG00000232381
ENSG00000148672	0.301605	ENSG00000151923
ENSG00000112679	0.301604	ENSG00000131475
ENSG00000077684	0.301603	ENSG00000137094
ENSG00000131462	0.301603	ENSG00000164068
ENSG00000104812	0.3016	ENSG00000197506
ENSG00000075702	0.301597	ENSG00000127564
ENSG00000089280	0.301597	ENSG00000133275
ENSG00000118971	0.301597	ENSG00000254004
ENSG00000199545	0.301596	ENSG00000222208
ENSG00000170525	0.301595	ENSG00000185009
ENSG00000116213	0.301594	ENSG00000188761
ENSG00000100359	0.301593	ENSG00000185499
ENSG00000036257	0.301592	ENSG00000108406
ENSG00000112659	0.301591	ENSG00000163728
ENSG00000100461	0.301591	ENSG00000167306
ENSG00000137210	0.301589	ENSG00000138777
ENSG00000104812	0.301588	ENSG00000185900
ENSG00000000460	0.301586	ENSG00000265828
ENSG00000079739	0.301585	ENSG00000119487
ENSG00000129103	0.301584	ENSG00000162241
ENSG00000100836	0.301583	ENSG00000182774
ENSG00000015532	0.301583	ENSG00000219274
ENSG00000100403	0.301582	ENSG00000100567
ENSG00000110987	0.301581	ENSG00000230830
ENSG00000162383	0.30158	ENSG00000185697
ENSG00000035664	0.30158	ENSG00000235257
ENSG00000156831	0.301579	ENSG00000182903
ENSG00000112584	0.301578	ENSG00000149089
ENSG00000117155	0.301576	ENSG00000171940
ENSG00000004777	0.301574	ENSG00000075218
ENSG00000169032	0.301574	ENSG00000185252
ENSG00000101577	0.301573	ENSG00000165661
ENSG00000040341	0.301572	ENSG00000196850
ENSG00000107554	0.30157	ENSG00000114480
ENSG00000116691	0.30157	ENSG00000132382
ENSG00000102543	0.301568	ENSG00000241429
ENSG00000121742	0.301567	ENSG00000185972
ENSG00000120533	0.301566	ENSG00000168071
ENSG00000203416	0.301566	ENSG00000211776
ENSG00000138756	0.301566	ENSG00000275832
ENSG00000059691	0.301565	ENSG00000106560
ENSG00000164047	0.301565	ENSG00000171163
ENSG00000156531	0.301564	ENSG00000177169
ENSG00000140848	0.301564	ENSG00000196876
ENSG00000100934	0.301563	ENSG00000173705
ENSG00000105229	0.301563	ENSG00000196670
ENSG00000073331	0.301561	ENSG00000156531
ENSG00000164983	0.30156	ENSG00000224825
ENSG00000161509	0.30156	ENSG00000237424
ENSG00000023445	0.301558	ENSG00000229794
ENSG00000181215	0.301557	ENSG00000256817
ENSG00000017483	0.301556	ENSG00000148218
ENSG00000167780	0.301554	ENSG00000206053
ENSG00000106366	0.301554	ENSG00000269235
ENSG00000107854	0.301553	ENSG00000137177
ENSG00000073464	0.301553	ENSG00000197635
ENSG00000196670	0.301553	ENSG00000205268
ENSG00000127334	0.301552	ENSG00000204611
ENSG00000119922	0.30155	ENSG00000133106
ENSG00000136379	0.30155	ENSG00000150540
ENSG00000154265	0.301549	ENSG00000172247
ENSG00000105374	0.301548	ENSG00000114745
ENSG00000121989	0.301548	ENSG00000131475
ENSG00000124120	0.301548	ENSG00000171823
ENSG00000135083	0.301548	ENSG00000242550
ENSG00000113719	0.301547	ENSG00000155368
ENSG00000106305	0.301545	ENSG00000232928
ENSG00000087111	0.301544	ENSG00000188158
ENSG00000169136	0.301543	ENSG00000213866
ENSG00000100968	0.301542	ENSG00000136237
ENSG00000117228	0.301542	ENSG00000162645
ENSG00000176920	0.301541	ENSG00000188171
ENSG00000105723	0.30154	ENSG00000162222
ENSG00000155313	0.30154	ENSG00000166257
ENSG00000104973	0.301538	ENSG00000128322
ENSG00000114423	0.301538	ENSG00000160271
ENSG00000126088	0.301538	ENSG00000168785
ENSG00000066422	0.301537	ENSG00000126062
ENSG00000109670	0.301537	ENSG00000145743
ENSG00000096654	0.301537	ENSG00000151332
ENSG00000108176	0.301534	ENSG00000134900
ENSG00000108439	0.301533	ENSG00000143178
ENSG00000065029	0.301533	ENSG00000182872
ENSG00000048028	0.301533	ENSG00000237119
ENSG00000111711	0.301531	ENSG00000173875
ENSG00000136235	0.30153	ENSG00000165457
ENSG00000115415	0.301529	ENSG00000205413
ENSG00000114480	0.301528	ENSG00000157388
ENSG00000126768	0.301526	ENSG00000139697
ENSG00000044459	0.301525	ENSG00000106665
ENSG00000105409	0.301525	ENSG00000181631
ENSG00000113231	0.301524	ENSG00000196367
ENSG00000133816	0.301524	ENSG00000228599
ENSG00000048991	0.301522	ENSG00000162819
ENSG00000140968	0.301518	ENSG00000158715
ENSG00000075290	0.301518	ENSG00000263790
ENSG00000167106	0.301516	ENSG00000170037
ENSG00000177169	0.301516	ENSG00000179967
ENSG00000165476	0.301513	ENSG00000167685
ENSG00000118579	0.301511	ENSG00000167323
ENSG00000006530	0.301511	ENSG00000197063
ENSG00000183354	0.301509	ENSG00000215717
ENSG00000114520	0.301508	ENSG00000144118
ENSG00000136810	0.301508	ENSG00000157240
ENSG00000149187	0.301507	ENSG00000171097
ENSG00000105171	0.301506	ENSG00000138172
ENSG00000040341	0.301506	ENSG00000230061
ENSG00000239742	0.301505	ENSG00000254856
ENSG00000066422	0.301505	ENSG00000290444
ENSG00000125686	0.301504	ENSG00000126653
ENSG00000133131	0.301504	ENSG00000138814
ENSG00000157554	0.301504	ENSG00000177054
ENSG00000134376	0.301504	ENSG00000233297
ENSG00000143847	0.301503	ENSG00000250091
ENSG00000163915	0.301502	ENSG00000166523
ENSG00000086504	0.3015	ENSG00000106460
ENSG00000091009	0.3015	ENSG00000117118
ENSG00000105341	0.3015	ENSG00000276547
ENSG00000163960	0.301499	ENSG00000165271
ENSG00000024526	0.301497	ENSG00000100897
ENSG00000111860	0.301496	ENSG00000137486
ENSG00000142168	0.301496	ENSG00000184220
ENSG00000100711	0.301495	ENSG00000107789
ENSG00000261480	0.301495	ENSG00000264522
ENSG00000048140	0.301494	ENSG00000137713
ENSG00000136514	0.301491	ENSG00000165185
ENSG00000126107	0.301491	ENSG00000204366
ENSG00000049323	0.30149	ENSG00000168477
ENSG00000129673	0.301487	ENSG00000197496
ENSG00000068323	0.301485	ENSG00000165490
ENSG00000136878	0.301483	ENSG00000236675
ENSG00000051825	0.301482	ENSG00000137767
ENSG00000085063	0.301482	ENSG00000163513
ENSG00000126456	0.301482	ENSG00000204381
ENSG00000111530	0.301478	ENSG00000131475
ENSG00000033627	0.301477	ENSG00000143224
ENSG00000100387	0.301476	ENSG00000125861
ENSG00000126878	0.301475	ENSG00000133104
ENSG00000070182	0.301475	ENSG00000142949
ENSG00000144136	0.301475	ENSG00000173198
ENSG00000087903	0.301475	ENSG00000181982
ENSG00000115295	0.301473	ENSG00000136213
ENSG00000116741	0.301473	ENSG00000180626
ENSG00000150457	0.30147	ENSG00000165138
ENSG00000078967	0.301468	ENSG00000125787
ENSG00000137731	0.301468	ENSG00000183309
ENSG00000122188	0.301467	ENSG00000153815
ENSG00000134352	0.301467	ENSG00000281106
ENSG00000171150	0.301464	ENSG00000182827
ENSG00000168116	0.301464	ENSG00000197170
ENSG00000073350	0.301464	ENSG00000272282
ENSG00000099977	0.301462	ENSG00000117481
ENSG00000154734	0.301461	ENSG00000240723
ENSG00000235437	0.301461	ENSG00000252355
ENSG00000048028	0.30146	ENSG00000101096
ENSG00000131023	0.30146	ENSG00000171940
ENSG00000163823	0.301458	ENSG00000221968
ENSG00000172725	0.301457	ENSG00000178996
ENSG00000137868	0.301457	ENSG00000267178
ENSG00000173198	0.301455	ENSG00000267221
ENSG00000197111	0.301454	ENSG00000255857
ENSG00000154917	0.301452	ENSG00000189056
ENSG00000006831	0.30145	ENSG00000186001
ENSG00000183495	0.30145	ENSG00000197780
ENSG00000114126	0.301448	ENSG00000176994
ENSG00000166411	0.301445	ENSG00000198018
ENSG00000109321	0.301444	ENSG00000168209
ENSG00000108984	0.301444	ENSG00000198730
ENSG00000159335	0.301443	ENSG00000223764
ENSG00000119632	0.301441	ENSG00000181826
ENSG00000158545	0.30144	ENSG00000164548
ENSG00000100445	0.301439	ENSG00000115816
ENSG00000101473	0.301439	ENSG00000165417
ENSG00000081913	0.301439	ENSG00000171877
ENSG00000132801	0.301438	ENSG00000134061
ENSG00000122705	0.301438	ENSG00000137038
ENSG00000134900	0.301438	ENSG00000143420
ENSG00000086504	0.301438	ENSG00000268758
ENSG00000108039	0.301437	ENSG00000134352
ENSG00000027075	0.301436	ENSG00000073861
ENSG00000134352	0.301436	ENSG00000170604
ENSG00000002549	0.301435	ENSG00000078081
ENSG00000075151	0.301435	ENSG00000153551
ENSG00000090612	0.301435	ENSG00000175416
ENSG00000131370	0.301435	ENSG00000178882
ENSG00000168826	0.301433	ENSG00000171735
ENSG00000140006	0.301433	ENSG00000186638
ENSG00000125846	0.301433	ENSG00000196712
ENSG00000074966	0.301432	ENSG00000100784
ENSG00000166947	0.301432	ENSG00000213186
ENSG00000101986	0.301431	ENSG00000135318
ENSG00000001167	0.301429	ENSG00000163297
ENSG00000179361	0.301429	ENSG00000197566
ENSG00000110442	0.301429	ENSG00000226419
ENSG00000141503	0.301427	ENSG00000204439
ENSG00000105186	0.301426	ENSG00000128284
ENSG00000100350	0.301424	ENSG00000121057
ENSG00000153147	0.301423	ENSG00000176018
ENSG00000160075	0.301423	ENSG00000264573
ENSG00000171790	0.301423	ENSG00000265527
ENSG00000130560	0.301422	ENSG00000131462
ENSG00000111339	0.301422	ENSG00000162367
ENSG00000134539	0.301422	ENSG00000167508
ENSG00000091947	0.301421	ENSG00000119986
ENSG00000011485	0.301419	ENSG00000117020
ENSG00000114480	0.301419	ENSG00000123636
ENSG00000184792	0.301418	ENSG00000196517
ENSG00000100749	0.301416	ENSG00000143889
ENSG00000042088	0.301413	ENSG00000170638
ENSG00000124508	0.301412	ENSG00000131475
ENSG00000088179	0.301412	ENSG00000166770
ENSG00000104490	0.301411	ENSG00000129968
ENSG00000141469	0.301411	ENSG00000274180
ENSG00000148908	0.301409	ENSG00000221978
ENSG00000165156	0.301409	ENSG00000227124
ENSG00000133131	0.301408	ENSG00000229298
ENSG00000154079	0.301407	ENSG00000169032
ENSG00000174276	0.301405	ENSG00000179241
ENSG00000148429	0.301405	ENSG00000196268
ENSG00000115808	0.301405	ENSG00000196712
ENSG00000186638	0.301405	ENSG00000198730
ENSG00000105866	0.301404	ENSG00000243660
ENSG00000104626	0.301402	ENSG00000163251
ENSG00000138190	0.301402	ENSG00000229298
ENSG00000183309	0.301402	ENSG00000229692
ENSG00000064932	0.3014	ENSG00000100991
ENSG00000243335	0.3014	ENSG00000243910
ENSG00000035403	0.301399	ENSG00000154734
ENSG00000137875	0.301399	ENSG00000235313
ENSG00000023330	0.301398	ENSG00000058600
ENSG00000106992	0.301398	ENSG00000147854
ENSG00000107447	0.301397	ENSG00000164684
ENSG00000086712	0.301396	ENSG00000163527
ENSG00000050767	0.301395	ENSG00000112655
ENSG00000072135	0.301395	ENSG00000123992
ENSG00000093000	0.301395	ENSG00000184967
ENSG00000117411	0.301395	ENSG00000232928
ENSG00000008086	0.301395	ENSG00000235054
ENSG00000020256	0.301394	ENSG00000166579
ENSG00000133216	0.301393	ENSG00000181381
ENSG00000137449	0.301393	ENSG00000236256
ENSG00000153879	0.301392	ENSG00000188389
ENSG00000105409	0.301391	ENSG00000171302
ENSG00000188822	0.301391	ENSG00000197385
ENSG00000113068	0.301388	ENSG00000253797
ENSG00000143126	0.301388	ENSG00000255220
ENSG00000156973	0.301388	ENSG00000278053
ENSG00000163349	0.301386	ENSG00000164047
ENSG00000143847	0.301386	ENSG00000230988
ENSG00000157978	0.301384	ENSG00000165304
ENSG00000187642	0.301384	ENSG00000198934
ENSG00000117425	0.301383	ENSG00000152291
ENSG00000104691	0.301383	ENSG00000196227
ENSG00000166794	0.301383	ENSG00000232928
ENSG00000123384	0.301382	ENSG00000134955
ENSG00000108963	0.301381	ENSG00000141012
ENSG00000099814	0.301379	ENSG00000196220
ENSG00000065308	0.301378	ENSG00000158079
ENSG00000159461	0.301378	ENSG00000198160
ENSG00000115657	0.301378	ENSG00000221988
ENSG00000157657	0.301378	ENSG00000239900
ENSG00000187187	0.301378	ENSG00000251474
ENSG00000131871	0.301375	ENSG00000275342
ENSG00000104043	0.301374	ENSG00000148154
ENSG00000161929	0.301373	ENSG00000179331
ENSG00000154928	0.301373	ENSG00000188042
ENSG00000146376	0.301372	ENSG00000198523
ENSG00000130699	0.301371	ENSG00000134061
ENSG00000108588	0.301371	ENSG00000138101
ENSG00000173530	0.301371	ENSG00000196850
ENSG00000137959	0.30137	ENSG00000141574
ENSG00000101557	0.30137	ENSG00000154917
ENSG00000108309	0.30137	ENSG00000211771
ENSG00000121764	0.30137	ENSG00000226352
ENSG00000164366	0.30137	ENSG00000256683
ENSG00000143409	0.301369	ENSG00000182544
ENSG00000163428	0.301366	ENSG00000165934
ENSG00000115641	0.301365	ENSG00000136840
ENSG00000115993	0.301365	ENSG00000145335
ENSG00000082213	0.301364	ENSG00000115350
ENSG00000133985	0.301364	ENSG00000177311
ENSG00000157450	0.301363	ENSG00000259699
ENSG00000093167	0.30136	ENSG00000185869
ENSG00000128595	0.30136	ENSG00000187091
ENSG00000161944	0.30136	ENSG00000197603
ENSG00000148154	0.301359	ENSG00000170379
ENSG00000072135	0.301359	ENSG00000240288
ENSG00000179523	0.301358	ENSG00000185958
ENSG00000165304	0.301358	ENSG00000257698
ENSG00000151466	0.301356	ENSG00000213277
ENSG00000143412	0.301356	ENSG00000215717
ENSG00000160570	0.301354	ENSG00000168010
ENSG00000179855	0.301354	ENSG00000228340
ENSG00000004897	0.301353	ENSG00000172270
ENSG00000225855	0.301353	ENSG00000232757
ENSG00000224598	0.301353	ENSG00000235777
ENSG00000061676	0.301348	ENSG00000261480
ENSG00000139722	0.301347	ENSG00000142303
ENSG00000101096	0.301347	ENSG00000171100
ENSG00000062598	0.301346	ENSG00000153044
ENSG00000165409	0.301346	ENSG00000198301
ENSG00000136573	0.301344	ENSG00000187912
ENSG00000147669	0.301344	ENSG00000215012
ENSG00000073861	0.301343	ENSG00000168612
ENSG00000035115	0.301341	ENSG00000188868
ENSG00000128604	0.301337	ENSG00000213694
ENSG00000125846	0.301336	ENSG00000136280
ENSG00000106236	0.301333	ENSG00000148356
ENSG00000103740	0.301333	ENSG00000152256
ENSG00000147416	0.301333	ENSG00000164086
ENSG00000123933	0.301333	ENSG00000277734
ENSG00000013523	0.301332	ENSG00000138443
ENSG00000135365	0.301331	ENSG00000147099
ENSG00000105737	0.30133	ENSG00000165929
ENSG00000135269	0.301329	ENSG00000139697
ENSG00000100749	0.301329	ENSG00000196850
ENSG00000107957	0.301328	ENSG00000121742
ENSG00000160299	0.301328	ENSG00000196284
ENSG00000099940	0.301328	ENSG00000201183
ENSG00000185664	0.301328	ENSG00000269235
ENSG00000121104	0.301327	ENSG00000154122
ENSG00000001084	0.301326	ENSG00000162367
ENSG00000137720	0.301325	ENSG00000143554
ENSG00000055957	0.301325	ENSG00000171960
ENSG00000137747	0.301325	ENSG00000237119
ENSG00000105497	0.301322	ENSG00000189319
ENSG00000173273	0.301322	ENSG00000198799
ENSG00000159618	0.301321	ENSG00000170962
ENSG00000178498	0.301321	ENSG00000187688
ENSG00000018189	0.301317	ENSG00000125089
ENSG00000086504	0.301317	ENSG00000125945
ENSG00000157601	0.301315	ENSG00000160710
ENSG00000129562	0.301315	ENSG00000163947
ENSG00000044459	0.301312	ENSG00000108039
ENSG00000100968	0.301312	ENSG00000276778
ENSG00000073331	0.301311	ENSG00000186583
ENSG00000118412	0.301308	ENSG00000187193
ENSG00000166743	0.301308	ENSG00000276778
ENSG00000164124	0.301307	ENSG00000220867
ENSG00000034713	0.301306	ENSG00000066136
ENSG00000177728	0.301304	ENSG00000196072
ENSG00000087903	0.301303	ENSG00000151882
ENSG00000106665	0.301303	ENSG00000266074
ENSG00000069399	0.301302	ENSG00000143515
ENSG00000104043	0.3013	ENSG00000133246
ENSG00000106829	0.301298	ENSG00000141562
ENSG00000160117	0.301296	ENSG00000241570
ENSG00000107362	0.301293	ENSG00000114796
ENSG00000095370	0.301291	ENSG00000121671
ENSG00000169057	0.301291	ENSG00000204767
ENSG00000142185	0.301289	ENSG00000204839
ENSG00000166257	0.301288	ENSG00000170289
ENSG00000113272	0.301288	ENSG00000197345
ENSG00000111711	0.301287	ENSG00000143815
ENSG00000176024	0.301287	ENSG00000186265
ENSG00000100116	0.301287	ENSG00000198286
ENSG00000171940	0.301287	ENSG00000235750
ENSG00000156860	0.301285	ENSG00000160785
ENSG00000111339	0.301285	ENSG00000189056
ENSG00000173530	0.301285	ENSG00000198795
ENSG00000187193	0.301283	ENSG00000239351
ENSG00000081277	0.301282	ENSG00000159079
ENSG00000149531	0.301281	ENSG00000185499
ENSG00000231721	0.301281	ENSG00000241120
ENSG00000044115	0.30128	ENSG00000131724
ENSG00000140563	0.30128	ENSG00000186951
ENSG00000176422	0.301279	ENSG00000197170
ENSG00000029534	0.301278	ENSG00000128268
ENSG00000120217	0.301276	ENSG00000134532
ENSG00000084073	0.301276	ENSG00000169814
ENSG00000137710	0.301274	ENSG00000155926
ENSG00000111860	0.301273	ENSG00000125861
ENSG00000114126	0.301273	ENSG00000138061
ENSG00000127334	0.301273	ENSG00000171469
ENSG00000170412	0.301273	ENSG00000198826
ENSG00000134061	0.301272	ENSG00000179941
ENSG00000121742	0.301271	ENSG00000125686
ENSG00000112679	0.301271	ENSG00000163947
ENSG00000162746	0.30127	ENSG00000253305
ENSG00000129038	0.301269	ENSG00000142168
ENSG00000020633	0.301269	ENSG00000232434
ENSG00000112208	0.301267	ENSG00000115318
ENSG00000120210	0.301267	ENSG00000189164
ENSG00000118971	0.301266	ENSG00000184481
ENSG00000186767	0.301265	ENSG00000237119
ENSG00000101152	0.301264	ENSG00000155099
ENSG00000004142	0.301264	ENSG00000157557
ENSG00000152315	0.301264	ENSG00000205213
ENSG00000158850	0.301262	ENSG00000170234
ENSG00000164253	0.301262	ENSG00000186306
ENSG00000144802	0.301262	ENSG00000234585
ENSG00000106682	0.301261	ENSG00000170881
ENSG00000119509	0.301261	ENSG00000215717
ENSG00000049245	0.30126	ENSG00000156860
ENSG00000112062	0.30126	ENSG00000173171
ENSG00000182872	0.30126	ENSG00000185973
ENSG00000156531	0.301259	ENSG00000160991
ENSG00000008018	0.301258	ENSG00000167081
ENSG00000136379	0.301258	ENSG00000198642
ENSG00000116990	0.301257	ENSG00000120708
ENSG00000196843	0.301257	ENSG00000223692
ENSG00000138036	0.301256	ENSG00000170412
ENSG00000156467	0.301256	ENSG00000201772
ENSG00000204613	0.301255	ENSG00000240583
ENSG00000149289	0.301254	ENSG00000160883
ENSG00000106460	0.301254	ENSG00000173114
ENSG00000162222	0.301253	ENSG00000164366
ENSG00000100767	0.301252	ENSG00000136758
ENSG00000007516	0.301252	ENSG00000236581
ENSG00000146122	0.301251	ENSG00000280739
ENSG00000145687	0.30125	ENSG00000178445
ENSG00000075142	0.301249	ENSG00000117155
ENSG00000070190	0.301248	ENSG00000185104
ENSG00000126456	0.301247	ENSG00000147383
ENSG00000095585	0.301246	ENSG00000261488
ENSG00000119402	0.301245	ENSG00000169495
ENSG00000118520	0.301245	ENSG00000186583
ENSG00000163754	0.301245	ENSG00000244627
ENSG00000103037	0.301243	ENSG00000197566
ENSG00000165688	0.301243	ENSG00000234608
ENSG00000165175	0.301241	ENSG00000170345
ENSG00000110046	0.301241	ENSG00000269235
ENSG00000033011	0.30124	ENSG00000120053
ENSG00000073008	0.301239	ENSG00000185591
ENSG00000186532	0.301237	ENSG00000196159
ENSG00000100714	0.301235	ENSG00000136197
ENSG00000078403	0.301235	ENSG00000165102
ENSG00000235054	0.301234	ENSG00000241429
ENSG00000071575	0.301233	ENSG00000188822
ENSG00000139697	0.301232	ENSG00000164970
ENSG00000117410	0.301232	ENSG00000167105
ENSG00000007129	0.301231	ENSG00000156017
ENSG00000116539	0.301229	ENSG00000241535
ENSG00000126903	0.301227	ENSG00000198056
ENSG00000169507	0.301226	ENSG00000171790
ENSG00000006015	0.301225	ENSG00000144161
ENSG00000091009	0.301224	ENSG00000167323
ENSG00000168939	0.301224	ENSG00000196663
ENSG00000106823	0.301223	ENSG00000132965
ENSG00000048140	0.301221	ENSG00000189056
ENSG00000160211	0.301221	ENSG00000205339
ENSG00000120868	0.301219	ENSG00000168214
ENSG00000144118	0.301218	ENSG00000167972
ENSG00000126062	0.301217	ENSG00000138617
ENSG00000013306	0.301217	ENSG00000157734
ENSG00000151650	0.301217	ENSG00000215717
ENSG00000133805	0.301215	ENSG00000173171
ENSG00000184106	0.301215	ENSG00000256683
ENSG00000055917	0.301214	ENSG00000068885
ENSG00000112659	0.301214	ENSG00000198879
ENSG00000182903	0.301213	ENSG00000237135
ENSG00000134590	0.30121	ENSG00000169224
ENSG00000172893	0.301209	ENSG00000179941
ENSG00000073350	0.301206	ENSG00000144824
ENSG00000096996	0.301206	ENSG00000165644
ENSG00000089127	0.301206	ENSG00000165949
ENSG00000152778	0.301206	ENSG00000204622
ENSG00000144445	0.301206	ENSG00000239605
ENSG00000081386	0.301204	ENSG00000121406
ENSG00000135632	0.301204	ENSG00000159200
ENSG00000235262	0.301202	ENSG00000257017
ENSG00000105929	0.301201	ENSG00000119547
ENSG00000090266	0.3012	ENSG00000141622
ENSG00000105737	0.3012	ENSG00000186306
ENSG00000165501	0.301199	ENSG00000168116
ENSG00000119729	0.301198	ENSG00000145555
ENSG00000144029	0.301198	ENSG00000225578
ENSG00000122547	0.301197	ENSG00000196267
ENSG00000116649	0.301196	ENSG00000179271
ENSG00000099977	0.301196	ENSG00000218537
ENSG00000115107	0.301195	ENSG00000128268
ENSG00000121879	0.301195	ENSG00000133561
ENSG00000023516	0.301194	ENSG00000104907
ENSG00000049656	0.301192	ENSG00000140006
ENSG00000029534	0.301192	ENSG00000189056
ENSG00000054523	0.301191	ENSG00000169495
ENSG00000086289	0.30119	ENSG00000163960
ENSG00000104081	0.30119	ENSG00000168772
ENSG00000044459	0.301189	ENSG00000229692
ENSG00000123080	0.301188	ENSG00000139832
ENSG00000113575	0.301188	ENSG00000143797
ENSG00000105229	0.301186	ENSG00000139697
ENSG00000065882	0.301185	ENSG00000197170
ENSG00000105552	0.301184	ENSG00000159086
ENSG00000151882	0.301184	ENSG00000196968
ENSG00000114480	0.301183	ENSG00000159200
ENSG00000128881	0.301182	ENSG00000158545
ENSG00000113758	0.301182	ENSG00000171621
ENSG00000187193	0.301182	ENSG00000214711
ENSG00000133703	0.301181	ENSG00000203805
ENSG00000167613	0.30118	ENSG00000168763
ENSG00000156873	0.30118	ENSG00000175592
ENSG00000135766	0.30118	ENSG00000204271
ENSG00000187555	0.30118	ENSG00000275793
ENSG00000012124	0.301179	ENSG00000099953
ENSG00000107807	0.301179	ENSG00000109787
ENSG00000054219	0.301179	ENSG00000169764
ENSG00000070610	0.301173	ENSG00000142039
ENSG00000092529	0.301172	ENSG00000176105
ENSG00000175538	0.301172	ENSG00000183718
ENSG00000140403	0.301171	ENSG00000205639
ENSG00000188641	0.301171	ENSG00000211698
ENSG00000116213	0.301171	ENSG00000237361
ENSG00000136059	0.30117	ENSG00000234518
ENSG00000110987	0.301166	ENSG00000168297
ENSG00000151882	0.301166	ENSG00000197622
ENSG00000151150	0.301164	ENSG00000170915
ENSG00000181982	0.301164	ENSG00000198586
ENSG00000140030	0.30116	ENSG00000162849
ENSG00000136379	0.30116	ENSG00000181631
ENSG00000068912	0.30116	ENSG00000188822
ENSG00000133858	0.30116	ENSG00000230124
ENSG00000187122	0.30116	ENSG00000235194
ENSG00000140320	0.301159	ENSG00000187210
ENSG00000228069	0.301159	ENSG00000264954
ENSG00000133019	0.301158	ENSG00000144852
ENSG00000100216	0.301158	ENSG00000250479
ENSG00000119396	0.301157	ENSG00000167323
ENSG00000163959	0.301156	ENSG00000164300
ENSG00000101193	0.301156	ENSG00000165995
ENSG00000170525	0.301155	ENSG00000197566
ENSG00000124209	0.301155	ENSG00000263002
ENSG00000105229	0.301154	ENSG00000164171
ENSG00000167005	0.301154	ENSG00000170604
ENSG00000104907	0.301154	ENSG00000198730
ENSG00000135447	0.301154	ENSG00000211452
ENSG00000075151	0.301153	ENSG00000077157
ENSG00000127993	0.301153	ENSG00000143553
ENSG00000153179	0.301153	ENSG00000263465
ENSG00000101935	0.301152	ENSG00000162878
ENSG00000117228	0.301152	ENSG00000168016
ENSG00000147099	0.301148	ENSG00000151445
ENSG00000146433	0.301148	ENSG00000200389
ENSG00000120948	0.301148	ENSG00000222009
ENSG00000175097	0.301148	ENSG00000222078
ENSG00000088881	0.301147	ENSG00000170412
ENSG00000204427	0.301147	ENSG00000239998
ENSG00000108798	0.301146	ENSG00000170906
ENSG00000125629	0.301146	ENSG00000198730
ENSG00000143622	0.301145	ENSG00000163864
ENSG00000089351	0.301141	ENSG00000126107
ENSG00000125962	0.301141	ENSG00000189077
ENSG00000127334	0.30114	ENSG00000281106
ENSG00000114268	0.301139	ENSG00000187531
ENSG00000083844	0.301138	ENSG00000112079
ENSG00000196466	0.301138	ENSG00000203758
ENSG00000047597	0.301136	ENSG00000152484
ENSG00000130766	0.301136	ENSG00000159733
ENSG00000122188	0.301136	ENSG00000204923
ENSG00000099219	0.301135	ENSG00000114416
ENSG00000147457	0.301135	ENSG00000164970
ENSG00000100365	0.301135	ENSG00000204839
ENSG00000120889	0.301135	ENSG00000242028
ENSG00000088305	0.301133	ENSG00000144354
ENSG00000089876	0.301133	ENSG00000158716
ENSG00000079805	0.301133	ENSG00000255987
ENSG00000105655	0.301131	ENSG00000181754
ENSG00000169446	0.301131	ENSG00000185787
ENSG00000134755	0.301128	ENSG00000134955
ENSG00000143420	0.301127	ENSG00000162959
ENSG00000169857	0.301125	ENSG00000196976
ENSG00000137171	0.301125	ENSG00000213608
ENSG00000047597	0.301125	ENSG00000240864
ENSG00000128833	0.301124	ENSG00000244040
ENSG00000180884	0.301124	ENSG00000255987
ENSG00000124813	0.301123	ENSG00000167645
ENSG00000129244	0.301123	ENSG00000211978
ENSG00000141965	0.301122	ENSG00000198026
ENSG00000133985	0.301122	ENSG00000254004
ENSG00000131503	0.301122	ENSG00000257195
ENSG00000136108	0.301121	ENSG00000144677
ENSG00000161277	0.301121	ENSG00000233998
ENSG00000107829	0.30112	ENSG00000185104
ENSG00000166349	0.30112	ENSG00000261488
ENSG00000007312	0.301119	ENSG00000132185
ENSG00000132141	0.301119	ENSG00000189319
ENSG00000188282	0.301119	ENSG00000199377
ENSG00000197321	0.301119	ENSG00000230061
ENSG00000116213	0.301118	ENSG00000213347
ENSG00000168056	0.301118	ENSG00000259456
ENSG00000135108	0.301117	ENSG00000197635
ENSG00000092067	0.301116	ENSG00000158163
ENSG00000072042	0.301116	ENSG00000163736
ENSG00000105737	0.301114	ENSG00000133131
ENSG00000120925	0.301114	ENSG00000174151
ENSG00000138623	0.301114	ENSG00000186810
ENSG00000155966	0.301112	ENSG00000241429
ENSG00000154734	0.301111	ENSG00000168229
ENSG00000112039	0.301111	ENSG00000187778
ENSG00000100216	0.30111	ENSG00000104885
ENSG00000073331	0.30111	ENSG00000132622
ENSG00000133477	0.301109	ENSG00000180089
ENSG00000146433	0.301108	ENSG00000167972
ENSG00000119408	0.301107	ENSG00000165959
ENSG00000110852	0.301106	ENSG00000146426
ENSG00000130487	0.301105	ENSG00000138646
ENSG00000152217	0.301105	ENSG00000178607
ENSG00000167771	0.301105	ENSG00000258951
ENSG00000036054	0.301104	ENSG00000081087
ENSG00000076043	0.301104	ENSG00000140386
ENSG00000135272	0.301102	ENSG00000229298
ENSG00000196422	0.301102	ENSG00000241120
ENSG00000073282	0.301101	ENSG00000166750
ENSG00000223768	0.301101	ENSG00000224825
ENSG00000147669	0.3011	ENSG00000161298
ENSG00000133019	0.301099	ENSG00000164989
ENSG00000139537	0.301099	ENSG00000174600
ENSG00000133131	0.301099	ENSG00000244437
ENSG00000183340	0.301097	ENSG00000183718
ENSG00000105374	0.301097	ENSG00000249437
ENSG00000137449	0.301096	ENSG00000150995
ENSG00000146232	0.301096	ENSG00000185507
ENSG00000171940	0.301093	ENSG00000186810
ENSG00000164548	0.301093	ENSG00000239351
ENSG00000144645	0.301092	ENSG00000234788
ENSG00000011258	0.301091	ENSG00000103342
ENSG00000033100	0.301091	ENSG00000136213
ENSG00000182481	0.301091	ENSG00000235908
ENSG00000116473	0.30109	ENSG00000153250
ENSG00000119888	0.30109	ENSG00000178199
ENSG00000117983	0.30109	ENSG00000269837
ENSG00000095539	0.301089	ENSG00000174943
ENSG00000111530	0.301088	ENSG00000187193
ENSG00000092931	0.301087	ENSG00000265491
ENSG00000119523	0.301085	ENSG00000175087
ENSG00000128833	0.301085	ENSG00000180530
ENSG00000142347	0.301084	ENSG00000187730
ENSG00000225697	0.301084	ENSG00000259823
ENSG00000181982	0.301083	ENSG00000197860
ENSG00000011132	0.301081	ENSG00000196405
ENSG00000101557	0.301081	ENSG00000241404
ENSG00000205413	0.301079	ENSG00000233435
ENSG00000178700	0.301078	ENSG00000196466
ENSG00000069702	0.301077	ENSG00000090006
ENSG00000108443	0.301077	ENSG00000138231
ENSG00000068831	0.301076	ENSG00000101986
ENSG00000143315	0.301074	ENSG00000146072
ENSG00000168137	0.301071	ENSG00000174695
ENSG00000042062	0.30107	ENSG00000093183
ENSG00000006576	0.301069	ENSG00000100413
ENSG00000071242	0.301068	ENSG00000087903
ENSG00000086717	0.301068	ENSG00000134627
ENSG00000122694	0.301068	ENSG00000197937
ENSG00000101605	0.301068	ENSG00000198178
ENSG00000132965	0.301068	ENSG00000241468
ENSG00000183718	0.301067	ENSG00000189298
ENSG00000200732	0.301067	ENSG00000252010
ENSG00000083093	0.301066	ENSG00000113615
ENSG00000140995	0.301066	ENSG00000185033
ENSG00000149534	0.301065	ENSG00000170891
ENSG00000088827	0.301062	ENSG00000116663
ENSG00000153086	0.301062	ENSG00000154133
ENSG00000148229	0.301062	ENSG00000184281
ENSG00000105723	0.301061	ENSG00000118503
ENSG00000141736	0.301061	ENSG00000156453
ENSG00000108591	0.301061	ENSG00000161277
ENSG00000101935	0.30106	ENSG00000144659
ENSG00000146433	0.30106	ENSG00000169224
ENSG00000134571	0.301058	ENSG00000263465
ENSG00000149292	0.301058	ENSG00000289731
ENSG00000120334	0.301057	ENSG00000151164
ENSG00000069399	0.301056	ENSG00000169439
ENSG00000015285	0.301056	ENSG00000204131
ENSG00000034152	0.301055	ENSG00000266236
ENSG00000100461	0.301054	ENSG00000127870
ENSG00000136379	0.301054	ENSG00000163348
ENSG00000126088	0.301054	ENSG00000189056
ENSG00000102409	0.301054	ENSG00000233830
ENSG00000116580	0.301053	ENSG00000125810
ENSG00000134326	0.301053	ENSG00000137959
ENSG00000166200	0.301052	ENSG00000168116
ENSG00000118246	0.301051	ENSG00000121390
ENSG00000121644	0.301051	ENSG00000150756
ENSG00000145216	0.301051	ENSG00000167257
ENSG00000159086	0.301051	ENSG00000223749
ENSG00000101460	0.30105	ENSG00000124422
ENSG00000088881	0.30105	ENSG00000141736
ENSG00000106049	0.30105	ENSG00000145779
ENSG00000080503	0.301048	ENSG00000137449
ENSG00000140284	0.301046	ENSG00000163736
ENSG00000144233	0.301046	ENSG00000171302
ENSG00000164105	0.301045	ENSG00000180626
ENSG00000158163	0.301045	ENSG00000224940
ENSG00000106665	0.301044	ENSG00000114388
ENSG00000101266	0.301044	ENSG00000166796
ENSG00000151882	0.301044	ENSG00000243660
ENSG00000131475	0.301043	ENSG00000137842
ENSG00000138185	0.301042	ENSG00000146373
ENSG00000111716	0.301041	ENSG00000182979
ENSG00000113282	0.30104	ENSG00000179869
ENSG00000164040	0.30104	ENSG00000198168
ENSG00000133816	0.301038	ENSG00000173692
ENSG00000104671	0.301036	ENSG00000265354
ENSG00000025708	0.301035	ENSG00000160710
ENSG00000028528	0.301035	ENSG00000179144
ENSG00000063587	0.301035	ENSG00000183955
ENSG00000135269	0.301034	ENSG00000229692
ENSG00000116691	0.301032	ENSG00000143952
ENSG00000099337	0.30103	ENSG00000119396
ENSG00000112659	0.30103	ENSG00000184014
ENSG00000100092	0.301029	ENSG00000176920
ENSG00000169583	0.301028	ENSG00000171150
ENSG00000156650	0.301028	ENSG00000197063
ENSG00000103037	0.301025	ENSG00000171307
ENSG00000147118	0.301025	ENSG00000204923
ENSG00000119912	0.301024	ENSG00000126217
ENSG00000070182	0.301023	ENSG00000188672
ENSG00000141293	0.301021	ENSG00000172543
ENSG00000105866	0.30102	ENSG00000113448
ENSG00000119862	0.301019	ENSG00000124091
ENSG00000131115	0.301019	ENSG00000132965
ENSG00000117091	0.301018	ENSG00000254275
ENSG00000048649	0.301017	ENSG00000064601
ENSG00000114520	0.301016	ENSG00000163960
ENSG00000179523	0.301015	ENSG00000230982
ENSG00000135636	0.301014	ENSG00000183570
ENSG00000164040	0.301014	ENSG00000204634
ENSG00000010671	0.301012	ENSG00000128604
ENSG00000108039	0.301012	ENSG00000164253
ENSG00000166033	0.301011	ENSG00000197603
ENSG00000137462	0.301011	ENSG00000229692
ENSG00000119326	0.301009	ENSG00000198836
ENSG00000125089	0.301009	ENSG00000271699
ENSG00000052795	0.301008	ENSG00000107807
ENSG00000085276	0.301008	ENSG00000180185
ENSG00000122359	0.301002	ENSG00000147439
ENSG00000100968	0.301002	ENSG00000165349
ENSG00000235162	0.301002	ENSG00000267221
ENSG00000143669	0.301001	ENSG00000146373
ENSG00000180739	0.300999	ENSG00000196182
ENSG00000131370	0.300996	ENSG00000204611
ENSG00000142686	0.300996	ENSG00000257218
ENSG00000053108	0.300995	ENSG00000130726
ENSG00000172845	0.300995	ENSG00000188641
ENSG00000108039	0.300994	ENSG00000122705
ENSG00000079805	0.300991	ENSG00000132622
ENSG00000100350	0.30099	ENSG00000126947
ENSG00000164919	0.30099	ENSG00000259736
ENSG00000100664	0.300989	ENSG00000165782
ENSG00000079277	0.300986	ENSG00000100284
ENSG00000119421	0.300986	ENSG00000224751
ENSG00000069667	0.300985	ENSG00000100298
ENSG00000135272	0.300983	ENSG00000143641
ENSG00000163655	0.300982	ENSG00000172375
ENSG00000167550	0.300981	ENSG00000175066
ENSG00000146376	0.300981	ENSG00000269235
ENSG00000131845	0.30098	ENSG00000132965
ENSG00000139684	0.30098	ENSG00000198105
ENSG00000141873	0.300979	ENSG00000183527
ENSG00000165233	0.300979	ENSG00000186265
ENSG00000196850	0.300979	ENSG00000215704
ENSG00000165629	0.300978	ENSG00000236051
ENSG00000172568	0.300977	ENSG00000184056
ENSG00000174695	0.300977	ENSG00000189266
ENSG00000165102	0.300976	ENSG00000179967
ENSG00000105483	0.300975	ENSG00000187210
ENSG00000159674	0.300974	ENSG00000163590
ENSG00000156531	0.300974	ENSG00000169495
ENSG00000033327	0.300974	ENSG00000185129
ENSG00000135272	0.300974	ENSG00000254275
ENSG00000135766	0.300972	ENSG00000172725
ENSG00000103197	0.300971	ENSG00000211771
ENSG00000129116	0.300971	ENSG00000229671
ENSG00000090097	0.30097	ENSG00000115919
ENSG00000101198	0.30097	ENSG00000134242
ENSG00000086712	0.30097	ENSG00000135272
ENSG00000100558	0.300969	ENSG00000170180
ENSG00000113068	0.300969	ENSG00000186638
ENSG00000070495	0.300968	ENSG00000071575
ENSG00000164808	0.300966	ENSG00000213190
ENSG00000126821	0.300965	ENSG00000151882
ENSG00000116691	0.300965	ENSG00000163710
ENSG00000143420	0.300965	ENSG00000196850
ENSG00000163297	0.300964	ENSG00000189068
ENSG00000118804	0.300963	ENSG00000141012
ENSG00000136478	0.300963	ENSG00000215788
ENSG00000131016	0.300961	ENSG00000228495
ENSG00000188779	0.300961	ENSG00000272333
ENSG00000075151	0.30096	ENSG00000144445
ENSG00000071051	0.30096	ENSG00000177917
ENSG00000179523	0.30096	ENSG00000226891
ENSG00000136878	0.300959	ENSG00000185650
ENSG00000164330	0.300959	ENSG00000196092
ENSG00000147669	0.300958	ENSG00000164611
ENSG00000162374	0.300957	ENSG00000164074
ENSG00000090612	0.300956	ENSG00000157978
ENSG00000162191	0.300956	ENSG00000167380
ENSG00000114316	0.300956	ENSG00000174885
ENSG00000134463	0.300956	ENSG00000245164
ENSG00000049618	0.300955	ENSG00000124155
ENSG00000040341	0.300955	ENSG00000143420
ENSG00000127589	0.300954	ENSG00000204619
ENSG00000146223	0.300953	ENSG00000247556
ENSG00000108256	0.300953	ENSG00000275572
ENSG00000130475	0.300949	ENSG00000138101
ENSG00000110958	0.300948	ENSG00000177889
ENSG00000162702	0.300947	ENSG00000164631
ENSG00000089692	0.300947	ENSG00000255776
ENSG00000120253	0.300946	ENSG00000231234
ENSG00000134242	0.300945	ENSG00000157388
ENSG00000064763	0.300943	ENSG00000110721
ENSG00000092067	0.30094	ENSG00000158402
ENSG00000236086	0.300939	ENSG00000237424
ENSG00000009694	0.300939	ENSG00000253304
ENSG00000109956	0.300938	ENSG00000211694
ENSG00000117419	0.300937	ENSG00000167272
ENSG00000102977	0.300936	ENSG00000166451
ENSG00000124429	0.300935	ENSG00000161298
ENSG00000132664	0.300934	ENSG00000133243
ENSG00000118971	0.300934	ENSG00000161298
ENSG00000087008	0.300933	ENSG00000171115
ENSG00000203757	0.300933	ENSG00000213347
ENSG00000005022	0.300932	ENSG00000130726
ENSG00000145217	0.300932	ENSG00000184675
ENSG00000105401	0.30093	ENSG00000154813
ENSG00000107560	0.300929	ENSG00000133884
ENSG00000010810	0.300929	ENSG00000136213
ENSG00000176014	0.300928	ENSG00000197566
ENSG00000125089	0.300928	ENSG00000211513
ENSG00000110721	0.300927	ENSG00000170525
ENSG00000078018	0.300927	ENSG00000184307
ENSG00000109536	0.300926	ENSG00000259054
ENSG00000143933	0.300923	ENSG00000183283
ENSG00000176809	0.300922	ENSG00000206120
ENSG00000010278	0.30092	ENSG00000141441
ENSG00000143093	0.30092	ENSG00000265527
ENSG00000143924	0.300919	ENSG00000175274
ENSG00000131779	0.300919	ENSG00000207750
ENSG00000139187	0.300918	ENSG00000148362
ENSG00000111331	0.300918	ENSG00000152778
ENSG00000132382	0.300915	ENSG00000158163
ENSG00000113658	0.300915	ENSG00000198703
ENSG00000070759	0.300914	ENSG00000078618
ENSG00000228816	0.300914	ENSG00000232373
ENSG00000244112	0.300914	ENSG00000275803
ENSG00000099834	0.300913	ENSG00000160678
ENSG00000106803	0.300913	ENSG00000183386
ENSG00000109323	0.300913	ENSG00000260452
ENSG00000084073	0.300912	ENSG00000165934
ENSG00000136478	0.300912	ENSG00000181826
ENSG00000114923	0.30091	ENSG00000198865
ENSG00000176105	0.300909	ENSG00000264966
ENSG00000169860	0.300908	ENSG00000218574
ENSG00000133275	0.300907	ENSG00000275052
ENSG00000116584	0.300906	ENSG00000142544
ENSG00000206746	0.300906	ENSG00000255987
ENSG00000180626	0.300904	ENSG00000187210
ENSG00000235016	0.300903	ENSG00000248019
ENSG00000167257	0.300902	ENSG00000177889
ENSG00000128284	0.300898	ENSG00000130731
ENSG00000029364	0.300897	ENSG00000110048
ENSG00000099834	0.300896	ENSG00000175390
ENSG00000187840	0.300896	ENSG00000204116
ENSG00000109654	0.300896	ENSG00000250903
ENSG00000126264	0.300894	ENSG00000127334
ENSG00000100991	0.300894	ENSG00000176171
ENSG00000105778	0.300894	ENSG00000179967
ENSG00000137185	0.300894	ENSG00000198455
ENSG00000104904	0.300893	ENSG00000115271
ENSG00000133131	0.300893	ENSG00000137871
ENSG00000033011	0.300893	ENSG00000145743
ENSG00000133835	0.300893	ENSG00000160563
ENSG00000006576	0.300893	ENSG00000172663
ENSG00000142192	0.300893	ENSG00000239494
ENSG00000019169	0.300891	ENSG00000114812
ENSG00000133488	0.300888	ENSG00000164211
ENSG00000104907	0.300886	ENSG00000141568
ENSG00000103415	0.300886	ENSG00000160679
ENSG00000115020	0.300886	ENSG00000264462
ENSG00000137486	0.300885	ENSG00000176563
ENSG00000150687	0.300883	ENSG00000171596
ENSG00000162542	0.300883	ENSG00000182400
ENSG00000070526	0.300883	ENSG00000230201
ENSG00000157870	0.300883	ENSG00000238083
ENSG00000055917	0.300882	ENSG00000182459
ENSG00000141854	0.300881	ENSG00000258227
ENSG00000133477	0.30088	ENSG00000163827
ENSG00000115318	0.300879	ENSG00000148154
ENSG00000105854	0.300879	ENSG00000180884
ENSG00000132122	0.300879	ENSG00000258692
ENSG00000117410	0.300875	ENSG00000160679
ENSG00000167972	0.300874	ENSG00000198046
ENSG00000135776	0.300874	ENSG00000205639
ENSG00000007038	0.300874	ENSG00000225138
ENSG00000147647	0.300873	ENSG00000226457
ENSG00000122641	0.300872	ENSG00000162836
ENSG00000119771	0.30087	ENSG00000153879
ENSG00000124181	0.30087	ENSG00000236008
ENSG00000163577	0.300869	ENSG00000259429
ENSG00000184292	0.300868	ENSG00000225697
ENSG00000150961	0.300867	ENSG00000182158
ENSG00000154059	0.300867	ENSG00000203758
ENSG00000156017	0.300866	ENSG00000177483
ENSG00000129667	0.300866	ENSG00000185624
ENSG00000115317	0.300865	ENSG00000164068
ENSG00000163527	0.300864	ENSG00000166681
ENSG00000134539	0.300863	ENSG00000168772
ENSG00000121552	0.300863	ENSG00000209042
ENSG00000007541	0.300862	ENSG00000198176
ENSG00000175197	0.300862	ENSG00000207306
ENSG00000113448	0.300861	ENSG00000123080
ENSG00000167862	0.300861	ENSG00000180626
ENSG00000009694	0.300858	ENSG00000178966
ENSG00000144224	0.300858	ENSG00000230124
ENSG00000103740	0.300857	ENSG00000184867
ENSG00000178150	0.300857	ENSG00000228887
ENSG00000111331	0.300856	ENSG00000116663
ENSG00000135535	0.300856	ENSG00000177692
ENSG00000071051	0.300853	ENSG00000183134
ENSG00000197057	0.300853	ENSG00000198821
ENSG00000103037	0.300853	ENSG00000240723
ENSG00000153404	0.30085	ENSG00000156381
ENSG00000127084	0.30085	ENSG00000175309
ENSG00000141568	0.30085	ENSG00000198298
ENSG00000148229	0.300849	ENSG00000167842
ENSG00000166482	0.300849	ENSG00000187908
ENSG00000070371	0.300849	ENSG00000197653
ENSG00000197622	0.300846	ENSG00000198703
ENSG00000140006	0.300846	ENSG00000213958
ENSG00000119397	0.300846	ENSG00000238227
ENSG00000106031	0.300845	ENSG00000137449
ENSG00000158122	0.300845	ENSG00000171115
ENSG00000080819	0.300845	ENSG00000184226
ENSG00000135447	0.300844	ENSG00000137842
ENSG00000146955	0.300844	ENSG00000198093
ENSG00000069667	0.300843	ENSG00000166402
ENSG00000156026	0.300843	ENSG00000173171
ENSG00000104419	0.300842	ENSG00000114388
ENSG00000258485	0.300841	ENSG00000275811
ENSG00000070190	0.300839	ENSG00000164086
ENSG00000147684	0.300839	ENSG00000168653
ENSG00000114374	0.300838	ENSG00000131002
ENSG00000198668	0.300838	ENSG00000213277
ENSG00000171617	0.300837	ENSG00000233609
ENSG00000005513	0.300836	ENSG00000064313
ENSG00000037749	0.300836	ENSG00000177125
ENSG00000079257	0.300836	ENSG00000275832
ENSG00000083844	0.300835	ENSG00000158850
ENSG00000117245	0.300835	ENSG00000198046
ENSG00000012174	0.300835	ENSG00000213516
ENSG00000111224	0.300834	ENSG00000152778
ENSG00000106460	0.300834	ENSG00000196172
ENSG00000116711	0.300831	ENSG00000128604
ENSG00000110911	0.30083	ENSG00000129255
ENSG00000100412	0.30083	ENSG00000204131
ENSG00000114867	0.300828	ENSG00000128595
ENSG00000112237	0.300828	ENSG00000130449
ENSG00000198855	0.300828	ENSG00000257267
ENSG00000100644	0.300827	ENSG00000163449
ENSG00000122641	0.300826	ENSG00000225697
ENSG00000172425	0.300826	ENSG00000235054
ENSG00000134986	0.300825	ENSG00000138080
ENSG00000114738	0.300825	ENSG00000166147
ENSG00000167850	0.300825	ENSG00000168961
ENSG00000177613	0.300825	ENSG00000185127
ENSG00000140006	0.300825	ENSG00000236051
ENSG00000132622	0.300825	ENSG00000248092
ENSG00000131373	0.300824	ENSG00000146476
ENSG00000128000	0.300823	ENSG00000198146
ENSG00000185215	0.300822	ENSG00000198538
ENSG00000134242	0.300821	ENSG00000182459
ENSG00000100077	0.300819	ENSG00000179144
ENSG00000100412	0.300817	ENSG00000100991
ENSG00000129968	0.300816	ENSG00000135362
ENSG00000128908	0.300816	ENSG00000198742
ENSG00000180815	0.300814	ENSG00000183943
ENSG00000186306	0.300814	ENSG00000269837
ENSG00000205339	0.300811	ENSG00000278156
ENSG00000066136	0.30081	ENSG00000143401
ENSG00000110987	0.30081	ENSG00000165716
ENSG00000124429	0.30081	ENSG00000172172
ENSG00000160908	0.30081	ENSG00000178381
ENSG00000145088	0.30081	ENSG00000196628
ENSG00000196367	0.30081	ENSG00000229314
ENSG00000178882	0.30081	ENSG00000243910
ENSG00000135272	0.300808	ENSG00000138303
ENSG00000143889	0.300808	ENSG00000157978
ENSG00000106153	0.300808	ENSG00000167799
ENSG00000069248	0.300807	ENSG00000228657
ENSG00000158402	0.300806	ENSG00000160746
ENSG00000104365	0.300806	ENSG00000163867
ENSG00000170145	0.300806	ENSG00000230124
ENSG00000135002	0.300805	ENSG00000135365
ENSG00000109321	0.300804	ENSG00000176845
ENSG00000126838	0.300803	ENSG00000143842
ENSG00000198642	0.300803	ENSG00000204472
ENSG00000123080	0.300802	ENSG00000180758
ENSG00000213366	0.300801	ENSG00000224429
ENSG00000198865	0.3008	ENSG00000250835
ENSG00000107745	0.300798	ENSG00000117748
ENSG00000130821	0.300797	ENSG00000164362
ENSG00000091106	0.300797	ENSG00000182307
ENSG00000091140	0.300795	ENSG00000176055
ENSG00000115514	0.300793	ENSG00000168116
ENSG00000147457	0.300792	ENSG00000197818
ENSG00000102543	0.30079	ENSG00000137486
ENSG00000079393	0.30079	ENSG00000188026
ENSG00000180884	0.30079	ENSG00000254838
ENSG00000138193	0.300789	ENSG00000169692
ENSG00000153283	0.300789	ENSG00000170802
ENSG00000106803	0.300788	ENSG00000128245
ENSG00000124171	0.300786	ENSG00000189298
ENSG00000115904	0.300785	ENSG00000158122
ENSG00000148019	0.300784	ENSG00000167723
ENSG00000145365	0.300784	ENSG00000186265
ENSG00000157600	0.300783	ENSG00000185129
ENSG00000116747	0.300782	ENSG00000144445
ENSG00000116489	0.300782	ENSG00000218739
ENSG00000158850	0.300782	ENSG00000232757
ENSG00000043514	0.300781	ENSG00000117868
ENSG00000100479	0.300781	ENSG00000180354
ENSG00000169224	0.300781	ENSG00000187109
ENSG00000115514	0.300779	ENSG00000181061
ENSG00000163513	0.300779	ENSG00000214711
ENSG00000125686	0.300777	ENSG00000198093
ENSG00000188554	0.300777	ENSG00000211782
ENSG00000071242	0.300776	ENSG00000142102
ENSG00000053372	0.300776	ENSG00000154719
ENSG00000130731	0.300776	ENSG00000213190
ENSG00000134255	0.300775	ENSG00000196083
ENSG00000008086	0.300774	ENSG00000185442
ENSG00000103037	0.300774	ENSG00000225636
ENSG00000065518	0.300773	ENSG00000074266
ENSG00000115380	0.300772	ENSG00000115947
ENSG00000134758	0.300772	ENSG00000147421
ENSG00000101337	0.300771	ENSG00000122565
ENSG00000093167	0.30077	ENSG00000140848
ENSG00000136930	0.30077	ENSG00000187840
ENSG00000164576	0.30077	ENSG00000261008
ENSG00000158435	0.300769	ENSG00000163702
ENSG00000100678	0.300768	ENSG00000120279
ENSG00000070526	0.300766	ENSG00000167680
ENSG00000172840	0.300766	ENSG00000217897
ENSG00000080947	0.300764	ENSG00000124313
ENSG00000063587	0.300763	ENSG00000158402
ENSG00000116213	0.300763	ENSG00000197653
ENSG00000103647	0.300763	ENSG00000280623
ENSG00000102007	0.300762	ENSG00000197057
ENSG00000110987	0.300762	ENSG00000222078
ENSG00000068976	0.300761	ENSG00000174996
ENSG00000175592	0.30076	ENSG00000198026
ENSG00000214485	0.30076	ENSG00000235552
ENSG00000095319	0.300759	ENSG00000120800
ENSG00000072609	0.300759	ENSG00000186298
ENSG00000119326	0.300759	ENSG00000187037
ENSG00000125814	0.300755	ENSG00000215704
ENSG00000103226	0.300754	ENSG00000113389
ENSG00000083444	0.300754	ENSG00000251301
ENSG00000207444	0.300754	ENSG00000255040
ENSG00000174348	0.300753	ENSG00000181036
ENSG00000020577	0.300752	ENSG00000187608
ENSG00000181904	0.300752	ENSG00000275700
ENSG00000108829	0.300751	ENSG00000121058
ENSG00000152454	0.30075	ENSG00000169727
ENSG00000162702	0.300749	ENSG00000197818
ENSG00000206053	0.300749	ENSG00000281357
ENSG00000165300	0.300748	ENSG00000172379
ENSG00000147457	0.300748	ENSG00000196199
ENSG00000105193	0.300745	ENSG00000123095
ENSG00000152270	0.300745	ENSG00000250548
ENSG00000197816	0.300744	ENSG00000254876
ENSG00000105136	0.300743	ENSG00000125629
ENSG00000164068	0.300743	ENSG00000205639
ENSG00000178977	0.30074	ENSG00000235750
ENSG00000128000	0.300737	ENSG00000171051
ENSG00000107317	0.300735	ENSG00000151725
ENSG00000131779	0.300734	ENSG00000148943
ENSG00000105171	0.300732	ENSG00000134463
ENSG00000136878	0.300731	ENSG00000158092
ENSG00000100385	0.300731	ENSG00000162645
ENSG00000102096	0.300731	ENSG00000164970
ENSG00000054523	0.30073	ENSG00000111665
ENSG00000130021	0.30073	ENSG00000130429
ENSG00000128604	0.30073	ENSG00000226705
ENSG00000145907	0.300729	ENSG00000177688
ENSG00000165102	0.300729	ENSG00000180884
ENSG00000086589	0.300729	ENSG00000187240
ENSG00000072609	0.300728	ENSG00000165156
ENSG00000106246	0.300728	ENSG00000264954
ENSG00000135605	0.300727	ENSG00000167081
ENSG00000148834	0.300727	ENSG00000233334
ENSG00000120471	0.300727	ENSG00000258869
ENSG00000135250	0.300726	ENSG00000144824
ENSG00000197971	0.300726	ENSG00000233013
ENSG00000071242	0.300725	ENSG00000088766
ENSG00000103942	0.300724	ENSG00000166788
ENSG00000119401	0.300724	ENSG00000197566
ENSG00000171606	0.300724	ENSG00000230789
ENSG00000151882	0.300722	ENSG00000158092
ENSG00000136108	0.300722	ENSG00000163535
ENSG00000130702	0.300722	ENSG00000164362
ENSG00000126768	0.300721	ENSG00000176024
ENSG00000134049	0.30072	ENSG00000168374
ENSG00000105171	0.300719	ENSG00000197622
ENSG00000139437	0.300717	ENSG00000149380
ENSG00000132436	0.300717	ENSG00000256628
ENSG00000134463	0.300716	ENSG00000197857
ENSG00000132286	0.300716	ENSG00000205339
ENSG00000116670	0.300714	ENSG00000259671
ENSG00000111860	0.300713	ENSG00000171150
ENSG00000092820	0.300712	ENSG00000163788
ENSG00000083123	0.300712	ENSG00000170145
ENSG00000111339	0.300711	ENSG00000122367
ENSG00000113387	0.30071	ENSG00000143742
ENSG00000143889	0.300708	ENSG00000155966
ENSG00000067066	0.300708	ENSG00000163565
ENSG00000196876	0.300708	ENSG00000213347
ENSG00000228168	0.300707	ENSG00000277586
ENSG00000114331	0.300706	ENSG00000119509
ENSG00000130821	0.300704	ENSG00000131462
ENSG00000185627	0.300704	ENSG00000188603
ENSG00000115085	0.300703	ENSG00000141736
ENSG00000072786	0.300703	ENSG00000247315
ENSG00000148943	0.300703	ENSG00000266028
ENSG00000103544	0.300702	ENSG00000117118
ENSG00000088305	0.3007	ENSG00000154917
ENSG00000119862	0.3007	ENSG00000259823
ENSG00000158856	0.300696	ENSG00000167536
ENSG00000185627	0.300695	ENSG00000272523
ENSG00000121764	0.300694	ENSG00000143515
ENSG00000118412	0.300693	ENSG00000125945
ENSG00000147130	0.300692	ENSG00000198795
ENSG00000100139	0.300691	ENSG00000108840
ENSG00000155016	0.30069	ENSG00000197446
ENSG00000144120	0.300689	ENSG00000167842
ENSG00000177685	0.300689	ENSG00000187764
ENSG00000125968	0.300689	ENSG00000253669
ENSG00000069998	0.300687	ENSG00000230061
ENSG00000133561	0.300686	ENSG00000169439
ENSG00000107949	0.300685	ENSG00000156973
ENSG00000112079	0.300684	ENSG00000165271
ENSG00000185432	0.300683	ENSG00000281357
ENSG00000116489	0.30068	ENSG00000119509
ENSG00000027869	0.30068	ENSG00000164691
ENSG00000078589	0.300677	ENSG00000198538
ENSG00000134061	0.300676	ENSG00000145907
ENSG00000174574	0.300676	ENSG00000186298
ENSG00000126261	0.300675	ENSG00000163788
ENSG00000106351	0.300675	ENSG00000181513
ENSG00000156515	0.300674	ENSG00000205309
ENSG00000186310	0.300673	ENSG00000186416
ENSG00000134255	0.300672	ENSG00000134463
ENSG00000142185	0.300672	ENSG00000173744
ENSG00000022277	0.300672	ENSG00000197566
ENSG00000169599	0.300672	ENSG00000198561
ENSG00000138604	0.300672	ENSG00000198791
ENSG00000103942	0.300671	ENSG00000116871
ENSG00000116005	0.300671	ENSG00000154274
ENSG00000109436	0.300671	ENSG00000179899
ENSG00000222046	0.300671	ENSG00000228316
ENSG00000120533	0.300671	ENSG00000230061
ENSG00000226705	0.300669	ENSG00000240132
ENSG00000168785	0.300668	ENSG00000204323
ENSG00000116584	0.300667	ENSG00000158092
ENSG00000100139	0.300667	ENSG00000162591
ENSG00000099953	0.300666	ENSG00000163534
ENSG00000113319	0.300666	ENSG00000163935
ENSG00000132801	0.300665	ENSG00000137078
ENSG00000107897	0.300665	ENSG00000158716
ENSG00000106086	0.300665	ENSG00000254004
ENSG00000119812	0.300664	ENSG00000180957
ENSG00000157985	0.300664	ENSG00000255776
ENSG00000132530	0.300663	ENSG00000133216
ENSG00000006534	0.300663	ENSG00000179922
ENSG00000116711	0.300662	ENSG00000136878
ENSG00000158402	0.300659	ENSG00000257097
ENSG00000253797	0.300659	ENSG00000275090
ENSG00000100311	0.300658	ENSG00000116857
ENSG00000122203	0.300658	ENSG00000175274
ENSG00000148834	0.300658	ENSG00000180626
ENSG00000105497	0.300657	ENSG00000254838
ENSG00000108176	0.300656	ENSG00000118513
ENSG00000105374	0.300656	ENSG00000185697
ENSG00000111711	0.300654	ENSG00000132485
ENSG00000072858	0.300653	ENSG00000119509
ENSG00000115233	0.300653	ENSG00000164611
ENSG00000119862	0.300653	ENSG00000168071
ENSG00000223705	0.300653	ENSG00000235054
ENSG00000010810	0.300651	ENSG00000110318
ENSG00000107862	0.300651	ENSG00000157916
ENSG00000106823	0.300648	ENSG00000163513
ENSG00000082512	0.300647	ENSG00000178338
ENSG00000087448	0.300647	ENSG00000183718
ENSG00000075142	0.300646	ENSG00000169758
ENSG00000095485	0.300645	ENSG00000163823
ENSG00000068323	0.300644	ENSG00000188739
ENSG00000184956	0.30064	ENSG00000185420
ENSG00000071575	0.300639	ENSG00000170860
ENSG00000005486	0.300638	ENSG00000126091
ENSG00000168438	0.300638	ENSG00000183242
ENSG00000112655	0.300637	ENSG00000122025
ENSG00000108963	0.300637	ENSG00000143847
ENSG00000137871	0.300637	ENSG00000165102
ENSG00000145920	0.300636	ENSG00000184895
ENSG00000151490	0.300633	ENSG00000153767
ENSG00000138193	0.300632	ENSG00000176920
ENSG00000111142	0.300631	ENSG00000130821
ENSG00000054983	0.300631	ENSG00000198932
ENSG00000140563	0.30063	ENSG00000164611
ENSG00000074266	0.300628	ENSG00000108039
ENSG00000140993	0.300628	ENSG00000143409
ENSG00000048991	0.300627	ENSG00000116903
ENSG00000149231	0.300627	ENSG00000167380
ENSG00000176454	0.300627	ENSG00000235054
ENSG00000085117	0.300626	ENSG00000186951
ENSG00000135596	0.300626	ENSG00000241990
ENSG00000115318	0.300626	ENSG00000284922
ENSG00000075151	0.300624	ENSG00000130935
ENSG00000153317	0.300624	ENSG00000177051
ENSG00000145431	0.300624	ENSG00000228149
ENSG00000024526	0.300623	ENSG00000133193
ENSG00000211660	0.300622	ENSG00000211820
ENSG00000080503	0.300621	ENSG00000135960
ENSG00000090905	0.300621	ENSG00000204366
ENSG00000104626	0.30062	ENSG00000119397
ENSG00000123836	0.30062	ENSG00000187164
ENSG00000170759	0.300618	ENSG00000183340
ENSG00000054654	0.300616	ENSG00000140968
ENSG00000143093	0.300615	ENSG00000207650
ENSG00000163900	0.300614	ENSG00000182459
ENSG00000104728	0.300614	ENSG00000250317
ENSG00000213988	0.300614	ENSG00000256229
ENSG00000277399	0.300614	ENSG00000277481
ENSG00000085063	0.300612	ENSG00000203416
ENSG00000071242	0.300611	ENSG00000122359
ENSG00000158545	0.30061	ENSG00000168092
ENSG00000163001	0.30061	ENSG00000235613
ENSG00000054267	0.30061	ENSG00000290444
ENSG00000103018	0.300609	ENSG00000113758
ENSG00000047849	0.300609	ENSG00000119242
ENSG00000075234	0.300609	ENSG00000185697
ENSG00000160746	0.300609	ENSG00000196663
ENSG00000186487	0.300609	ENSG00000196850
ENSG00000107537	0.300608	ENSG00000162654
ENSG00000111335	0.300607	ENSG00000116663
ENSG00000125814	0.300607	ENSG00000170100
ENSG00000145901	0.300605	ENSG00000175376
ENSG00000054267	0.300604	ENSG00000170242
ENSG00000119685	0.300602	ENSG00000138674
ENSG00000110046	0.300602	ENSG00000141385
ENSG00000106330	0.300602	ENSG00000168090
ENSG00000149289	0.300602	ENSG00000236008
ENSG00000136810	0.300601	ENSG00000173457
ENSG00000175449	0.3006	ENSG00000183597
ENSG00000115085	0.300599	ENSG00000196323
ENSG00000067191	0.300597	ENSG00000198846
ENSG00000154217	0.300597	ENSG00000234663
ENSG00000248890	0.300597	ENSG00000266074
ENSG00000119714	0.300596	ENSG00000165929
ENSG00000139517	0.300596	ENSG00000175538
ENSG00000048544	0.300594	ENSG00000125846
ENSG00000066697	0.300593	ENSG00000232928
ENSG00000077147	0.300592	ENSG00000135365
ENSG00000105321	0.300591	ENSG00000142405
ENSG00000106415	0.30059	ENSG00000173068
ENSG00000103035	0.30059	ENSG00000198026
ENSG00000196776	0.30059	ENSG00000198064
ENSG00000066136	0.300589	ENSG00000104885
ENSG00000088387	0.300589	ENSG00000135622
ENSG00000072609	0.300588	ENSG00000144677
ENSG00000121764	0.300587	ENSG00000189164
ENSG00000121297	0.300587	ENSG00000221963
ENSG00000205413	0.300587	ENSG00000277443
ENSG00000118971	0.300586	ENSG00000157978
ENSG00000142694	0.300586	ENSG00000175414
ENSG00000162777	0.300586	ENSG00000269235
ENSG00000213137	0.300586	ENSG00000270772
ENSG00000111321	0.300585	ENSG00000165124
ENSG00000213050	0.300584	ENSG00000232487
ENSG00000121690	0.300583	ENSG00000164548
ENSG00000088808	0.300582	ENSG00000143842
ENSG00000158792	0.300582	ENSG00000198105
ENSG00000068971	0.300581	ENSG00000115657
ENSG00000120217	0.300581	ENSG00000168502
ENSG00000167721	0.30058	ENSG00000169495
ENSG00000138311	0.30058	ENSG00000177707
ENSG00000027001	0.300578	ENSG00000197372
ENSG00000122958	0.300577	ENSG00000185787
ENSG00000100968	0.300576	ENSG00000211978
ENSG00000185252	0.300575	ENSG00000196466
ENSG00000107719	0.300574	ENSG00000260828
ENSG00000078804	0.300572	ENSG00000114416
ENSG00000132256	0.300572	ENSG00000136514
ENSG00000114982	0.300571	ENSG00000141506
ENSG00000116406	0.300571	ENSG00000168872
ENSG00000081154	0.30057	ENSG00000132005
ENSG00000075218	0.30057	ENSG00000197548
ENSG00000152484	0.30057	ENSG00000239702
ENSG00000121316	0.300569	ENSG00000140386
ENSG00000124831	0.300569	ENSG00000182903
ENSG00000089351	0.300567	ENSG00000131467
ENSG00000127837	0.300567	ENSG00000185215
ENSG00000180626	0.300567	ENSG00000213047
ENSG00000089057	0.300566	ENSG00000136152
ENSG00000149218	0.300566	ENSG00000153896
ENSG00000142409	0.300565	ENSG00000167118
ENSG00000179841	0.300564	ENSG00000227688
ENSG00000010671	0.300562	ENSG00000126264
ENSG00000137713	0.300562	ENSG00000167680
ENSG00000158806	0.300561	ENSG00000214711
ENSG00000068079	0.300559	ENSG00000119922
ENSG00000134697	0.300559	ENSG00000165280
ENSG00000055917	0.300558	ENSG00000135766
ENSG00000093167	0.300558	ENSG00000143952
ENSG00000143797	0.300558	ENSG00000197063
ENSG00000063587	0.300557	ENSG00000134627
ENSG00000153395	0.300556	ENSG00000163590
ENSG00000105483	0.300556	ENSG00000163960
ENSG00000004142	0.300555	ENSG00000146729
ENSG00000119509	0.300555	ENSG00000257218
ENSG00000132485	0.300554	ENSG00000223705
ENSG00000110958	0.300553	ENSG00000151445
ENSG00000146828	0.300551	ENSG00000182149
ENSG00000173889	0.300548	ENSG00000189266
ENSG00000176920	0.300548	ENSG00000196968
ENSG00000130035	0.300547	ENSG00000179348
ENSG00000091009	0.300547	ENSG00000239351
ENSG00000142197	0.300545	ENSG00000265154
ENSG00000084073	0.300544	ENSG00000131089
ENSG00000167272	0.300544	ENSG00000198793
ENSG00000121764	0.300544	ENSG00000254275
ENSG00000103257	0.300543	ENSG00000136379
ENSG00000114126	0.300541	ENSG00000118655
ENSG00000073050	0.30054	ENSG00000180357
ENSG00000006576	0.300538	ENSG00000180902
ENSG00000126264	0.300536	ENSG00000163481
ENSG00000145936	0.300536	ENSG00000187122
ENSG00000145687	0.300532	ENSG00000186710
ENSG00000105866	0.300531	ENSG00000241429
ENSG00000158985	0.30053	ENSG00000170653
ENSG00000008324	0.30053	ENSG00000181061
ENSG00000066557	0.300529	ENSG00000177889
ENSG00000010310	0.300528	ENSG00000214188
ENSG00000141293	0.300527	ENSG00000145649
ENSG00000136630	0.300527	ENSG00000179918
ENSG00000126368	0.300526	ENSG00000133703
ENSG00000151690	0.300524	ENSG00000197162
ENSG00000159200	0.300524	ENSG00000198455
ENSG00000175414	0.300523	ENSG00000212743
ENSG00000099954	0.300522	ENSG00000139292
ENSG00000177917	0.300522	ENSG00000213050
ENSG00000084073	0.300519	ENSG00000102401
ENSG00000179941	0.300519	ENSG00000198945
ENSG00000151338	0.300518	ENSG00000153982
ENSG00000111087	0.300518	ENSG00000170819
ENSG00000164440	0.300518	ENSG00000189319
ENSG00000125810	0.300517	ENSG00000147099
ENSG00000116741	0.300515	ENSG00000178996
ENSG00000073331	0.300515	ENSG00000183323
ENSG00000139697	0.300514	ENSG00000172243
ENSG00000142546	0.300514	ENSG00000197880
ENSG00000111271	0.300511	ENSG00000189266
ENSG00000139370	0.30051	ENSG00000204923
ENSG00000118495	0.30051	ENSG00000243660
ENSG00000078687	0.300509	ENSG00000119242
ENSG00000204611	0.300508	ENSG00000269837
ENSG00000141337	0.300507	ENSG00000167333
ENSG00000188021	0.300507	ENSG00000238606
ENSG00000006638	0.300506	ENSG00000156313
ENSG00000153207	0.300505	ENSG00000155016
ENSG00000102054	0.300503	ENSG00000169228
ENSG00000266720	0.300503	ENSG00000276956
ENSG00000070495	0.300502	ENSG00000133561
ENSG00000033627	0.300501	ENSG00000198901
ENSG00000177054	0.3005	ENSG00000250091
ENSG00000116711	0.300499	ENSG00000197372
ENSG00000120686	0.300499	ENSG00000225031
ENSG00000066926	0.300498	ENSG00000130821
ENSG00000135535	0.300498	ENSG00000138375
ENSG00000115514	0.300498	ENSG00000197223
ENSG00000133561	0.300497	ENSG00000198945
ENSG00000105229	0.300496	ENSG00000113108
ENSG00000186446	0.300496	ENSG00000197976
ENSG00000119630	0.300493	ENSG00000174953
ENSG00000131914	0.300491	ENSG00000164151
ENSG00000100526	0.300491	ENSG00000182903
ENSG00000148339	0.300491	ENSG00000196230
ENSG00000173120	0.30049	ENSG00000215093
ENSG00000106952	0.30049	ENSG00000237818
ENSG00000233334	0.300489	ENSG00000258869
ENSG00000126456	0.300487	ENSG00000256167
ENSG00000160991	0.300486	ENSG00000177169
ENSG00000138639	0.300485	ENSG00000166900
ENSG00000141568	0.300485	ENSG00000179562
ENSG00000100697	0.300485	ENSG00000205268
ENSG00000165644	0.300483	ENSG00000167972
ENSG00000196876	0.300483	ENSG00000258527
ENSG00000157557	0.300482	ENSG00000162433
ENSG00000116489	0.30048	ENSG00000188612
ENSG00000100836	0.300479	ENSG00000178567
ENSG00000102401	0.300478	ENSG00000107372
ENSG00000134900	0.300476	ENSG00000168071
ENSG00000114520	0.300476	ENSG00000225855
ENSG00000078804	0.300474	ENSG00000136802
ENSG00000131475	0.300474	ENSG00000215704
ENSG00000101391	0.300472	ENSG00000173273
ENSG00000093000	0.300471	ENSG00000138085
ENSG00000136878	0.300471	ENSG00000165678
ENSG00000140443	0.300469	ENSG00000142583
ENSG00000154734	0.300468	ENSG00000239900
ENSG00000159210	0.300467	ENSG00000213988
ENSG00000182557	0.300467	ENSG00000215580
ENSG00000114956	0.300466	ENSG00000198093
ENSG00000138459	0.300465	ENSG00000264522
ENSG00000119638	0.300464	ENSG00000172175
ENSG00000100104	0.300464	ENSG00000242882
ENSG00000115317	0.300463	ENSG00000128268
ENSG00000159086	0.300462	ENSG00000186529
ENSG00000162368	0.300461	ENSG00000198252
ENSG00000096996	0.300459	ENSG00000141736
ENSG00000186300	0.300459	ENSG00000215012
ENSG00000112378	0.300455	ENSG00000230246
ENSG00000103056	0.300453	ENSG00000123836
ENSG00000087903	0.300453	ENSG00000142065
ENSG00000117228	0.300452	ENSG00000122547
ENSG00000109685	0.30045	ENSG00000167325
ENSG00000135269	0.30045	ENSG00000171940
ENSG00000104419	0.300449	ENSG00000174943
ENSG00000011132	0.300449	ENSG00000180900
ENSG00000160058	0.300447	ENSG00000189266
ENSG00000104970	0.300445	ENSG00000108064
ENSG00000115540	0.300445	ENSG00000188612
ENSG00000140526	0.300445	ENSG00000255222
ENSG00000171940	0.300443	ENSG00000173530
ENSG00000159063	0.300443	ENSG00000228486
ENSG00000172354	0.300442	ENSG00000176092
ENSG00000112659	0.300442	ENSG00000181704
ENSG00000145868	0.300442	ENSG00000185432
ENSG00000140262	0.300442	ENSG00000196968
ENSG00000173171	0.300442	ENSG00000200830
ENSG00000141696	0.300441	ENSG00000213071
ENSG00000140153	0.300441	ENSG00000213918
ENSG00000116604	0.30044	ENSG00000271601
ENSG00000132382	0.300438	ENSG00000178732
ENSG00000159733	0.300435	ENSG00000177485
ENSG00000183718	0.300435	ENSG00000243532
ENSG00000127452	0.300434	ENSG00000135414
ENSG00000047597	0.300433	ENSG00000068400
ENSG00000122188	0.300432	ENSG00000256683
ENSG00000109111	0.300431	ENSG00000180667
ENSG00000117020	0.300431	ENSG00000188167
ENSG00000167978	0.300431	ENSG00000241429
ENSG00000172977	0.300429	ENSG00000177879
ENSG00000114573	0.300428	ENSG00000126217
ENSG00000127334	0.300428	ENSG00000134061
ENSG00000137807	0.300428	ENSG00000141098
ENSG00000100836	0.300428	ENSG00000185787
ENSG00000179010	0.300426	ENSG00000239702
ENSG00000141367	0.300424	ENSG00000201183
ENSG00000137502	0.300423	ENSG00000140545
ENSG00000136450	0.300423	ENSG00000161547
ENSG00000124508	0.300421	ENSG00000140374
ENSG00000141736	0.300419	ENSG00000142303
ENSG00000134955	0.300419	ENSG00000172568
ENSG00000112245	0.300418	ENSG00000115461
ENSG00000164068	0.300418	ENSG00000197465
ENSG00000086289	0.300416	ENSG00000205022
ENSG00000185900	0.300416	ENSG00000241429
ENSG00000068120	0.300415	ENSG00000117281
ENSG00000137177	0.300415	ENSG00000273356
ENSG00000177034	0.300413	ENSG00000214711
ENSG00000154727	0.300412	ENSG00000269800
ENSG00000104043	0.300411	ENSG00000196371
ENSG00000099917	0.300411	ENSG00000237119
ENSG00000114054	0.300411	ENSG00000239900
ENSG00000082512	0.30041	ENSG00000118412
ENSG00000065308	0.300409	ENSG00000265369
ENSG00000011405	0.300408	ENSG00000076242
ENSG00000178996	0.300407	ENSG00000265527
ENSG00000140199	0.300406	ENSG00000163947
ENSG00000164548	0.300405	ENSG00000165494
ENSG00000138185	0.300404	ENSG00000204634
ENSG00000122958	0.300404	ENSG00000218739
ENSG00000113387	0.300403	ENSG00000242485
ENSG00000105171	0.300402	ENSG00000178338
ENSG00000089486	0.300402	ENSG00000219200
ENSG00000177051	0.300402	ENSG00000275111
ENSG00000152642	0.300401	ENSG00000256463
ENSG00000117560	0.3004	ENSG00000129116
ENSG00000048028	0.300399	ENSG00000107719
ENSG00000006015	0.300398	ENSG00000136891
ENSG00000175106	0.300397	ENSG00000181004
ENSG00000148297	0.300397	ENSG00000196922
ENSG00000108039	0.300396	ENSG00000154274
ENSG00000244642	0.300396	ENSG00000248966
ENSG00000100412	0.300395	ENSG00000255222
ENSG00000079819	0.300391	ENSG00000150457
ENSG00000126860	0.30039	ENSG00000143612
ENSG00000180815	0.30039	ENSG00000231607
ENSG00000131023	0.300388	ENSG00000196850
ENSG00000170915	0.300386	ENSG00000198538
ENSG00000175106	0.300385	ENSG00000180739
ENSG00000151923	0.300385	ENSG00000207750
ENSG00000106809	0.300384	ENSG00000143420
ENSG00000159322	0.300384	ENSG00000168528
ENSG00000158793	0.300384	ENSG00000188997
ENSG00000104859	0.300383	ENSG00000141367
ENSG00000145391	0.300383	ENSG00000179899
ENSG00000126838	0.300383	ENSG00000181215
ENSG00000100385	0.300383	ENSG00000198846
ENSG00000066136	0.300382	ENSG00000160131
ENSG00000155966	0.300382	ENSG00000177169
ENSG00000100815	0.30038	ENSG00000134061
ENSG00000056972	0.300379	ENSG00000186352
ENSG00000135269	0.300377	ENSG00000136379
ENSG00000133069	0.300377	ENSG00000145335
ENSG00000123080	0.300377	ENSG00000164253
ENSG00000170604	0.300377	ENSG00000171612
ENSG00000105483	0.300375	ENSG00000163866
ENSG00000109790	0.300375	ENSG00000167862
ENSG00000148908	0.300375	ENSG00000196466
ENSG00000125962	0.300375	ENSG00000227695
ENSG00000115762	0.300375	ENSG00000241343
ENSG00000236549	0.300374	ENSG00000254856
ENSG00000123636	0.300374	ENSG00000258527
ENSG00000005102	0.300373	ENSG00000261971
ENSG00000167862	0.300371	ENSG00000172172
ENSG00000118804	0.300369	ENSG00000144040
ENSG00000138303	0.300368	ENSG00000261971
ENSG00000011132	0.300367	ENSG00000163960
ENSG00000020633	0.300366	ENSG00000075234
ENSG00000023330	0.300366	ENSG00000141098
ENSG00000142910	0.300364	ENSG00000197993
ENSG00000168216	0.300363	ENSG00000270392
ENSG00000075142	0.300361	ENSG00000143164
ENSG00000170759	0.300361	ENSG00000179934
ENSG00000075914	0.300361	ENSG00000188677
ENSG00000055208	0.300358	ENSG00000165714
ENSG00000126768	0.300358	ENSG00000259151
ENSG00000110046	0.300357	ENSG00000186812
ENSG00000181929	0.300357	ENSG00000198093
ENSG00000111339	0.300356	ENSG00000118777
ENSG00000150527	0.300356	ENSG00000243927
ENSG00000122705	0.300356	ENSG00000256771
ENSG00000095951	0.300354	ENSG00000181827
ENSG00000161911	0.300354	ENSG00000197381
ENSG00000010803	0.300353	ENSG00000126215
ENSG00000139697	0.300353	ENSG00000198105
ENSG00000088882	0.30035	ENSG00000157404
ENSG00000167513	0.30035	ENSG00000168502
ENSG00000138175	0.300349	ENSG00000235173
ENSG00000101096	0.300348	ENSG00000140009
ENSG00000109956	0.300348	ENSG00000276045
ENSG00000036530	0.300347	ENSG00000137441
ENSG00000121879	0.300347	ENSG00000185972
ENSG00000065923	0.300347	ENSG00000204323
ENSG00000126861	0.300346	ENSG00000187961
ENSG00000093167	0.300345	ENSG00000116350
ENSG00000113719	0.300345	ENSG00000211450
ENSG00000065675	0.300343	ENSG00000130202
ENSG00000048991	0.300343	ENSG00000221978
ENSG00000137101	0.300342	ENSG00000164362
ENSG00000158122	0.300341	ENSG00000174130
ENSG00000139631	0.300339	ENSG00000163362
ENSG00000143401	0.300337	ENSG00000172115
ENSG00000100749	0.300336	ENSG00000258692
ENSG00000131462	0.300335	ENSG00000275832
ENSG00000156860	0.300335	ENSG00000281183
ENSG00000078018	0.300334	ENSG00000185842
ENSG00000147853	0.300332	ENSG00000159314
ENSG00000099622	0.300332	ENSG00000171161
ENSG00000140199	0.300332	ENSG00000229463
ENSG00000010810	0.30033	ENSG00000159674
ENSG00000168014	0.30033	ENSG00000213079
ENSG00000116005	0.30033	ENSG00000234788
ENSG00000101391	0.300329	ENSG00000142687
ENSG00000091592	0.300328	ENSG00000111850
ENSG00000115295	0.300327	ENSG00000133067
ENSG00000055211	0.300326	ENSG00000085415
ENSG00000137331	0.300326	ENSG00000175826
ENSG00000142065	0.300324	ENSG00000273033
ENSG00000139133	0.300322	ENSG00000173726
ENSG00000114302	0.300319	ENSG00000166225
ENSG00000172673	0.300319	ENSG00000174912
ENSG00000057657	0.300318	ENSG00000142303
ENSG00000131747	0.300316	ENSG00000197045
ENSG00000054523	0.300315	ENSG00000170571
ENSG00000108039	0.300315	ENSG00000231721
ENSG00000102908	0.300314	ENSG00000232564
ENSG00000125968	0.300313	ENSG00000143473
ENSG00000160117	0.300312	ENSG00000165272
ENSG00000020633	0.300311	ENSG00000136213
ENSG00000132485	0.30031	ENSG00000176222
ENSG00000119915	0.300309	ENSG00000173614
ENSG00000147324	0.300307	ENSG00000240718
ENSG00000138796	0.300306	ENSG00000239900
ENSG00000159618	0.300305	ENSG00000197057
ENSG00000153767	0.300305	ENSG00000227124
ENSG00000136379	0.300303	ENSG00000183475
ENSG00000121297	0.300302	ENSG00000125089
ENSG00000079819	0.300302	ENSG00000189369
ENSG00000139547	0.300301	ENSG00000153086
ENSG00000149557	0.300301	ENSG00000169679
ENSG00000133026	0.300301	ENSG00000188690
ENSG00000131849	0.300298	ENSG00000271699
ENSG00000010610	0.300294	ENSG00000121895
ENSG00000132953	0.300294	ENSG00000145041
ENSG00000149573	0.300294	ENSG00000215458
ENSG00000074621	0.300293	ENSG00000124357
ENSG00000158201	0.300292	ENSG00000169194
ENSG00000172716	0.300292	ENSG00000196329
ENSG00000163322	0.300291	ENSG00000183808
ENSG00000044459	0.300291	ENSG00000203758
ENSG00000129038	0.300291	ENSG00000256128
ENSG00000087253	0.300289	ENSG00000105251
ENSG00000082397	0.300289	ENSG00000177045
ENSG00000118276	0.300288	ENSG00000165929
ENSG00000135362	0.300288	ENSG00000185905
ENSG00000135451	0.300286	ENSG00000138772
ENSG00000010810	0.300285	ENSG00000149294
ENSG00000162367	0.300284	ENSG00000163251
ENSG00000105619	0.300283	ENSG00000165181
ENSG00000162623	0.300283	ENSG00000177302
ENSG00000110063	0.300282	ENSG00000175701
ENSG00000164631	0.300281	ENSG00000165494
ENSG00000108039	0.300281	ENSG00000167323
ENSG00000137486	0.30028	ENSG00000172716
ENSG00000063180	0.30028	ENSG00000243811
ENSG00000166681	0.300279	ENSG00000169583
ENSG00000131849	0.300279	ENSG00000180855
ENSG00000055332	0.300277	ENSG00000143344
ENSG00000185842	0.300277	ENSG00000267046
ENSG00000134970	0.300275	ENSG00000172115
ENSG00000102886	0.300273	ENSG00000117009
ENSG00000157734	0.300272	ENSG00000197465
ENSG00000148943	0.300272	ENSG00000230124
ENSG00000011021	0.300271	ENSG00000143401
ENSG00000146676	0.30027	ENSG00000178691
ENSG00000172425	0.300269	ENSG00000205339
ENSG00000010318	0.300268	ENSG00000115421
ENSG00000128833	0.300268	ENSG00000149089
ENSG00000117691	0.300268	ENSG00000239672
ENSG00000126705	0.300267	ENSG00000160360
ENSG00000197818	0.300261	ENSG00000254838
ENSG00000108963	0.30026	ENSG00000160209
ENSG00000173391	0.30026	ENSG00000236882
ENSG00000184106	0.300259	ENSG00000217897
ENSG00000138134	0.300258	ENSG00000140400
ENSG00000106665	0.300257	ENSG00000131475
ENSG00000131475	0.300256	ENSG00000145555
ENSG00000007541	0.300255	ENSG00000048140
ENSG00000008130	0.300255	ENSG00000161021
ENSG00000132141	0.300253	ENSG00000196557
ENSG00000162383	0.300252	ENSG00000251301
ENSG00000001629	0.30025	ENSG00000165675
ENSG00000130856	0.300249	ENSG00000177479
ENSG00000104131	0.300245	ENSG00000168116
ENSG00000106554	0.300244	ENSG00000142655
ENSG00000091483	0.300244	ENSG00000145782
ENSG00000117682	0.300243	ENSG00000188042
ENSG00000065526	0.300243	ENSG00000198668
ENSG00000196670	0.300242	ENSG00000215012
ENSG00000070182	0.300241	ENSG00000198176
ENSG00000047597	0.300239	ENSG00000182107
ENSG00000114745	0.300239	ENSG00000227688
ENSG00000135269	0.300237	ENSG00000213085
ENSG00000180739	0.300236	ENSG00000189409
ENSG00000170801	0.300235	ENSG00000197070
ENSG00000198276	0.300235	ENSG00000275832
ENSG00000165644	0.300234	ENSG00000262874
ENSG00000132670	0.300233	ENSG00000158545
ENSG00000177173	0.300233	ENSG00000187118
ENSG00000177640	0.300233	ENSG00000215421
ENSG00000166311	0.300233	ENSG00000234788
ENSG00000005022	0.300232	ENSG00000182481
ENSG00000170604	0.300232	ENSG00000189377
ENSG00000107862	0.300231	ENSG00000134686
ENSG00000055332	0.300229	ENSG00000134321
ENSG00000160211	0.300229	ENSG00000169495
ENSG00000174437	0.300229	ENSG00000189129
ENSG00000185187	0.300228	ENSG00000196814
ENSG00000172262	0.300228	ENSG00000225405
ENSG00000099337	0.300226	ENSG00000120437
ENSG00000005486	0.300226	ENSG00000135974
ENSG00000100258	0.300225	ENSG00000146701
ENSG00000109079	0.300225	ENSG00000148834
ENSG00000065518	0.300225	ENSG00000161509
ENSG00000177302	0.300225	ENSG00000230988
ENSG00000116747	0.300224	ENSG00000160584
ENSG00000104907	0.300223	ENSG00000163510
ENSG00000105810	0.30022	ENSG00000157404
ENSG00000167613	0.300219	ENSG00000221890
ENSG00000049245	0.300217	ENSG00000084070
ENSG00000118997	0.300217	ENSG00000213352
ENSG00000137819	0.300215	ENSG00000138185
ENSG00000152484	0.300214	ENSG00000176155
ENSG00000128284	0.300213	ENSG00000146729
ENSG00000083844	0.300211	ENSG00000124549
ENSG00000134539	0.300211	ENSG00000189221
ENSG00000100968	0.300209	ENSG00000107447
ENSG00000102265	0.300208	ENSG00000234965
ENSG00000148399	0.300207	ENSG00000158792
ENSG00000041988	0.300206	ENSG00000171115
ENSG00000063854	0.300205	ENSG00000091972
ENSG00000100567	0.300205	ENSG00000184014
ENSG00000176049	0.300204	ENSG00000176658
ENSG00000174501	0.300202	ENSG00000176222
ENSG00000169224	0.300201	ENSG00000198089
ENSG00000065308	0.3002	ENSG00000122565
ENSG00000108176	0.300199	ENSG00000162739
ENSG00000070371	0.300199	ENSG00000163155
ENSG00000187187	0.300198	ENSG00000213930
ENSG00000121297	0.300197	ENSG00000167081
ENSG00000123360	0.300196	ENSG00000136802
ENSG00000034152	0.300196	ENSG00000143942
ENSG00000081913	0.300195	ENSG00000160606
ENSG00000140368	0.300195	ENSG00000185869
ENSG00000206053	0.300195	ENSG00000214176
ENSG00000175106	0.300194	ENSG00000189350
ENSG00000136425	0.300194	ENSG00000235054
ENSG00000005102	0.300193	ENSG00000116741
ENSG00000127325	0.300193	ENSG00000137441
ENSG00000117318	0.300191	ENSG00000132874
ENSG00000105409	0.30019	ENSG00000174130
ENSG00000054965	0.30019	ENSG00000184205
ENSG00000101997	0.300189	ENSG00000227039
ENSG00000102181	0.300187	ENSG00000157600
ENSG00000156973	0.300187	ENSG00000182568
ENSG00000101391	0.300185	ENSG00000134970
ENSG00000180089	0.300185	ENSG00000180667
ENSG00000216636	0.300184	ENSG00000222030
ENSG00000125875	0.300183	ENSG00000183864
ENSG00000143756	0.300183	ENSG00000186310
ENSG00000109956	0.300182	ENSG00000119919
ENSG00000040341	0.300182	ENSG00000198730
ENSG00000027075	0.300181	ENSG00000168772
ENSG00000130382	0.300181	ENSG00000175193
ENSG00000082497	0.30018	ENSG00000186306
ENSG00000139187	0.30018	ENSG00000213071
ENSG00000141759	0.30018	ENSG00000233006
ENSG00000109787	0.300179	ENSG00000123636
ENSG00000118263	0.300179	ENSG00000186638
ENSG00000044459	0.300177	ENSG00000151882
ENSG00000100027	0.300177	ENSG00000158321
ENSG00000120948	0.300176	ENSG00000186272
ENSG00000120832	0.300174	ENSG00000132744
ENSG00000008018	0.300174	ENSG00000167625
ENSG00000165156	0.300174	ENSG00000186272
ENSG00000148943	0.300173	ENSG00000168283
ENSG00000166311	0.300172	ENSG00000172725
ENSG00000035115	0.300172	ENSG00000175414
ENSG00000027869	0.300169	ENSG00000146070
ENSG00000154734	0.300169	ENSG00000204923
ENSG00000071564	0.300165	ENSG00000100968
ENSG00000091009	0.300164	ENSG00000184281
ENSG00000179523	0.300163	ENSG00000236184
ENSG00000083844	0.300162	ENSG00000137094
ENSG00000135930	0.300162	ENSG00000141295
ENSG00000105717	0.300162	ENSG00000167984
ENSG00000170525	0.300162	ENSG00000196422
ENSG00000100036	0.300161	ENSG00000182173
ENSG00000133884	0.30016	ENSG00000186812
ENSG00000007312	0.300158	ENSG00000228495
ENSG00000126768	0.300157	ENSG00000186056
ENSG00000103148	0.300156	ENSG00000110693
ENSG00000122188	0.300156	ENSG00000185252
ENSG00000114423	0.300155	ENSG00000168092
ENSG00000154274	0.300155	ENSG00000196189
ENSG00000233072	0.300155	ENSG00000260916
ENSG00000110717	0.300154	ENSG00000125971
ENSG00000118971	0.300153	ENSG00000120253
ENSG00000163565	0.300153	ENSG00000213928
ENSG00000136379	0.300152	ENSG00000171150
ENSG00000104142	0.300151	ENSG00000144161
ENSG00000028528	0.30015	ENSG00000169439
ENSG00000008086	0.300149	ENSG00000100802
ENSG00000151327	0.300148	ENSG00000171940
ENSG00000160593	0.300148	ENSG00000263002
ENSG00000010671	0.300147	ENSG00000186810
ENSG00000164684	0.300147	ENSG00000256269
ENSG00000110955	0.300146	ENSG00000121851
ENSG00000028528	0.300146	ENSG00000149573
ENSG00000197128	0.300146	ENSG00000197841
ENSG00000176728	0.300146	ENSG00000198963
ENSG00000171302	0.300146	ENSG00000213694
ENSG00000010278	0.300146	ENSG00000256162
ENSG00000127334	0.300145	ENSG00000131475
ENSG00000085871	0.300145	ENSG00000183137
ENSG00000162894	0.300145	ENSG00000233901
ENSG00000124171	0.300144	ENSG00000140199
ENSG00000140463	0.300143	ENSG00000173542
ENSG00000074319	0.300143	ENSG00000251474
ENSG00000185787	0.300143	ENSG00000273899
ENSG00000171757	0.300142	ENSG00000177479
ENSG00000112290	0.300141	ENSG00000154856
ENSG00000066382	0.30014	ENSG00000160360
ENSG00000143315	0.30014	ENSG00000162889
ENSG00000077312	0.300139	ENSG00000103888
ENSG00000103534	0.300139	ENSG00000130821
ENSG00000049618	0.300138	ENSG00000115446
ENSG00000172817	0.300138	ENSG00000173692
ENSG00000188710	0.300138	ENSG00000205220
ENSG00000111530	0.300137	ENSG00000197566
ENSG00000125843	0.300135	ENSG00000179222
ENSG00000104970	0.300134	ENSG00000105374
ENSG00000171596	0.300133	ENSG00000251301
ENSG00000115257	0.300132	ENSG00000173262
ENSG00000111339	0.300132	ENSG00000188582
ENSG00000004779	0.300131	ENSG00000177425
ENSG00000111962	0.30013	ENSG00000112796
ENSG00000132382	0.30013	ENSG00000140368
ENSG00000174574	0.30013	ENSG00000281649
ENSG00000079263	0.300128	ENSG00000253846
ENSG00000157978	0.300127	ENSG00000196189
ENSG00000230590	0.300126	ENSG00000262480
ENSG00000137101	0.300125	ENSG00000163534
ENSG00000105186	0.300124	ENSG00000165280
ENSG00000181631	0.300122	ENSG00000234650
ENSG00000112294	0.300121	ENSG00000183535
ENSG00000143942	0.300119	ENSG00000242485
ENSG00000091436	0.300118	ENSG00000137449
ENSG00000134748	0.300118	ENSG00000176422
ENSG00000088002	0.300118	ENSG00000197993
ENSG00000100439	0.300118	ENSG00000277734
ENSG00000058600	0.300117	ENSG00000139631
ENSG00000102144	0.300116	ENSG00000154845
ENSG00000011132	0.300116	ENSG00000189295
ENSG00000182973	0.300115	ENSG00000258692
ENSG00000109756	0.300112	ENSG00000114054
ENSG00000122705	0.30011	ENSG00000171150
ENSG00000076043	0.30011	ENSG00000182481
ENSG00000140009	0.30011	ENSG00000205336
ENSG00000081913	0.300109	ENSG00000114933
ENSG00000109586	0.300108	ENSG00000138639
ENSG00000117461	0.300107	ENSG00000198538
ENSG00000010322	0.300102	ENSG00000089057
ENSG00000069399	0.300102	ENSG00000109920
ENSG00000082512	0.300101	ENSG00000127663
ENSG00000186487	0.300101	ENSG00000188021
ENSG00000108828	0.3001	ENSG00000137842
ENSG00000126217	0.3001	ENSG00000146858
ENSG00000082497	0.300099	ENSG00000122705
ENSG00000196227	0.300099	ENSG00000198416
ENSG00000135272	0.300098	ENSG00000137185
ENSG00000136840	0.300098	ENSG00000140545
ENSG00000133424	0.300098	ENSG00000145721
ENSG00000108479	0.300098	ENSG00000263232
ENSG00000128590	0.300095	ENSG00000135503
ENSG00000167680	0.300094	ENSG00000175087
ENSG00000071242	0.300094	ENSG00000196189
ENSG00000186687	0.300093	ENSG00000198168
ENSG00000052841	0.300092	ENSG00000270647
ENSG00000118855	0.300091	ENSG00000135930
ENSG00000128510	0.300091	ENSG00000152291
ENSG00000129538	0.300091	ENSG00000175198
ENSG00000108039	0.300091	ENSG00000196267
ENSG00000004777	0.30009	ENSG00000142197
ENSG00000134250	0.30009	ENSG00000157450
ENSG00000130589	0.30009	ENSG00000157601
ENSG00000063854	0.30009	ENSG00000183597
ENSG00000117461	0.300089	ENSG00000178338
ENSG00000108309	0.300087	ENSG00000164808
ENSG00000105778	0.300086	ENSG00000159322
ENSG00000049656	0.300086	ENSG00000196670
ENSG00000072315	0.300083	ENSG00000087448
ENSG00000137462	0.300083	ENSG00000174125
ENSG00000138867	0.300082	ENSG00000180739
ENSG00000108556	0.300082	ENSG00000205710
ENSG00000164252	0.300082	ENSG00000223692
ENSG00000066405	0.300082	ENSG00000230797
ENSG00000166170	0.300081	ENSG00000185787
ENSG00000169495	0.300081	ENSG00000236675
ENSG00000164398	0.30008	ENSG00000188493
ENSG00000237399	0.30008	ENSG00000256464
ENSG00000093217	0.300079	ENSG00000178234
ENSG00000111711	0.300079	ENSG00000213639
ENSG00000124508	0.300078	ENSG00000143624
ENSG00000132341	0.300077	ENSG00000275832
ENSG00000007264	0.300076	ENSG00000100450
ENSG00000145216	0.300076	ENSG00000148943
ENSG00000041353	0.300076	ENSG00000168675
ENSG00000132394	0.300075	ENSG00000185104
ENSG00000188243	0.300075	ENSG00000239351
ENSG00000125810	0.300074	ENSG00000141376
ENSG00000075914	0.300074	ENSG00000176422
ENSG00000120210	0.300072	ENSG00000204611
ENSG00000105810	0.300072	ENSG00000214402
ENSG00000120948	0.30007	ENSG00000139218
ENSG00000198538	0.30007	ENSG00000290292
ENSG00000119535	0.300069	ENSG00000125089
ENSG00000085840	0.300069	ENSG00000169252
ENSG00000054654	0.300069	ENSG00000255776
ENSG00000111271	0.300068	ENSG00000167257
ENSG00000168090	0.300067	ENSG00000251474
ENSG00000117461	0.300066	ENSG00000290444
ENSG00000223547	0.300065	ENSG00000249992
ENSG00000089127	0.300064	ENSG00000136689
ENSG00000100387	0.300064	ENSG00000156831
ENSG00000069020	0.300061	ENSG00000143772
ENSG00000100354	0.300061	ENSG00000180846
ENSG00000224751	0.300059	ENSG00000248283
ENSG00000140511	0.300057	ENSG00000143515
ENSG00000004142	0.300057	ENSG00000257195
ENSG00000186908	0.300056	ENSG00000259823
ENSG00000025708	0.300053	ENSG00000137965
ENSG00000110888	0.30005	ENSG00000137474
ENSG00000165181	0.30005	ENSG00000188738
ENSG00000185252	0.300048	ENSG00000256229
ENSG00000090520	0.300047	ENSG00000134748
ENSG00000124216	0.300046	ENSG00000169439
ENSG00000139631	0.300046	ENSG00000183963
ENSG00000146592	0.300045	ENSG00000166145
ENSG00000197579	0.300045	ENSG00000275700
ENSG00000232928	0.300045	ENSG00000275793
ENSG00000064763	0.300043	ENSG00000116213
ENSG00000158201	0.300043	ENSG00000170242
ENSG00000077312	0.300042	ENSG00000100380
ENSG00000054523	0.300042	ENSG00000136828
ENSG00000065308	0.300042	ENSG00000150457
ENSG00000165416	0.300042	ENSG00000176920
ENSG00000125257	0.300041	ENSG00000158856
ENSG00000157554	0.30004	ENSG00000183856
ENSG00000035664	0.300039	ENSG00000066405
ENSG00000091972	0.300039	ENSG00000110841
ENSG00000115355	0.300039	ENSG00000128482
ENSG00000128322	0.300039	ENSG00000144045
ENSG00000163874	0.300039	ENSG00000186812
ENSG00000183918	0.300037	ENSG00000189221
ENSG00000100298	0.300037	ENSG00000196220
ENSG00000198730	0.300036	ENSG00000254004
ENSG00000168916	0.300035	ENSG00000235750
ENSG00000118263	0.300032	ENSG00000163464
ENSG00000129691	0.300032	ENSG00000197124
ENSG00000109118	0.300029	ENSG00000168014
ENSG00000144712	0.300029	ENSG00000248785
ENSG00000111875	0.300028	ENSG00000172115
ENSG00000116903	0.300028	ENSG00000214077
ENSG00000115318	0.300027	ENSG00000184708
ENSG00000107679	0.300027	ENSG00000207005
ENSG00000101096	0.300026	ENSG00000117480
ENSG00000119655	0.300025	ENSG00000163636
ENSG00000077063	0.300024	ENSG00000135929
ENSG00000144645	0.300024	ENSG00000148803
ENSG00000201794	0.300024	ENSG00000257195
ENSG00000162510	0.300021	ENSG00000196453
ENSG00000083720	0.300021	ENSG00000247572
ENSG00000188761	0.300019	ENSG00000213347
ENSG00000115590	0.300018	ENSG00000121742
ENSG00000077684	0.300016	ENSG00000226705
ENSG00000014123	0.300015	ENSG00000048028
ENSG00000164631	0.300015	ENSG00000188021
ENSG00000048342	0.300013	ENSG00000164114
ENSG00000006194	0.300012	ENSG00000165714
ENSG00000125686	0.300012	ENSG00000175274
ENSG00000114126	0.300011	ENSG00000198483
ENSG00000132394	0.300011	ENSG00000204209
ENSG00000138185	0.300008	ENSG00000155099
ENSG00000114982	0.300008	ENSG00000184381
ENSG00000051620	0.300007	ENSG00000136522
ENSG00000120210	0.300006	ENSG00000189298
ENSG00000131370	0.300006	ENSG00000229800
ENSG00000103037	0.300005	ENSG00000158792
ENSG00000156968	0.300005	ENSG00000196659
ENSG00000109320	0.300004	ENSG00000169583
ENSG00000164010	0.300002	ENSG00000196628
ENSG00000165490	0.300001	ENSG00000171115
ENSG00000186469	0.300001	ENSG00000225194
ENSG00000154188	0.3	ENSG00000174233
ENSG00000163191	0.3	ENSG00000213988
ENSG00000140522	0.299999	ENSG00000170473
ENSG00000228495	0.299998	ENSG00000276778
ENSG00000149658	0.299997	ENSG00000163874
ENSG00000187187	0.299997	ENSG00000254838
ENSG00000148229	0.299996	ENSG00000161547
ENSG00000159899	0.299995	ENSG00000161509
ENSG00000148943	0.299994	ENSG00000157538
ENSG00000140368	0.299993	ENSG00000147679
ENSG00000102878	0.299992	ENSG00000157306
ENSG00000132670	0.299992	ENSG00000275700
ENSG00000141012	0.299991	ENSG00000224940
ENSG00000115446	0.29999	ENSG00000117419
ENSG00000117543	0.29999	ENSG00000174695
ENSG00000124228	0.299989	ENSG00000130844
ENSG00000050555	0.299989	ENSG00000158286
ENSG00000086015	0.299989	ENSG00000239605
ENSG00000105136	0.299988	ENSG00000139697
ENSG00000044574	0.299988	ENSG00000164548
ENSG00000106460	0.299988	ENSG00000235106
ENSG00000067840	0.299987	ENSG00000104081
ENSG00000112406	0.299987	ENSG00000126524
ENSG00000150455	0.299987	ENSG00000167325
ENSG00000136379	0.299987	ENSG00000198730
ENSG00000122435	0.299986	ENSG00000134255
ENSG00000171612	0.299986	ENSG00000187193
ENSG00000185972	0.299985	ENSG00000196466
ENSG00000171612	0.299984	ENSG00000180884
ENSG00000117625	0.299984	ENSG00000211945
ENSG00000052841	0.299982	ENSG00000151065
ENSG00000133678	0.299982	ENSG00000198168
ENSG00000117394	0.299979	ENSG00000133193
ENSG00000136379	0.299979	ENSG00000263002
ENSG00000074266	0.299978	ENSG00000142065
ENSG00000142173	0.299978	ENSG00000179934
ENSG00000078124	0.299977	ENSG00000230061
ENSG00000116128	0.299975	ENSG00000154358
ENSG00000103018	0.299975	ENSG00000171302
ENSG00000159079	0.299975	ENSG00000226688
ENSG00000123080	0.299972	ENSG00000151835
ENSG00000167862	0.299972	ENSG00000235750
ENSG00000091106	0.299971	ENSG00000092820
ENSG00000119396	0.299971	ENSG00000182544
ENSG00000125611	0.29997	ENSG00000179361
ENSG00000110721	0.299969	ENSG00000137449
ENSG00000144713	0.299969	ENSG00000147789
ENSG00000149609	0.299967	ENSG00000248735
ENSG00000166863	0.299967	ENSG00000256269
ENSG00000140403	0.299964	ENSG00000182872
ENSG00000101230	0.299964	ENSG00000232630
ENSG00000140374	0.299963	ENSG00000166801
ENSG00000120210	0.299962	ENSG00000125945
ENSG00000100711	0.299961	ENSG00000163617
ENSG00000048649	0.299961	ENSG00000174715
ENSG00000122121	0.299961	ENSG00000181215
ENSG00000101367	0.299959	ENSG00000197170
ENSG00000141696	0.299958	ENSG00000237424
ENSG00000124469	0.299957	ENSG00000163655
ENSG00000029993	0.299956	ENSG00000138587
ENSG00000187091	0.299954	ENSG00000212657
ENSG00000174021	0.299953	ENSG00000198026
ENSG00000078804	0.299952	ENSG00000158122
ENSG00000162398	0.299952	ENSG00000197540
ENSG00000232564	0.299952	ENSG00000243260
ENSG00000066422	0.299949	ENSG00000162191
ENSG00000226891	0.299948	ENSG00000256683
ENSG00000111726	0.299947	ENSG00000131462
ENSG00000107130	0.299947	ENSG00000196914
ENSG00000129116	0.299947	ENSG00000197057
ENSG00000101654	0.299942	ENSG00000165685
ENSG00000105939	0.299942	ENSG00000174669
ENSG00000111341	0.299941	ENSG00000115904
ENSG00000119986	0.299941	ENSG00000169439
ENSG00000108771	0.299941	ENSG00000237853
ENSG00000103740	0.29994	ENSG00000177873
ENSG00000204991	0.29994	ENSG00000259295
ENSG00000114554	0.299939	ENSG00000152256
ENSG00000080819	0.299938	ENSG00000114166
ENSG00000144218	0.299938	ENSG00000165716
ENSG00000079999	0.299936	ENSG00000140563
ENSG00000120925	0.299936	ENSG00000164124
ENSG00000048028	0.299936	ENSG00000167371
ENSG00000025708	0.299935	ENSG00000137959
ENSG00000007062	0.299934	ENSG00000088882
ENSG00000198242	0.299934	ENSG00000214761
ENSG00000226688	0.299934	ENSG00000236675
ENSG00000119335	0.299933	ENSG00000188234
ENSG00000080007	0.299932	ENSG00000212128
ENSG00000116711	0.299931	ENSG00000171469
ENSG00000137486	0.299928	ENSG00000171150
ENSG00000105229	0.299926	ENSG00000158716
ENSG00000139631	0.299926	ENSG00000186583
ENSG00000067840	0.299925	ENSG00000115604
ENSG00000086967	0.299923	ENSG00000222078
ENSG00000124789	0.299922	ENSG00000179361
ENSG00000132801	0.299921	ENSG00000215244
ENSG00000124508	0.299921	ENSG00000290444
ENSG00000116830	0.299919	ENSG00000179387
ENSG00000155876	0.299919	ENSG00000189319
ENSG00000101997	0.299919	ENSG00000225663
ENSG00000119782	0.299918	ENSG00000141510
ENSG00000124209	0.299915	ENSG00000162746
ENSG00000107745	0.299915	ENSG00000168092
ENSG00000090316	0.299915	ENSG00000168939
ENSG00000114316	0.299915	ENSG00000196204
ENSG00000106560	0.299915	ENSG00000229140
ENSG00000043093	0.299913	ENSG00000179222
ENSG00000046653	0.299912	ENSG00000146192
ENSG00000100380	0.29991	ENSG00000143553
ENSG00000115020	0.29991	ENSG00000156973
ENSG00000008517	0.299909	ENSG00000121104
ENSG00000072609	0.299909	ENSG00000197321
ENSG00000152270	0.299908	ENSG00000162430
ENSG00000152969	0.299906	ENSG00000276231
ENSG00000136720	0.299905	ENSG00000137710
ENSG00000099992	0.299905	ENSG00000182224
ENSG00000104812	0.299903	ENSG00000104859
ENSG00000211455	0.299902	ENSG00000236675
ENSG00000067445	0.299901	ENSG00000198336
ENSG00000136819	0.299898	ENSG00000168116
ENSG00000148803	0.299897	ENSG00000149218
ENSG00000108039	0.299897	ENSG00000179934
ENSG00000143952	0.299897	ENSG00000213347
ENSG00000156026	0.299896	ENSG00000165156
ENSG00000134463	0.299896	ENSG00000243811
ENSG00000117461	0.299895	ENSG00000179941
ENSG00000112182	0.299894	ENSG00000183624
ENSG00000106460	0.299893	ENSG00000254838
ENSG00000114841	0.29989	ENSG00000131089
ENSG00000164509	0.29989	ENSG00000198680
ENSG00000089012	0.29989	ENSG00000251442
ENSG00000104812	0.299889	ENSG00000172932
ENSG00000102908	0.299889	ENSG00000231395
ENSG00000125733	0.299889	ENSG00000269386
ENSG00000125629	0.299888	ENSG00000133858
ENSG00000005187	0.299887	ENSG00000099954
ENSG00000132182	0.299887	ENSG00000163788
ENSG00000169410	0.299887	ENSG00000180626
ENSG00000226746	0.299887	ENSG00000243313
ENSG00000187187	0.299886	ENSG00000242802
ENSG00000105088	0.299885	ENSG00000183160
ENSG00000167723	0.299885	ENSG00000187609
ENSG00000170271	0.299884	ENSG00000197965
ENSG00000118513	0.299882	ENSG00000139684
ENSG00000109771	0.299881	ENSG00000179331
ENSG00000171302	0.299881	ENSG00000221909
ENSG00000004897	0.299879	ENSG00000131462
ENSG00000116005	0.299879	ENSG00000189164
ENSG00000139718	0.299879	ENSG00000243836
ENSG00000102931	0.299878	ENSG00000164209
ENSG00000198301	0.299877	ENSG00000244556
ENSG00000130475	0.299877	ENSG00000275052
ENSG00000106588	0.299876	ENSG00000153037
ENSG00000189295	0.299876	ENSG00000204149
ENSG00000244038	0.299876	ENSG00000256235
ENSG00000103342	0.299875	ENSG00000115993
ENSG00000049656	0.299875	ENSG00000165416
ENSG00000104812	0.299874	ENSG00000164171
ENSG00000177051	0.299873	ENSG00000256683
ENSG00000134590	0.299871	ENSG00000154217
ENSG00000162222	0.299871	ENSG00000168917
ENSG00000146955	0.29987	ENSG00000156026
ENSG00000166225	0.29987	ENSG00000186310
ENSG00000115514	0.299868	ENSG00000122958
ENSG00000154839	0.299868	ENSG00000182973
ENSG00000007541	0.299867	ENSG00000104267
ENSG00000013306	0.299866	ENSG00000103534
ENSG00000171126	0.299866	ENSG00000259956
ENSG00000066405	0.299865	ENSG00000075651
ENSG00000107968	0.299865	ENSG00000163590
ENSG00000185122	0.299865	ENSG00000196670
ENSG00000110436	0.299865	ENSG00000213085
ENSG00000162645	0.299863	ENSG00000173818
ENSG00000140829	0.299863	ENSG00000185420
ENSG00000106459	0.299862	ENSG00000114503
ENSG00000120948	0.299861	ENSG00000160785
ENSG00000126581	0.299861	ENSG00000170266
ENSG00000076043	0.299861	ENSG00000171603
ENSG00000095261	0.299861	ENSG00000171603
ENSG00000174151	0.299861	ENSG00000263002
ENSG00000141568	0.299861	ENSG00000269837
ENSG00000145779	0.29986	ENSG00000198815
ENSG00000173692	0.29986	ENSG00000256269
ENSG00000121879	0.299859	ENSG00000138760
ENSG00000090889	0.299859	ENSG00000154642
ENSG00000110958	0.299859	ENSG00000168374
ENSG00000057757	0.299859	ENSG00000186591
ENSG00000087008	0.299857	ENSG00000162222
ENSG00000101997	0.299856	ENSG00000167105
ENSG00000173531	0.299856	ENSG00000188660
ENSG00000211976	0.299856	ENSG00000251546
ENSG00000121068	0.299853	ENSG00000154920
ENSG00000172493	0.299852	ENSG00000196396
ENSG00000123562	0.299851	ENSG00000176383
ENSG00000169895	0.299849	ENSG00000186104
ENSG00000163001	0.299849	ENSG00000243339
ENSG00000122694	0.299848	ENSG00000162517
ENSG00000166783	0.299845	ENSG00000180855
ENSG00000130768	0.299844	ENSG00000163606
ENSG00000015171	0.299842	ENSG00000115085
ENSG00000121570	0.299842	ENSG00000129116
ENSG00000099330	0.29984	ENSG00000106665
ENSG00000124783	0.29984	ENSG00000185787
ENSG00000162836	0.29984	ENSG00000229663
ENSG00000119335	0.299839	ENSG00000176018
ENSG00000135269	0.299839	ENSG00000204611
ENSG00000005059	0.299838	ENSG00000121807
ENSG00000119335	0.299837	ENSG00000141376
ENSG00000013016	0.299836	ENSG00000178999
ENSG00000089876	0.299835	ENSG00000134061
ENSG00000141012	0.299835	ENSG00000244232
ENSG00000077147	0.299834	ENSG00000111711
ENSG00000116857	0.299834	ENSG00000121671
ENSG00000107745	0.299833	ENSG00000169410
ENSG00000144445	0.299832	ENSG00000169826
ENSG00000140090	0.299832	ENSG00000183696
ENSG00000159200	0.299832	ENSG00000197653
ENSG00000143815	0.299831	ENSG00000149182
ENSG00000185920	0.299831	ENSG00000248415
ENSG00000109320	0.29983	ENSG00000169439
ENSG00000111665	0.299829	ENSG00000183943
ENSG00000139697	0.299828	ENSG00000180626
ENSG00000111846	0.299827	ENSG00000160305
ENSG00000105251	0.299827	ENSG00000196586
ENSG00000125629	0.299826	ENSG00000171302
ENSG00000142544	0.299826	ENSG00000245164
ENSG00000175449	0.299825	ENSG00000176170
ENSG00000089280	0.299824	ENSG00000167323
ENSG00000175040	0.299824	ENSG00000178741
ENSG00000073331	0.299824	ENSG00000197321
ENSG00000130638	0.299824	ENSG00000213050
ENSG00000117245	0.299822	ENSG00000259295
ENSG00000168970	0.299821	ENSG00000250290
ENSG00000111344	0.299817	ENSG00000165349
ENSG00000078140	0.299816	ENSG00000104765
ENSG00000042062	0.299814	ENSG00000148218
ENSG00000151065	0.299814	ENSG00000196072
ENSG00000169946	0.299812	ENSG00000237119
ENSG00000105171	0.29981	ENSG00000174720
ENSG00000053108	0.29981	ENSG00000182400
ENSG00000135899	0.29981	ENSG00000185507
ENSG00000143106	0.29981	ENSG00000204131
ENSG00000233186	0.29981	ENSG00000257957
ENSG00000136929	0.299809	ENSG00000145335
ENSG00000174130	0.299809	ENSG00000243660
ENSG00000122025	0.299808	ENSG00000128602
ENSG00000184226	0.299807	ENSG00000189056
ENSG00000182459	0.299806	ENSG00000198093
ENSG00000111726	0.299805	ENSG00000198964
ENSG00000134686	0.299804	ENSG00000239605
ENSG00000160211	0.299802	ENSG00000184675
ENSG00000100139	0.299799	ENSG00000133812
ENSG00000073282	0.299798	ENSG00000167333
ENSG00000170604	0.299798	ENSG00000177034
ENSG00000081913	0.299798	ENSG00000185432
ENSG00000116489	0.299797	ENSG00000125846
ENSG00000068912	0.299795	ENSG00000133131
ENSG00000110046	0.299794	ENSG00000131370
ENSG00000095485	0.299794	ENSG00000158301
ENSG00000044115	0.299794	ENSG00000211694
ENSG00000044459	0.299792	ENSG00000055917
ENSG00000007264	0.299792	ENSG00000073350
ENSG00000128059	0.299791	ENSG00000154059
ENSG00000137731	0.299791	ENSG00000178338
ENSG00000008018	0.29979	ENSG00000188171
ENSG00000149573	0.299788	ENSG00000174125
ENSG00000075651	0.299787	ENSG00000198836
ENSG00000151576	0.299787	ENSG00000213079
ENSG00000173320	0.299786	ENSG00000173391
ENSG00000035664	0.299786	ENSG00000197653
ENSG00000134539	0.299785	ENSG00000171476
ENSG00000144233	0.299785	ENSG00000270392
ENSG00000137449	0.299784	ENSG00000213638
ENSG00000115159	0.299781	ENSG00000129467
ENSG00000121879	0.299781	ENSG00000158122
ENSG00000119509	0.299781	ENSG00000198846
ENSG00000054965	0.29978	ENSG00000067533
ENSG00000088888	0.29978	ENSG00000123992
ENSG00000101846	0.29978	ENSG00000221821
ENSG00000048028	0.299779	ENSG00000121753
ENSG00000177728	0.299779	ENSG00000177889
ENSG00000048342	0.299778	ENSG00000137185
ENSG00000079257	0.299777	ENSG00000116120
ENSG00000186235	0.299777	ENSG00000198040
ENSG00000126067	0.299776	ENSG00000184557
ENSG00000204634	0.299776	ENSG00000206053
ENSG00000100731	0.299775	ENSG00000114841
ENSG00000132359	0.299774	ENSG00000214078
ENSG00000115657	0.299772	ENSG00000144959
ENSG00000149646	0.299772	ENSG00000169359
ENSG00000196850	0.299772	ENSG00000223351
ENSG00000110987	0.299771	ENSG00000161544
ENSG00000114480	0.299771	ENSG00000240723
ENSG00000113615	0.29977	ENSG00000290444
ENSG00000126821	0.299769	ENSG00000167081
ENSG00000100330	0.299768	ENSG00000101236
ENSG00000069020	0.299768	ENSG00000103319
ENSG00000132965	0.299768	ENSG00000140006
ENSG00000103932	0.299766	ENSG00000168291
ENSG00000143952	0.299766	ENSG00000179869
ENSG00000125686	0.299764	ENSG00000144677
ENSG00000164674	0.299763	ENSG00000165246
ENSG00000136478	0.299762	ENSG00000174600
ENSG00000116285	0.299762	ENSG00000265527
ENSG00000138172	0.299761	ENSG00000183864
ENSG00000107745	0.29976	ENSG00000161048
ENSG00000180884	0.29976	ENSG00000267046
ENSG00000179869	0.299758	ENSG00000197653
ENSG00000070366	0.299757	ENSG00000145087
ENSG00000137133	0.299757	ENSG00000187730
ENSG00000226746	0.299757	ENSG00000270772
ENSG00000121690	0.299756	ENSG00000183520
ENSG00000128951	0.299755	ENSG00000132963
ENSG00000148908	0.299754	ENSG00000189164
ENSG00000135999	0.299753	ENSG00000188451
ENSG00000073331	0.29975	ENSG00000101198
ENSG00000122694	0.299749	ENSG00000158941
ENSG00000018510	0.299748	ENSG00000205502
ENSG00000251857	0.299748	ENSG00000273356
ENSG00000101200	0.299747	ENSG00000154783
ENSG00000076242	0.299746	ENSG00000197162
ENSG00000109079	0.299744	ENSG00000176714
ENSG00000104343	0.299743	ENSG00000237361
ENSG00000178761	0.299741	ENSG00000281649
ENSG00000109762	0.29974	ENSG00000173715
ENSG00000085840	0.299739	ENSG00000141026
ENSG00000077684	0.299739	ENSG00000197050
ENSG00000189067	0.299739	ENSG00000205336
ENSG00000164631	0.299739	ENSG00000251474
ENSG00000116580	0.299736	ENSG00000135365
ENSG00000143515	0.299736	ENSG00000197050
ENSG00000113088	0.299735	ENSG00000155380
ENSG00000089876	0.299732	ENSG00000100439
ENSG00000109099	0.299732	ENSG00000116604
ENSG00000087299	0.299731	ENSG00000187796
ENSG00000104812	0.29973	ENSG00000107554
ENSG00000119729	0.29973	ENSG00000256576
ENSG00000160688	0.29973	ENSG00000265137
ENSG00000091542	0.299729	ENSG00000164548
ENSG00000122435	0.299728	ENSG00000146376
ENSG00000137770	0.299727	ENSG00000149308
ENSG00000139780	0.299727	ENSG00000239503
ENSG00000164116	0.299726	ENSG00000171502
ENSG00000172159	0.299726	ENSG00000179044
ENSG00000147403	0.299726	ENSG00000218739
ENSG00000121481	0.299725	ENSG00000134453
ENSG00000163534	0.299725	ENSG00000255760
ENSG00000066422	0.299724	ENSG00000139697
ENSG00000198586	0.299724	ENSG00000233041
ENSG00000073861	0.299723	ENSG00000117281
ENSG00000149646	0.299723	ENSG00000169905
ENSG00000134352	0.299723	ENSG00000180257
ENSG00000075218	0.299723	ENSG00000196876
ENSG00000138814	0.299721	ENSG00000186918
ENSG00000103522	0.299721	ENSG00000244610
ENSG00000033327	0.299719	ENSG00000131507
ENSG00000213096	0.299718	ENSG00000271425
ENSG00000007264	0.299717	ENSG00000101096
ENSG00000081320	0.299716	ENSG00000120217
ENSG00000137135	0.299716	ENSG00000156970
ENSG00000078140	0.299714	ENSG00000138443
ENSG00000167261	0.299714	ENSG00000177732
ENSG00000198863	0.299714	ENSG00000230562
ENSG00000226272	0.299714	ENSG00000263006
ENSG00000111711	0.299713	ENSG00000163872
ENSG00000023330	0.299712	ENSG00000163606
ENSG00000152700	0.299711	ENSG00000167272
ENSG00000171150	0.299711	ENSG00000188021
ENSG00000197111	0.299709	ENSG00000198728
ENSG00000128609	0.299708	ENSG00000151576
ENSG00000114378	0.299707	ENSG00000204520
ENSG00000131374	0.299705	ENSG00000166949
ENSG00000117408	0.299704	ENSG00000201183
ENSG00000232177	0.299704	ENSG00000264384
ENSG00000130396	0.299703	ENSG00000176049
ENSG00000180855	0.299702	ENSG00000197566
ENSG00000177917	0.299702	ENSG00000257957
ENSG00000122390	0.299699	ENSG00000183723
ENSG00000181090	0.299699	ENSG00000247315
ENSG00000157985	0.299699	ENSG00000271503
ENSG00000092203	0.299698	ENSG00000122515
ENSG00000156471	0.299698	ENSG00000186306
ENSG00000162144	0.299698	ENSG00000196646
ENSG00000159733	0.299698	ENSG00000241120
ENSG00000083857	0.299696	ENSG00000117650
ENSG00000095539	0.299695	ENSG00000104671
ENSG00000089876	0.299695	ENSG00000186810
ENSG00000135269	0.299693	ENSG00000166845
ENSG00000160856	0.299692	ENSG00000174238
ENSG00000105483	0.299692	ENSG00000175538
ENSG00000125861	0.299692	ENSG00000196792
ENSG00000119927	0.299692	ENSG00000241429
ENSG00000109956	0.299691	ENSG00000116667
ENSG00000085415	0.299691	ENSG00000126351
ENSG00000122705	0.299691	ENSG00000137492
ENSG00000068489	0.299691	ENSG00000146701
ENSG00000164684	0.29969	ENSG00000186716
ENSG00000137959	0.299689	ENSG00000160710
ENSG00000104131	0.299688	ENSG00000120616
ENSG00000102312	0.299688	ENSG00000173726
ENSG00000156639	0.299688	ENSG00000187187
ENSG00000104738	0.299688	ENSG00000196776
ENSG00000182481	0.299688	ENSG00000196810
ENSG00000229894	0.299688	ENSG00000251562
ENSG00000095303	0.299686	ENSG00000106460
ENSG00000103152	0.299686	ENSG00000161509
ENSG00000163935	0.299686	ENSG00000211771
ENSG00000112874	0.299685	ENSG00000157870
ENSG00000137486	0.299685	ENSG00000235284
ENSG00000020426	0.299684	ENSG00000155252
ENSG00000188549	0.299684	ENSG00000197070
ENSG00000068028	0.299684	ENSG00000257195
ENSG00000138079	0.299682	ENSG00000235967
ENSG00000004939	0.29968	ENSG00000143416
ENSG00000087448	0.29968	ENSG00000187555
ENSG00000114554	0.299677	ENSG00000172296
ENSG00000135473	0.299677	ENSG00000180448
ENSG00000122557	0.299677	ENSG00000197892
ENSG00000100216	0.299675	ENSG00000126067
ENSG00000157538	0.299675	ENSG00000167323
ENSG00000097096	0.299675	ENSG00000235257
ENSG00000109339	0.299674	ENSG00000125686
ENSG00000165716	0.299674	ENSG00000240583
ENSG00000148154	0.299673	ENSG00000254901
ENSG00000160746	0.299673	ENSG00000264966
ENSG00000113645	0.299671	ENSG00000167552
ENSG00000164171	0.299671	ENSG00000181929
ENSG00000179588	0.29967	ENSG00000205309
ENSG00000081014	0.299669	ENSG00000125875
ENSG00000078589	0.299669	ENSG00000180626
ENSG00000100450	0.299668	ENSG00000141293
ENSG00000140750	0.299668	ENSG00000150540
ENSG00000079805	0.299668	ENSG00000165156
ENSG00000099977	0.299667	ENSG00000167578
ENSG00000127589	0.299665	ENSG00000164081
ENSG00000151835	0.299665	ENSG00000176715
ENSG00000143184	0.299664	ENSG00000196378
ENSG00000136425	0.299664	ENSG00000239351
ENSG00000175106	0.299663	ENSG00000213713
ENSG00000099956	0.299662	ENSG00000138175
ENSG00000128040	0.299662	ENSG00000163751
ENSG00000011465	0.299662	ENSG00000168542
ENSG00000115318	0.299661	ENSG00000121579
ENSG00000088451	0.299661	ENSG00000131504
ENSG00000144677	0.299661	ENSG00000170525
ENSG00000176018	0.299661	ENSG00000181191
ENSG00000112659	0.299661	ENSG00000214114
ENSG00000154237	0.299659	ENSG00000170017
ENSG00000149534	0.299659	ENSG00000196182
ENSG00000134463	0.299659	ENSG00000196814
ENSG00000120265	0.299658	ENSG00000153815
ENSG00000180257	0.299658	ENSG00000196850
ENSG00000135525	0.299657	ENSG00000143355
ENSG00000119912	0.299657	ENSG00000213625
ENSG00000070366	0.299656	ENSG00000103269
ENSG00000130167	0.299655	ENSG00000215039
ENSG00000174586	0.299654	ENSG00000235194
ENSG00000075340	0.299653	ENSG00000165702
ENSG00000081923	0.299653	ENSG00000171819
ENSG00000125089	0.299653	ENSG00000197622
ENSG00000149187	0.299653	ENSG00000241568
ENSG00000143842	0.299651	ENSG00000180739
ENSG00000013306	0.299651	ENSG00000275832
ENSG00000117411	0.29965	ENSG00000158806
ENSG00000120915	0.299649	ENSG00000169856
ENSG00000178201	0.299649	ENSG00000254122
ENSG00000081277	0.299647	ENSG00000182885
ENSG00000017483	0.299647	ENSG00000183597
ENSG00000169026	0.299647	ENSG00000235162
ENSG00000077312	0.299645	ENSG00000100028
ENSG00000143924	0.299645	ENSG00000165821
ENSG00000133106	0.299644	ENSG00000165949
ENSG00000113387	0.299643	ENSG00000122958
ENSG00000160190	0.299642	ENSG00000175643
ENSG00000152061	0.299641	ENSG00000203710
ENSG00000011426	0.29964	ENSG00000108474
ENSG00000158186	0.29964	ENSG00000170485
ENSG00000132205	0.29964	ENSG00000203710
ENSG00000131187	0.299639	ENSG00000158552
ENSG00000005486	0.299638	ENSG00000126067
ENSG00000131475	0.299638	ENSG00000183309
ENSG00000166801	0.299638	ENSG00000207248
ENSG00000196670	0.299638	ENSG00000234650
ENSG00000072858	0.299635	ENSG00000183250
ENSG00000079257	0.299632	ENSG00000117155
ENSG00000001497	0.299631	ENSG00000124783
ENSG00000167257	0.29963	ENSG00000184014
ENSG00000158856	0.299627	ENSG00000168785
ENSG00000054965	0.299627	ENSG00000231395
ENSG00000104907	0.299626	ENSG00000168090
ENSG00000005486	0.299626	ENSG00000183808
ENSG00000142065	0.299624	ENSG00000171163
ENSG00000017483	0.299623	ENSG00000166123
ENSG00000103037	0.299623	ENSG00000172425
ENSG00000102078	0.299623	ENSG00000174718
ENSG00000005379	0.299623	ENSG00000197183
ENSG00000163462	0.299619	ENSG00000224083
ENSG00000163322	0.299618	ENSG00000167081
ENSG00000100644	0.299618	ENSG00000196968
ENSG00000225338	0.299618	ENSG00000237975
ENSG00000175416	0.299617	ENSG00000185252
ENSG00000117586	0.299616	ENSG00000172965
ENSG00000181754	0.299616	ENSG00000197841
ENSG00000141696	0.299615	ENSG00000185187
ENSG00000126787	0.299614	ENSG00000135776
ENSG00000110046	0.299614	ENSG00000170234
ENSG00000076242	0.299613	ENSG00000168917
ENSG00000101557	0.299613	ENSG00000180354
ENSG00000118965	0.299611	ENSG00000221968
ENSG00000065883	0.299609	ENSG00000116903
ENSG00000078687	0.299607	ENSG00000108578
ENSG00000156026	0.299607	ENSG00000183323
ENSG00000117118	0.299603	ENSG00000170100
ENSG00000131759	0.299602	ENSG00000132694
ENSG00000079257	0.299601	ENSG00000204516
ENSG00000070495	0.2996	ENSG00000158109
ENSG00000023839	0.2996	ENSG00000188766
ENSG00000197372	0.2996	ENSG00000245848
ENSG00000163605	0.299599	ENSG00000173085
ENSG00000156026	0.299599	ENSG00000173320
ENSG00000108443	0.299599	ENSG00000179918
ENSG00000114331	0.299597	ENSG00000134375
ENSG00000119771	0.299597	ENSG00000223724
ENSG00000171051	0.299597	ENSG00000245848
ENSG00000014641	0.299596	ENSG00000138279
ENSG00000006015	0.299596	ENSG00000143473
ENSG00000180884	0.299596	ENSG00000188822
ENSG00000148154	0.299595	ENSG00000198553
ENSG00000048028	0.299595	ENSG00000245534
ENSG00000138190	0.299593	ENSG00000203872
ENSG00000075142	0.299593	ENSG00000205683
ENSG00000135776	0.299592	ENSG00000170180
ENSG00000122641	0.299591	ENSG00000213373
ENSG00000111785	0.29959	ENSG00000134717
ENSG00000105717	0.29959	ENSG00000176658
ENSG00000143178	0.299588	ENSG00000198087
ENSG00000015475	0.299588	ENSG00000198482
ENSG00000143772	0.299588	ENSG00000266338
ENSG00000110721	0.299587	ENSG00000140284
ENSG00000235257	0.299587	ENSG00000257743
ENSG00000232354	0.299587	ENSG00000269235
ENSG00000088305	0.299586	ENSG00000126088
ENSG00000106560	0.299586	ENSG00000128335
ENSG00000078140	0.299585	ENSG00000139990
ENSG00000130520	0.299585	ENSG00000165609
ENSG00000016490	0.299582	ENSG00000120948
ENSG00000131653	0.299582	ENSG00000147168
ENSG00000053900	0.299581	ENSG00000142765
ENSG00000005187	0.299578	ENSG00000110987
ENSG00000083454	0.299578	ENSG00000132704
ENSG00000124074	0.299578	ENSG00000226688
ENSG00000127334	0.299577	ENSG00000180008
ENSG00000166900	0.299577	ENSG00000213373
ENSG00000075218	0.299576	ENSG00000114480
ENSG00000049656	0.299576	ENSG00000227124
ENSG00000171302	0.299575	ENSG00000174013
ENSG00000145012	0.299575	ENSG00000257599
ENSG00000069702	0.299574	ENSG00000104731
ENSG00000128294	0.299574	ENSG00000159335
ENSG00000074590	0.299573	ENSG00000116667
ENSG00000121903	0.299573	ENSG00000196850
ENSG00000158122	0.299572	ENSG00000171940
ENSG00000187824	0.299572	ENSG00000256238
ENSG00000105737	0.299568	ENSG00000109674
ENSG00000160991	0.299568	ENSG00000177054
ENSG00000266028	0.299568	ENSG00000267100
ENSG00000141505	0.299566	ENSG00000185168
ENSG00000120265	0.299565	ENSG00000152256
ENSG00000126351	0.299564	ENSG00000133243
ENSG00000140511	0.299564	ENSG00000182117
ENSG00000162367	0.299564	ENSG00000250903
ENSG00000156873	0.299564	ENSG00000258227
ENSG00000138795	0.299564	ENSG00000271447
ENSG00000138101	0.299562	ENSG00000181904
ENSG00000188582	0.299562	ENSG00000241570
ENSG00000177084	0.299561	ENSG00000184863
ENSG00000096996	0.299561	ENSG00000189409
ENSG00000086504	0.299561	ENSG00000205730
ENSG00000144283	0.29956	ENSG00000178950
ENSG00000113658	0.299559	ENSG00000140948
ENSG00000127870	0.299559	ENSG00000204611
ENSG00000069399	0.299558	ENSG00000131408
ENSG00000119632	0.299558	ENSG00000177733
ENSG00000171051	0.299557	ENSG00000180304
ENSG00000143420	0.299556	ENSG00000155275
ENSG00000169203	0.299554	ENSG00000172667
ENSG00000082512	0.299553	ENSG00000170525
ENSG00000180257	0.299553	ENSG00000229106
ENSG00000134545	0.299552	ENSG00000189221
ENSG00000164362	0.299552	ENSG00000276043
ENSG00000077684	0.299551	ENSG00000124171
ENSG00000077463	0.299549	ENSG00000196358
ENSG00000003393	0.299548	ENSG00000275835
ENSG00000132965	0.299547	ENSG00000155016
ENSG00000083812	0.299546	ENSG00000128989
ENSG00000138175	0.299546	ENSG00000154079
ENSG00000155966	0.299546	ENSG00000226705
ENSG00000112079	0.299545	ENSG00000164366
ENSG00000133216	0.299545	ENSG00000169245
ENSG00000119421	0.299545	ENSG00000175538
ENSG00000055917	0.299542	ENSG00000136425
ENSG00000134644	0.299541	ENSG00000175215
ENSG00000211772	0.299541	ENSG00000225756
ENSG00000166845	0.299541	ENSG00000242086
ENSG00000066926	0.29954	ENSG00000154114
ENSG00000157800	0.29954	ENSG00000228315
ENSG00000104728	0.299538	ENSG00000145708
ENSG00000170871	0.299538	ENSG00000197465
ENSG00000104918	0.299537	ENSG00000231682
ENSG00000012779	0.299536	ENSG00000141098
ENSG00000089876	0.299536	ENSG00000164168
ENSG00000104765	0.299536	ENSG00000183495
ENSG00000117155	0.299535	ENSG00000181472
ENSG00000138069	0.299535	ENSG00000218226
ENSG00000162623	0.299535	ENSG00000227124
ENSG00000173171	0.299528	ENSG00000213373
ENSG00000079435	0.299527	ENSG00000116903
ENSG00000010322	0.299526	ENSG00000125037
ENSG00000078699	0.299525	ENSG00000101391
ENSG00000198113	0.299525	ENSG00000240184
ENSG00000168769	0.299524	ENSG00000172890
ENSG00000129355	0.299524	ENSG00000256660
ENSG00000105429	0.299523	ENSG00000132819
ENSG00000106823	0.299522	ENSG00000135766
ENSG00000142694	0.299522	ENSG00000162408
ENSG00000005102	0.299522	ENSG00000172725
ENSG00000137078	0.299522	ENSG00000226979
ENSG00000157303	0.299521	ENSG00000175274
ENSG00000102760	0.29952	ENSG00000135317
ENSG00000120210	0.299519	ENSG00000125875
ENSG00000118046	0.299518	ENSG00000188690
ENSG00000034713	0.299516	ENSG00000119414
ENSG00000162520	0.299515	ENSG00000198873
ENSG00000004809	0.299514	ENSG00000026652
ENSG00000139697	0.299514	ENSG00000180855
ENSG00000144645	0.299514	ENSG00000186306
ENSG00000101198	0.299514	ENSG00000257743
ENSG00000145194	0.299513	ENSG00000167525
ENSG00000135966	0.299513	ENSG00000196072
ENSG00000106460	0.299512	ENSG00000154274
ENSG00000066056	0.299511	ENSG00000185900
ENSG00000167447	0.299509	ENSG00000275302
ENSG00000133561	0.299508	ENSG00000164251
ENSG00000161057	0.299508	ENSG00000256060
ENSG00000115993	0.299506	ENSG00000144445
ENSG00000134070	0.299505	ENSG00000197540
ENSG00000140525	0.299505	ENSG00000263753
ENSG00000108861	0.299504	ENSG00000198951
ENSG00000111785	0.299503	ENSG00000203668
ENSG00000162959	0.299503	ENSG00000213904
ENSG00000214485	0.299503	ENSG00000234851
ENSG00000137871	0.299501	ENSG00000261286
ENSG00000104738	0.2995	ENSG00000123444
ENSG00000100294	0.2995	ENSG00000141873
ENSG00000077147	0.299499	ENSG00000180089
ENSG00000131023	0.299498	ENSG00000132874
ENSG00000120837	0.299498	ENSG00000139726
ENSG00000126705	0.299498	ENSG00000197465
ENSG00000136869	0.299497	ENSG00000164251
ENSG00000157985	0.299496	ENSG00000213049
ENSG00000165644	0.299495	ENSG00000196659
ENSG00000088727	0.299494	ENSG00000099849
ENSG00000102781	0.299494	ENSG00000161653
ENSG00000007402	0.299492	ENSG00000144824
ENSG00000135632	0.299492	ENSG00000151466
ENSG00000163823	0.299492	ENSG00000180884
ENSG00000140006	0.299491	ENSG00000169410
ENSG00000109670	0.299488	ENSG00000139133
ENSG00000101695	0.299488	ENSG00000189067
ENSG00000111602	0.299487	ENSG00000120055
ENSG00000081923	0.299486	ENSG00000110660
ENSG00000148634	0.299486	ENSG00000229456
ENSG00000167323	0.299485	ENSG00000185787
ENSG00000162881	0.299485	ENSG00000204381
ENSG00000132341	0.299485	ENSG00000242715
ENSG00000004059	0.299485	ENSG00000250479
ENSG00000162746	0.299484	ENSG00000185187
ENSG00000007264	0.299483	ENSG00000183918
ENSG00000197321	0.299482	ENSG00000259343
ENSG00000167889	0.299481	ENSG00000226159
ENSG00000133063	0.299479	ENSG00000162836
ENSG00000169410	0.299479	ENSG00000186298
ENSG00000117228	0.299478	ENSG00000221963
ENSG00000185278	0.299478	ENSG00000259642
ENSG00000080819	0.299477	ENSG00000154917
ENSG00000186583	0.299476	ENSG00000225697
ENSG00000188026	0.299475	ENSG00000235865
ENSG00000163462	0.299474	ENSG00000167716
ENSG00000141385	0.299473	ENSG00000147118
ENSG00000167257	0.299473	ENSG00000182872
ENSG00000184281	0.299473	ENSG00000204131
ENSG00000134184	0.299472	ENSG00000256817
ENSG00000101773	0.299471	ENSG00000109099
ENSG00000105229	0.299471	ENSG00000154736
ENSG00000034713	0.299471	ENSG00000176018
ENSG00000134900	0.29947	ENSG00000176105
ENSG00000131018	0.299469	ENSG00000173218
ENSG00000132182	0.299469	ENSG00000189298
ENSG00000133063	0.299468	ENSG00000225697
ENSG00000117419	0.299467	ENSG00000135974
ENSG00000100526	0.299467	ENSG00000136026
ENSG00000115020	0.299464	ENSG00000145782
ENSG00000164347	0.299464	ENSG00000172575
ENSG00000108176	0.299464	ENSG00000203880
ENSG00000095303	0.299462	ENSG00000154839
ENSG00000136930	0.299461	ENSG00000158467
ENSG00000119917	0.29946	ENSG00000130589
ENSG00000132478	0.299459	ENSG00000179010
ENSG00000166439	0.299459	ENSG00000198742
ENSG00000198618	0.299459	ENSG00000235174
ENSG00000100519	0.299458	ENSG00000168014
ENSG00000122705	0.299457	ENSG00000126264
ENSG00000142444	0.299457	ENSG00000158604
ENSG00000164040	0.299456	ENSG00000260528
ENSG00000139793	0.299455	ENSG00000147669
ENSG00000180257	0.299455	ENSG00000204472
ENSG00000064999	0.299454	ENSG00000076685
ENSG00000103740	0.299454	ENSG00000130706
ENSG00000120210	0.299454	ENSG00000196968
ENSG00000125945	0.299453	ENSG00000138231
ENSG00000163251	0.299453	ENSG00000179010
ENSG00000082512	0.299451	ENSG00000095303
ENSG00000198793	0.29945	ENSG00000278540
ENSG00000054654	0.299448	ENSG00000117245
ENSG00000126106	0.299447	ENSG00000234518
ENSG00000114268	0.299446	ENSG00000179869
ENSG00000080819	0.299445	ENSG00000198336
ENSG00000158636	0.299444	ENSG00000213639
ENSG00000120899	0.299443	ENSG00000130703
ENSG00000176658	0.299443	ENSG00000205208
ENSG00000179144	0.299439	ENSG00000183696
ENSG00000121753	0.299438	ENSG00000179593
ENSG00000130649	0.299437	ENSG00000168010
ENSG00000151882	0.299437	ENSG00000186204
ENSG00000115993	0.299434	ENSG00000236320
ENSG00000146701	0.299433	ENSG00000229954
ENSG00000105136	0.299432	ENSG00000160593
ENSG00000161298	0.299432	ENSG00000172425
ENSG00000131023	0.299431	ENSG00000143624
ENSG00000144057	0.299431	ENSG00000153982
ENSG00000119509	0.29943	ENSG00000198286
ENSG00000088205	0.299429	ENSG00000169087
ENSG00000100968	0.299427	ENSG00000178764
ENSG00000132275	0.299427	ENSG00000233998
ENSG00000152270	0.299427	ENSG00000255040
ENSG00000005102	0.299424	ENSG00000213465
ENSG00000168802	0.299424	ENSG00000259330
ENSG00000132819	0.299423	ENSG00000251369
ENSG00000006015	0.299422	ENSG00000107679
ENSG00000096063	0.299422	ENSG00000168071
ENSG00000074966	0.299421	ENSG00000107968
ENSG00000134216	0.299421	ENSG00000211584
ENSG00000092820	0.29942	ENSG00000103248
ENSG00000088205	0.29942	ENSG00000132382
ENSG00000119878	0.299419	ENSG00000177733
ENSG00000116984	0.299418	ENSG00000277399
ENSG00000163788	0.299416	ENSG00000169439
ENSG00000108256	0.299415	ENSG00000111145
ENSG00000114650	0.299414	ENSG00000230124
ENSG00000111145	0.299413	ENSG00000135766
ENSG00000264169	0.299413	ENSG00000266187
ENSG00000079257	0.299412	ENSG00000107789
ENSG00000074266	0.299412	ENSG00000128463
ENSG00000159753	0.299412	ENSG00000265369
ENSG00000126759	0.299411	ENSG00000148655
ENSG00000138942	0.299411	ENSG00000157916
ENSG00000109458	0.29941	ENSG00000150977
ENSG00000079805	0.299409	ENSG00000163900
ENSG00000108064	0.299409	ENSG00000198089
ENSG00000154309	0.299406	ENSG00000172115
ENSG00000005486	0.299406	ENSG00000177485
ENSG00000134900	0.299404	ENSG00000162959
ENSG00000168010	0.299403	ENSG00000259823
ENSG00000163516	0.299402	ENSG00000197555
ENSG00000055208	0.299402	ENSG00000257097
ENSG00000103472	0.2994	ENSG00000123570
ENSG00000073331	0.299399	ENSG00000232118
ENSG00000134255	0.299398	ENSG00000146535
ENSG00000109919	0.299398	ENSG00000171150
ENSG00000114480	0.299397	ENSG00000140284
ENSG00000106123	0.299397	ENSG00000162928
ENSG00000103126	0.299396	ENSG00000132680
ENSG00000108509	0.299395	ENSG00000135709
ENSG00000124228	0.299395	ENSG00000169895
ENSG00000167716	0.299395	ENSG00000278023
ENSG00000131475	0.299393	ENSG00000134061
ENSG00000164902	0.299392	ENSG00000174007
ENSG00000130726	0.299391	ENSG00000183742
ENSG00000166479	0.299391	ENSG00000197622
ENSG00000035499	0.29939	ENSG00000122547
ENSG00000141873	0.299389	ENSG00000180354
ENSG00000178921	0.299389	ENSG00000275835
ENSG00000139746	0.299383	ENSG00000196663
ENSG00000249115	0.299382	ENSG00000277734
ENSG00000116701	0.29938	ENSG00000132357
ENSG00000174718	0.29938	ENSG00000262246
ENSG00000254838	0.29938	ENSG00000271699
ENSG00000106823	0.299379	ENSG00000148291
ENSG00000113966	0.299379	ENSG00000148337
ENSG00000107447	0.299379	ENSG00000170365
ENSG00000065675	0.299379	ENSG00000275572
ENSG00000186141	0.299378	ENSG00000255222
ENSG00000197632	0.299377	ENSG00000204052
ENSG00000075826	0.299377	ENSG00000246430
ENSG00000100412	0.299376	ENSG00000107862
ENSG00000070444	0.299375	ENSG00000137094
ENSG00000165572	0.299375	ENSG00000184292
ENSG00000131023	0.299375	ENSG00000185753
ENSG00000110987	0.299375	ENSG00000187862
ENSG00000183718	0.299375	ENSG00000229692
ENSG00000232564	0.299375	ENSG00000236184
ENSG00000237424	0.299375	ENSG00000266074
ENSG00000065308	0.299374	ENSG00000180900
ENSG00000131408	0.299373	ENSG00000138172
ENSG00000165572	0.299373	ENSG00000213373
ENSG00000128340	0.299372	ENSG00000196912
ENSG00000110693	0.299371	ENSG00000167994
ENSG00000134686	0.299371	ENSG00000169410
ENSG00000118579	0.299371	ENSG00000179010
ENSG00000072609	0.299371	ENSG00000239605
ENSG00000137770	0.29937	ENSG00000170604
ENSG00000162645	0.29937	ENSG00000232381
ENSG00000136522	0.299369	ENSG00000185627
ENSG00000178104	0.299368	ENSG00000187607
ENSG00000144233	0.299365	ENSG00000178966
ENSG00000151702	0.299363	ENSG00000154237
ENSG00000157240	0.299363	ENSG00000231587
ENSG00000154917	0.299362	ENSG00000184226
ENSG00000107036	0.299362	ENSG00000196850
ENSG00000133275	0.299361	ENSG00000143355
ENSG00000123636	0.299361	ENSG00000159374
ENSG00000086548	0.299361	ENSG00000203757
ENSG00000153944	0.29936	ENSG00000162063
ENSG00000109066	0.29936	ENSG00000187607
ENSG00000133884	0.299359	ENSG00000163932
ENSG00000133477	0.299357	ENSG00000258701
ENSG00000052795	0.299356	ENSG00000097096
ENSG00000102096	0.299356	ENSG00000187187
ENSG00000155465	0.299355	ENSG00000198561
ENSG00000126001	0.299354	ENSG00000162817
ENSG00000124091	0.299354	ENSG00000240445
ENSG00000150977	0.299353	ENSG00000215704
ENSG00000174013	0.299352	ENSG00000186300
ENSG00000151466	0.299351	ENSG00000226148
ENSG00000132879	0.29935	ENSG00000148362
ENSG00000148943	0.29935	ENSG00000186687
ENSG00000134463	0.299349	ENSG00000137731
ENSG00000114554	0.299349	ENSG00000151835
ENSG00000054523	0.299348	ENSG00000186810
ENSG00000111052	0.299346	ENSG00000168214
ENSG00000215704	0.299345	ENSG00000229719
ENSG00000243766	0.299345	ENSG00000271699
ENSG00000106415	0.29934	ENSG00000158321
ENSG00000161298	0.29934	ENSG00000257097
ENSG00000114503	0.299338	ENSG00000179222
ENSG00000106665	0.299338	ENSG00000187607
ENSG00000057757	0.299337	ENSG00000266875
ENSG00000234028	0.299337	ENSG00000271856
ENSG00000143258	0.299337	ENSG00000275572
ENSG00000198574	0.299336	ENSG00000236790
ENSG00000166225	0.299335	ENSG00000237135
ENSG00000119927	0.299334	ENSG00000240445
ENSG00000123636	0.299333	ENSG00000153179
ENSG00000071626	0.299333	ENSG00000223573
ENSG00000166507	0.299333	ENSG00000240053
ENSG00000151952	0.299331	ENSG00000196923
ENSG00000166949	0.299331	ENSG00000234788
ENSG00000165480	0.29933	ENSG00000173898
ENSG00000232587	0.29933	ENSG00000236977
ENSG00000187796	0.29933	ENSG00000255040
ENSG00000110693	0.299329	ENSG00000160117
ENSG00000137486	0.299329	ENSG00000170915
ENSG00000001497	0.299328	ENSG00000119487
ENSG00000128908	0.299328	ENSG00000224470
ENSG00000113494	0.299327	ENSG00000134539
ENSG00000150977	0.299327	ENSG00000181929
ENSG00000007402	0.299325	ENSG00000176049
ENSG00000004534	0.299322	ENSG00000169184
ENSG00000062822	0.299321	ENSG00000114650
ENSG00000079739	0.299321	ENSG00000120253
ENSG00000099968	0.299321	ENSG00000142784
ENSG00000079277	0.299321	ENSG00000147669
ENSG00000074319	0.299321	ENSG00000196670
ENSG00000137713	0.29932	ENSG00000159377
ENSG00000117475	0.29932	ENSG00000197530
ENSG00000119421	0.299319	ENSG00000255040
ENSG00000100526	0.299318	ENSG00000143624
ENSG00000165355	0.299318	ENSG00000169895
ENSG00000154001	0.299318	ENSG00000196968
ENSG00000114841	0.299318	ENSG00000224411
ENSG00000094975	0.299317	ENSG00000116922
ENSG00000153767	0.299317	ENSG00000161509
ENSG00000108829	0.299316	ENSG00000145649
ENSG00000101126	0.299315	ENSG00000173114
ENSG00000134247	0.299314	ENSG00000139567
ENSG00000066056	0.299314	ENSG00000229153
ENSG00000132744	0.299312	ENSG00000140403
ENSG00000106266	0.299311	ENSG00000123095
ENSG00000132286	0.299311	ENSG00000141568
ENSG00000176390	0.299311	ENSG00000213658
ENSG00000128340	0.29931	ENSG00000179271
ENSG00000102401	0.299309	ENSG00000138182
ENSG00000133063	0.299308	ENSG00000203757
ENSG00000102710	0.299307	ENSG00000111711
ENSG00000047644	0.299307	ENSG00000142192
ENSG00000122694	0.299305	ENSG00000151835
ENSG00000105171	0.299305	ENSG00000185252
ENSG00000085276	0.299304	ENSG00000182885
ENSG00000118412	0.299301	ENSG00000167081
ENSG00000104689	0.299301	ENSG00000178338
ENSG00000081014	0.2993	ENSG00000113312
ENSG00000004777	0.2993	ENSG00000143669
ENSG00000121316	0.2993	ENSG00000180316
ENSG00000198848	0.2993	ENSG00000281103
ENSG00000004777	0.299299	ENSG00000066405
ENSG00000125384	0.299297	ENSG00000197566
ENSG00000093009	0.299296	ENSG00000119714
ENSG00000156475	0.299295	ENSG00000159674
ENSG00000034713	0.299294	ENSG00000119397
ENSG00000106459	0.299294	ENSG00000132155
ENSG00000174348	0.299293	ENSG00000183918
ENSG00000153879	0.299292	ENSG00000219249
ENSG00000132906	0.299291	ENSG00000255222
ENSG00000123836	0.29929	ENSG00000168071
ENSG00000109133	0.29929	ENSG00000170027
ENSG00000115514	0.299289	ENSG00000155959
ENSG00000135596	0.299289	ENSG00000177054
ENSG00000230061	0.299288	ENSG00000236675
ENSG00000085415	0.299286	ENSG00000255837
ENSG00000228149	0.299286	ENSG00000280739
ENSG00000100412	0.299285	ENSG00000113716
ENSG00000075188	0.299284	ENSG00000105383
ENSG00000048140	0.299284	ENSG00000132744
ENSG00000115993	0.299284	ENSG00000173598
ENSG00000008952	0.299283	ENSG00000155959
ENSG00000114416	0.299283	ENSG00000180884
ENSG00000180353	0.299283	ENSG00000241258
ENSG00000117410	0.299282	ENSG00000237441
ENSG00000171790	0.299281	ENSG00000204671
ENSG00000004139	0.299281	ENSG00000268500
ENSG00000075151	0.29928	ENSG00000148943
ENSG00000120253	0.29928	ENSG00000175792
ENSG00000179361	0.29928	ENSG00000235284
ENSG00000123130	0.299279	ENSG00000148834
ENSG00000129951	0.299279	ENSG00000229671
ENSG00000130699	0.299278	ENSG00000163874
ENSG00000139826	0.299277	ENSG00000275700
ENSG00000049089	0.299275	ENSG00000237298
ENSG00000140006	0.299275	ENSG00000243766
ENSG00000160991	0.299274	ENSG00000168071
ENSG00000205307	0.299274	ENSG00000207402
ENSG00000040341	0.299273	ENSG00000117461
ENSG00000151718	0.299273	ENSG00000153823
ENSG00000071242	0.299272	ENSG00000123360
ENSG00000095303	0.299272	ENSG00000243660
ENSG00000110987	0.299271	ENSG00000112290
ENSG00000174943	0.299269	ENSG00000204923
ENSG00000073331	0.299269	ENSG00000225697
ENSG00000198692	0.299266	ENSG00000244731
ENSG00000088682	0.299262	ENSG00000168092
ENSG00000227473	0.299261	ENSG00000258568
ENSG00000016490	0.299259	ENSG00000049541
ENSG00000076043	0.299259	ENSG00000164308
ENSG00000120253	0.299257	ENSG00000126368
ENSG00000077147	0.299256	ENSG00000266028
ENSG00000064999	0.299253	ENSG00000185129
ENSG00000171097	0.299253	ENSG00000243811
ENSG00000115977	0.299251	ENSG00000165782
ENSG00000001497	0.299249	ENSG00000138443
ENSG00000163814	0.299249	ENSG00000226383
ENSG00000087085	0.299248	ENSG00000164442
ENSG00000158092	0.299248	ENSG00000198865
ENSG00000156515	0.299248	ENSG00000205639
ENSG00000135596	0.299246	ENSG00000157303
ENSG00000161204	0.299246	ENSG00000186272
ENSG00000109861	0.299245	ENSG00000133961
ENSG00000151882	0.299245	ENSG00000172243
ENSG00000171469	0.299245	ENSG00000189077
ENSG00000100243	0.299244	ENSG00000106266
ENSG00000118971	0.299244	ENSG00000260898
ENSG00000055208	0.299243	ENSG00000250582
ENSG00000122126	0.299242	ENSG00000159200
ENSG00000112053	0.29924	ENSG00000179397
ENSG00000232587	0.29924	ENSG00000236184
ENSG00000126882	0.299237	ENSG00000141562
ENSG00000152700	0.299237	ENSG00000182481
ENSG00000143093	0.299235	ENSG00000211728
ENSG00000135637	0.299234	ENSG00000187808
ENSG00000099937	0.299234	ENSG00000204316
ENSG00000089820	0.299233	ENSG00000108784
ENSG00000160318	0.299232	ENSG00000187609
ENSG00000071242	0.299231	ENSG00000156531
ENSG00000153395	0.299227	ENSG00000164483
ENSG00000130699	0.299225	ENSG00000147883
ENSG00000102908	0.299225	ENSG00000157741
ENSG00000183340	0.299225	ENSG00000185650
ENSG00000130821	0.299225	ENSG00000276043
ENSG00000049247	0.299224	ENSG00000231439
ENSG00000184481	0.299223	ENSG00000257913
ENSG00000116711	0.299222	ENSG00000196670
ENSG00000091436	0.299222	ENSG00000258692
ENSG00000112414	0.299222	ENSG00000276644
ENSG00000100216	0.299221	ENSG00000185122
ENSG00000179362	0.29922	ENSG00000198429
ENSG00000156239	0.299219	ENSG00000186272
ENSG00000111602	0.299219	ENSG00000188649
ENSG00000114416	0.299218	ENSG00000121879
ENSG00000075142	0.299217	ENSG00000091972
ENSG00000175538	0.299217	ENSG00000196981
ENSG00000101901	0.299216	ENSG00000115540
ENSG00000101928	0.299216	ENSG00000214114
ENSG00000114126	0.299214	ENSG00000156860
ENSG00000142686	0.299214	ENSG00000180089
ENSG00000173273	0.299214	ENSG00000189266
ENSG00000117280	0.299214	ENSG00000198734
ENSG00000079739	0.299212	ENSG00000100216
ENSG00000116954	0.299212	ENSG00000164346
ENSG00000086717	0.299209	ENSG00000119862
ENSG00000077312	0.299209	ENSG00000151651
ENSG00000116741	0.299209	ENSG00000180198
ENSG00000125686	0.299209	ENSG00000180884
ENSG00000149218	0.299208	ENSG00000181007
ENSG00000005102	0.299207	ENSG00000116990
ENSG00000107140	0.299207	ENSG00000187815
ENSG00000159753	0.299207	ENSG00000249115
ENSG00000140557	0.299206	ENSG00000166579
ENSG00000167842	0.299206	ENSG00000175416
ENSG00000108039	0.299206	ENSG00000197976
ENSG00000116786	0.299206	ENSG00000242485
ENSG00000068971	0.299205	ENSG00000119782
ENSG00000134061	0.299205	ENSG00000254004
ENSG00000185650	0.299203	ENSG00000215458
ENSG00000091436	0.299201	ENSG00000179361
ENSG00000106665	0.299201	ENSG00000235054
ENSG00000135365	0.2992	ENSG00000136770
ENSG00000060762	0.2992	ENSG00000167625
ENSG00000183386	0.2992	ENSG00000257698
ENSG00000117155	0.299199	ENSG00000117318
ENSG00000085871	0.299199	ENSG00000136444
ENSG00000178338	0.299199	ENSG00000196466
ENSG00000010803	0.299199	ENSG00000230124
ENSG00000116251	0.299198	ENSG00000170919
ENSG00000123636	0.299197	ENSG00000213693
ENSG00000114416	0.299195	ENSG00000114735
ENSG00000078804	0.299195	ENSG00000151726
ENSG00000152229	0.299195	ENSG00000155099
ENSG00000111142	0.299195	ENSG00000256269
ENSG00000138172	0.299194	ENSG00000161509
ENSG00000106624	0.299194	ENSG00000230830
ENSG00000213918	0.299194	ENSG00000233998
ENSG00000108309	0.299193	ENSG00000111676
ENSG00000144747	0.299193	ENSG00000178229
ENSG00000116521	0.299191	ENSG00000162777
ENSG00000174720	0.299191	ENSG00000181315
ENSG00000130475	0.299189	ENSG00000173542
ENSG00000163428	0.299188	ENSG00000165280
ENSG00000095574	0.299188	ENSG00000179818
ENSG00000120949	0.299187	ENSG00000236086
ENSG00000039319	0.299186	ENSG00000130649
ENSG00000112679	0.299186	ENSG00000162714
ENSG00000143079	0.299186	ENSG00000204130
ENSG00000134216	0.299184	ENSG00000224614
ENSG00000142686	0.299183	ENSG00000173726
ENSG00000116191	0.299183	ENSG00000251513
ENSG00000103021	0.299182	ENSG00000132326
ENSG00000171302	0.299182	ENSG00000171469
ENSG00000176396	0.299182	ENSG00000187555
ENSG00000126067	0.29918	ENSG00000167380
ENSG00000143842	0.29918	ENSG00000213049
ENSG00000043514	0.299178	ENSG00000119396
ENSG00000134061	0.299178	ENSG00000185650
ENSG00000110721	0.299177	ENSG00000226705
ENSG00000105722	0.299176	ENSG00000228794
ENSG00000105171	0.299175	ENSG00000216636
ENSG00000073350	0.299174	ENSG00000141002
ENSG00000137842	0.299172	ENSG00000245164
ENSG00000015285	0.299171	ENSG00000167283
ENSG00000163728	0.29917	ENSG00000179222
ENSG00000167850	0.29917	ENSG00000197050
ENSG00000117868	0.29917	ENSG00000204482
ENSG00000166046	0.299169	ENSG00000196792
ENSG00000107562	0.299168	ENSG00000148841
ENSG00000010704	0.299167	ENSG00000169895
ENSG00000124225	0.299165	ENSG00000149218
ENSG00000107862	0.299162	ENSG00000115020
ENSG00000162836	0.299162	ENSG00000228149
ENSG00000106330	0.29916	ENSG00000154274
ENSG00000090316	0.29916	ENSG00000159374
ENSG00000055211	0.299159	ENSG00000078140
ENSG00000099942	0.299159	ENSG00000187210
ENSG00000213965	0.299159	ENSG00000276961
ENSG00000120533	0.299157	ENSG00000213693
ENSG00000168899	0.299156	ENSG00000196141
ENSG00000046889	0.299155	ENSG00000105717
ENSG00000158417	0.299155	ENSG00000160818
ENSG00000100865	0.299155	ENSG00000189298
ENSG00000113916	0.299153	ENSG00000139436
ENSG00000125971	0.299153	ENSG00000162144
ENSG00000082512	0.299153	ENSG00000256229
ENSG00000086015	0.299151	ENSG00000178385
ENSG00000088179	0.29915	ENSG00000104490
ENSG00000104689	0.29915	ENSG00000132950
ENSG00000071242	0.299149	ENSG00000155926
ENSG00000003436	0.299149	ENSG00000163104
ENSG00000119335	0.299148	ENSG00000198793
ENSG00000102580	0.299147	ENSG00000176994
ENSG00000164631	0.299147	ENSG00000196081
ENSG00000139679	0.299146	ENSG00000149658
ENSG00000106665	0.299146	ENSG00000180957
ENSG00000167005	0.299145	ENSG00000205339
ENSG00000125611	0.299144	ENSG00000137486
ENSG00000132382	0.299144	ENSG00000167363
ENSG00000156968	0.299144	ENSG00000182541
ENSG00000082196	0.299144	ENSG00000231726
ENSG00000136147	0.299143	ENSG00000168028
ENSG00000141385	0.299142	ENSG00000290444
ENSG00000120616	0.29914	ENSG00000172115
ENSG00000116213	0.299139	ENSG00000118804
ENSG00000097007	0.299138	ENSG00000114544
ENSG00000137501	0.299138	ENSG00000168772
ENSG00000105136	0.299138	ENSG00000181631
ENSG00000170571	0.299138	ENSG00000196663
ENSG00000100450	0.299136	ENSG00000227191
ENSG00000065883	0.299135	ENSG00000168014
ENSG00000116711	0.299134	ENSG00000241120
ENSG00000160959	0.299132	ENSG00000167842
ENSG00000116221	0.299131	ENSG00000204113
ENSG00000152969	0.299131	ENSG00000232022
ENSG00000221843	0.299131	ENSG00000234409
ENSG00000147669	0.299131	ENSG00000245848
ENSG00000161544	0.29913	ENSG00000166073
ENSG00000167371	0.299127	ENSG00000198046
ENSG00000183340	0.299126	ENSG00000189377
ENSG00000066422	0.299126	ENSG00000198146
ENSG00000109381	0.299125	ENSG00000138376
ENSG00000087253	0.299124	ENSG00000163536
ENSG00000128739	0.299124	ENSG00000198270
ENSG00000111271	0.299123	ENSG00000145216
ENSG00000077684	0.299123	ENSG00000243660
ENSG00000153317	0.299122	ENSG00000201492
ENSG00000174607	0.299122	ENSG00000205056
ENSG00000078140	0.299121	ENSG00000113575
ENSG00000137177	0.299121	ENSG00000182183
ENSG00000117983	0.299121	ENSG00000232928
ENSG00000107625	0.29912	ENSG00000140090
ENSG00000174574	0.29912	ENSG00000198146
ENSG00000148218	0.299119	ENSG00000167705
ENSG00000001497	0.299119	ENSG00000169814
ENSG00000151458	0.299119	ENSG00000198945
ENSG00000145649	0.299118	ENSG00000232434
ENSG00000085063	0.299117	ENSG00000124541
ENSG00000104774	0.299116	ENSG00000261480
ENSG00000157870	0.299115	ENSG00000189056
ENSG00000113712	0.299114	ENSG00000167513
ENSG00000204264	0.299114	ENSG00000259671
ENSG00000112182	0.299113	ENSG00000164362
ENSG00000118579	0.299113	ENSG00000168092
ENSG00000139793	0.299113	ENSG00000240723
ENSG00000123080	0.299112	ENSG00000131408
ENSG00000041988	0.29911	ENSG00000141385
ENSG00000128607	0.299108	ENSG00000183723
ENSG00000128604	0.299106	ENSG00000189377
ENSG00000066405	0.299105	ENSG00000188026
ENSG00000118276	0.299104	ENSG00000176641
ENSG00000135047	0.299103	ENSG00000152749
ENSG00000135272	0.299103	ENSG00000164091
ENSG00000119396	0.299103	ENSG00000181631
ENSG00000115163	0.299099	ENSG00000147443
ENSG00000175564	0.299099	ENSG00000179241
ENSG00000169946	0.299098	ENSG00000237972
ENSG00000165775	0.299096	ENSG00000179918
ENSG00000066405	0.299094	ENSG00000200830
ENSG00000075142	0.299092	ENSG00000095539
ENSG00000037757	0.299092	ENSG00000237711
ENSG00000099364	0.299091	ENSG00000164889
ENSG00000102786	0.29909	ENSG00000152443
ENSG00000110911	0.29909	ENSG00000179588
ENSG00000143842	0.29909	ENSG00000249978
ENSG00000134686	0.299089	ENSG00000196172
ENSG00000090889	0.299088	ENSG00000174718
ENSG00000080503	0.299088	ENSG00000185811
ENSG00000114416	0.299087	ENSG00000133561
ENSG00000114268	0.299087	ENSG00000189420
ENSG00000120868	0.299085	ENSG00000196371
ENSG00000070371	0.299085	ENSG00000278090
ENSG00000105011	0.299084	ENSG00000126767
ENSG00000134686	0.299083	ENSG00000166170
ENSG00000110931	0.299082	ENSG00000144040
ENSG00000136888	0.299082	ENSG00000241878
ENSG00000167105	0.299081	ENSG00000236008
ENSG00000164086	0.29908	ENSG00000171302
ENSG00000130449	0.29908	ENSG00000184465
ENSG00000071626	0.299079	ENSG00000145685
ENSG00000114650	0.299079	ENSG00000171456
ENSG00000167333	0.299078	ENSG00000176595
ENSG00000128609	0.299077	ENSG00000157450
ENSG00000136522	0.299077	ENSG00000171150
ENSG00000071242	0.299075	ENSG00000129048
ENSG00000175376	0.299075	ENSG00000188167
ENSG00000048028	0.299073	ENSG00000144824
ENSG00000066136	0.299072	ENSG00000168939
ENSG00000009954	0.299071	ENSG00000087903
ENSG00000135148	0.299071	ENSG00000181634
ENSG00000132109	0.299071	ENSG00000241913
ENSG00000143942	0.299069	ENSG00000181704
ENSG00000114098	0.299068	ENSG00000115295
ENSG00000171530	0.299068	ENSG00000213741
ENSG00000125861	0.299067	ENSG00000143641
ENSG00000140262	0.299067	ENSG00000225855
ENSG00000104689	0.299065	ENSG00000109919
ENSG00000103647	0.299065	ENSG00000185567
ENSG00000011021	0.299064	ENSG00000115020
ENSG00000131408	0.299063	ENSG00000225855
ENSG00000130720	0.299062	ENSG00000160207
ENSG00000077147	0.29906	ENSG00000157538
ENSG00000196235	0.299059	ENSG00000234127
ENSG00000147145	0.299058	ENSG00000277734
ENSG00000102781	0.299057	ENSG00000125089
ENSG00000005469	0.299057	ENSG00000182866
ENSG00000113282	0.299057	ENSG00000278570
ENSG00000152102	0.299056	ENSG00000168065
ENSG00000056972	0.299055	ENSG00000114388
ENSG00000189180	0.299055	ENSG00000244754
ENSG00000065882	0.299054	ENSG00000156973
ENSG00000171806	0.299054	ENSG00000211777
ENSG00000168887	0.299053	ENSG00000170296
ENSG00000042088	0.299053	ENSG00000188033
ENSG00000198791	0.299053	ENSG00000240371
ENSG00000119487	0.299052	ENSG00000156973
ENSG00000074266	0.299052	ENSG00000161509
ENSG00000204619	0.299049	ENSG00000243426
ENSG00000173848	0.299049	ENSG00000258527
ENSG00000137871	0.299048	ENSG00000257743
ENSG00000170385	0.299048	ENSG00000266236
ENSG00000152291	0.299045	ENSG00000153879
ENSG00000105011	0.299045	ENSG00000155827
ENSG00000106624	0.299045	ENSG00000168671
ENSG00000232928	0.299044	ENSG00000269837
ENSG00000100526	0.299042	ENSG00000197976
ENSG00000175197	0.299041	ENSG00000198026
ENSG00000162623	0.299041	ENSG00000228149
ENSG00000173153	0.29904	ENSG00000196911
ENSG00000105854	0.299039	ENSG00000126882
ENSG00000010671	0.299039	ENSG00000136731
ENSG00000058866	0.299038	ENSG00000141401
ENSG00000131459	0.299037	ENSG00000134755
ENSG00000076242	0.299037	ENSG00000178882
ENSG00000100461	0.299036	ENSG00000123080
ENSG00000123080	0.299036	ENSG00000154359
ENSG00000115827	0.299035	ENSG00000120725
ENSG00000161558	0.299035	ENSG00000162591
ENSG00000105854	0.299035	ENSG00000214826
ENSG00000015475	0.299033	ENSG00000111530
ENSG00000147679	0.299033	ENSG00000171777
ENSG00000165572	0.299033	ENSG00000213937
ENSG00000174059	0.299032	ENSG00000204613
ENSG00000131089	0.299032	ENSG00000254726
ENSG00000134061	0.299032	ENSG00000275572
ENSG00000011405	0.29903	ENSG00000232354
ENSG00000131187	0.299029	ENSG00000200830
ENSG00000131378	0.299029	ENSG00000256537
ENSG00000040341	0.299028	ENSG00000135018
ENSG00000108848	0.299028	ENSG00000188283
ENSG00000103018	0.299028	ENSG00000281183
ENSG00000137509	0.299027	ENSG00000145936
ENSG00000164010	0.299027	ENSG00000197721
ENSG00000007392	0.299027	ENSG00000198700
ENSG00000022277	0.299027	ENSG00000227124
ENSG00000102385	0.299026	ENSG00000198663
ENSG00000137842	0.299025	ENSG00000138193
ENSG00000110931	0.299025	ENSG00000141012
ENSG00000143951	0.299023	ENSG00000189266
ENSG00000113108	0.299023	ENSG00000196646
ENSG00000152795	0.299023	ENSG00000258692
ENSG00000008018	0.299022	ENSG00000126653
ENSG00000207926	0.299022	ENSG00000226359
ENSG00000100412	0.299021	ENSG00000167323
ENSG00000141040	0.29902	ENSG00000143167
ENSG00000161509	0.29902	ENSG00000168090
ENSG00000172270	0.299019	ENSG00000175449
ENSG00000133131	0.299018	ENSG00000229463
ENSG00000081277	0.299015	ENSG00000143420
ENSG00000079313	0.299015	ENSG00000241973
ENSG00000141562	0.299014	ENSG00000173530
ENSG00000121858	0.299014	ENSG00000181634
ENSG00000144959	0.299013	ENSG00000173599
ENSG00000136280	0.299013	ENSG00000273841
ENSG00000170653	0.299012	ENSG00000254901
ENSG00000269313	0.299012	ENSG00000272899
ENSG00000112146	0.299011	ENSG00000130305
ENSG00000159753	0.299011	ENSG00000185252
ENSG00000131370	0.29901	ENSG00000136878
ENSG00000198121	0.299009	ENSG00000207547
ENSG00000088826	0.299008	ENSG00000171914
ENSG00000116824	0.299008	ENSG00000178996
ENSG00000010671	0.299007	ENSG00000158169
ENSG00000183475	0.299006	ENSG00000215704
ENSG00000112290	0.299005	ENSG00000172995
ENSG00000164362	0.299005	ENSG00000265929
ENSG00000072609	0.299004	ENSG00000167323
ENSG00000148356	0.299004	ENSG00000197653
ENSG00000101577	0.299003	ENSG00000142949
ENSG00000121316	0.299001	ENSG00000176601
ENSG00000109323	0.299	ENSG00000114316
ENSG00000111726	0.299	ENSG00000137216
ENSG00000137713	0.299	ENSG00000152700
ENSG00000111530	0.298999	ENSG00000204611
ENSG00000112701	0.298999	ENSG00000229298
ENSG00000108622	0.298999	ENSG00000232792
ENSG00000043093	0.298997	ENSG00000155962
ENSG00000115540	0.298995	ENSG00000135945
ENSG00000137871	0.298995	ENSG00000163710
ENSG00000112874	0.298995	ENSG00000184492
ENSG00000013523	0.298993	ENSG00000239883
ENSG00000170956	0.298993	ENSG00000278090
ENSG00000108256	0.298992	ENSG00000180008
ENSG00000156469	0.298991	ENSG00000197818
ENSG00000229463	0.298991	ENSG00000255987
ENSG00000135622	0.29899	ENSG00000168763
ENSG00000105011	0.298989	ENSG00000124209
ENSG00000105321	0.298989	ENSG00000166484
ENSG00000164105	0.298989	ENSG00000226705
ENSG00000179331	0.298989	ENSG00000257242
ENSG00000173559	0.298989	ENSG00000262772
ENSG00000069399	0.298985	ENSG00000108256
ENSG00000049759	0.298985	ENSG00000167680
ENSG00000128604	0.298984	ENSG00000146955
ENSG00000046889	0.298984	ENSG00000154783
ENSG00000141576	0.298984	ENSG00000181982
ENSG00000141385	0.298984	ENSG00000196670
ENSG00000118960	0.298983	ENSG00000137054
ENSG00000136636	0.298981	ENSG00000155792
ENSG00000167380	0.298981	ENSG00000239306
ENSG00000107789	0.29898	ENSG00000119280
ENSG00000115091	0.29898	ENSG00000142599
ENSG00000058804	0.29898	ENSG00000159259
ENSG00000144677	0.29898	ENSG00000204271
ENSG00000138303	0.29898	ENSG00000213465
ENSG00000116459	0.29898	ENSG00000230399
ENSG00000091009	0.298977	ENSG00000167118
ENSG00000133401	0.298977	ENSG00000212743
ENSG00000139697	0.298976	ENSG00000183718
ENSG00000124469	0.298976	ENSG00000224940
ENSG00000138107	0.298974	ENSG00000151876
ENSG00000126062	0.298972	ENSG00000130518
ENSG00000112578	0.298972	ENSG00000164346
ENSG00000101773	0.29897	ENSG00000140678
ENSG00000117868	0.29897	ENSG00000163788
ENSG00000036054	0.29897	ENSG00000167680
ENSG00000132434	0.298967	ENSG00000216636
ENSG00000034713	0.298963	ENSG00000124783
ENSG00000100749	0.298962	ENSG00000131370
ENSG00000084774	0.298962	ENSG00000184384
ENSG00000166170	0.298962	ENSG00000221944
ENSG00000089060	0.298961	ENSG00000139668
ENSG00000101198	0.298959	ENSG00000137871
ENSG00000148187	0.298959	ENSG00000157212
ENSG00000135046	0.298957	ENSG00000182670
ENSG00000138346	0.298956	ENSG00000168288
ENSG00000064042	0.298956	ENSG00000265527
ENSG00000076242	0.298956	ENSG00000275111
ENSG00000159339	0.298955	ENSG00000168939
ENSG00000122557	0.298954	ENSG00000131089
ENSG00000118655	0.298954	ENSG00000135245
ENSG00000167272	0.298953	ENSG00000170145
ENSG00000056972	0.298951	ENSG00000108828
ENSG00000198105	0.298949	ENSG00000223959
ENSG00000188785	0.298947	ENSG00000223705
ENSG00000136878	0.298946	ENSG00000164631
ENSG00000082805	0.298945	ENSG00000147099
ENSG00000179630	0.298944	ENSG00000188886
ENSG00000135451	0.298944	ENSG00000198553
ENSG00000143401	0.298942	ENSG00000241973
ENSG00000150054	0.29894	ENSG00000185187
ENSG00000109956	0.298938	ENSG00000167508
ENSG00000100749	0.298938	ENSG00000257097
ENSG00000183718	0.298938	ENSG00000263002
ENSG00000107447	0.298937	ENSG00000178764
ENSG00000156860	0.298937	ENSG00000185905
ENSG00000115446	0.298934	ENSG00000130475
ENSG00000093167	0.298933	ENSG00000166750
ENSG00000070182	0.298933	ENSG00000167994
ENSG00000116711	0.29893	ENSG00000158169
ENSG00000103248	0.29893	ENSG00000263787
ENSG00000102977	0.298926	ENSG00000204650
ENSG00000153107	0.298925	ENSG00000253729
ENSG00000148229	0.298924	ENSG00000173726
ENSG00000108798	0.298922	ENSG00000126838
ENSG00000090060	0.298922	ENSG00000152291
ENSG00000120949	0.298922	ENSG00000162746
ENSG00000079277	0.298919	ENSG00000137266
ENSG00000049245	0.298918	ENSG00000135956
ENSG00000124177	0.298917	ENSG00000129187
ENSG00000081923	0.298916	ENSG00000100591
ENSG00000106459	0.298916	ENSG00000186001
ENSG00000135966	0.298913	ENSG00000142599
ENSG00000158163	0.298912	ENSG00000241429
ENSG00000054983	0.298911	ENSG00000110697
ENSG00000152061	0.298911	ENSG00000270959
ENSG00000004779	0.29891	ENSG00000155275
ENSG00000181804	0.29891	ENSG00000184056
ENSG00000084070	0.298907	ENSG00000197629
ENSG00000152443	0.298907	ENSG00000246430
ENSG00000007372	0.298906	ENSG00000170776
ENSG00000132530	0.298905	ENSG00000133106
ENSG00000166035	0.298905	ENSG00000259293
ENSG00000157326	0.298904	ENSG00000182774
ENSG00000101935	0.298902	ENSG00000136929
ENSG00000145623	0.298902	ENSG00000153107
ENSG00000167371	0.298901	ENSG00000181036
ENSG00000079277	0.2989	ENSG00000170604
ENSG00000100836	0.298899	ENSG00000139697
ENSG00000100714	0.298899	ENSG00000169193
ENSG00000102034	0.298898	ENSG00000263465
ENSG00000053108	0.298897	ENSG00000162542
ENSG00000153147	0.298897	ENSG00000175606
ENSG00000176619	0.298897	ENSG00000181826
ENSG00000123933	0.298897	ENSG00000220925
ENSG00000069702	0.298895	ENSG00000144824
ENSG00000029534	0.298894	ENSG00000168785
ENSG00000124782	0.298894	ENSG00000229463
ENSG00000100354	0.298893	ENSG00000204767
ENSG00000108474	0.298892	ENSG00000131089
ENSG00000122705	0.298892	ENSG00000185842
ENSG00000100403	0.29889	ENSG00000115446
ENSG00000071242	0.29889	ENSG00000153179
ENSG00000198836	0.29889	ENSG00000214359
ENSG00000126107	0.298889	ENSG00000269956
ENSG00000092098	0.298888	ENSG00000111335
ENSG00000164366	0.298888	ENSG00000189319
ENSG00000005810	0.298885	ENSG00000135945
ENSG00000137265	0.298885	ENSG00000152785
ENSG00000184205	0.298885	ENSG00000242992
ENSG00000100092	0.298885	ENSG00000273033
ENSG00000101182	0.298883	ENSG00000111711
ENSG00000004897	0.298883	ENSG00000171914
ENSG00000074319	0.298883	ENSG00000180626
ENSG00000023516	0.298882	ENSG00000160991
ENSG00000162746	0.298882	ENSG00000163818
ENSG00000067208	0.298882	ENSG00000224080
ENSG00000081913	0.298879	ENSG00000166454
ENSG00000129562	0.298878	ENSG00000137343
ENSG00000113448	0.298878	ENSG00000226705
ENSG00000155097	0.298878	ENSG00000279192
ENSG00000087903	0.298877	ENSG00000105497
ENSG00000065328	0.298876	ENSG00000143476
ENSG00000087245	0.298876	ENSG00000183166
ENSG00000172508	0.298875	ENSG00000196405
ENSG00000146109	0.298874	ENSG00000185127
ENSG00000144218	0.298874	ENSG00000196628
ENSG00000106665	0.298873	ENSG00000121895
ENSG00000239917	0.298872	ENSG00000240053
ENSG00000100387	0.298871	ENSG00000163527
ENSG00000137462	0.298871	ENSG00000197566
ENSG00000171302	0.298869	ENSG00000196850
ENSG00000152484	0.298868	ENSG00000227117
ENSG00000100749	0.298867	ENSG00000109790
ENSG00000105171	0.298867	ENSG00000144233
ENSG00000076201	0.298867	ENSG00000144524
ENSG00000162885	0.298867	ENSG00000170471
ENSG00000160991	0.298867	ENSG00000258692
ENSG00000077454	0.298866	ENSG00000163126
ENSG00000184205	0.298866	ENSG00000204634
ENSG00000115657	0.298866	ENSG00000241404
ENSG00000174130	0.298864	ENSG00000178977
ENSG00000120210	0.298864	ENSG00000198105
ENSG00000174501	0.298862	ENSG00000235437
ENSG00000119661	0.298859	ENSG00000161021
ENSG00000132801	0.298859	ENSG00000170265
ENSG00000047597	0.298858	ENSG00000104218
ENSG00000131507	0.298858	ENSG00000157450
ENSG00000115944	0.298857	ENSG00000148908
ENSG00000048140	0.298856	ENSG00000166167
ENSG00000035499	0.298855	ENSG00000180626
ENSG00000100749	0.298855	ENSG00000290444
ENSG00000139133	0.298853	ENSG00000155252
ENSG00000083457	0.298853	ENSG00000166482
ENSG00000164483	0.298853	ENSG00000197530
ENSG00000118412	0.298852	ENSG00000169032
ENSG00000078674	0.298852	ENSG00000196670
ENSG00000145337	0.298852	ENSG00000204899
ENSG00000051620	0.298851	ENSG00000109906
ENSG00000105778	0.29885	ENSG00000167118
ENSG00000124006	0.298845	ENSG00000159399
ENSG00000170906	0.298845	ENSG00000172183
ENSG00000130348	0.298842	ENSG00000140403
ENSG00000160908	0.298842	ENSG00000165355
ENSG00000214188	0.298841	ENSG00000244610
ENSG00000165006	0.29884	ENSG00000167202
ENSG00000103035	0.29884	ENSG00000182973
ENSG00000075142	0.298839	ENSG00000140948
ENSG00000182108	0.298839	ENSG00000229622
ENSG00000126107	0.298837	ENSG00000167716
ENSG00000160336	0.298837	ENSG00000213799
ENSG00000119729	0.298836	ENSG00000162636
ENSG00000171791	0.298835	ENSG00000177873
ENSG00000148356	0.298835	ENSG00000185900
ENSG00000086288	0.298835	ENSG00000187091
ENSG00000114388	0.298834	ENSG00000223705
ENSG00000215301	0.298834	ENSG00000244112
ENSG00000075151	0.298831	ENSG00000140848
ENSG00000163539	0.298831	ENSG00000182518
ENSG00000108799	0.29883	ENSG00000163947
ENSG00000196549	0.29883	ENSG00000197465
ENSG00000185252	0.29883	ENSG00000197937
ENSG00000198865	0.29883	ENSG00000245164
ENSG00000100968	0.298829	ENSG00000135116
ENSG00000090612	0.298829	ENSG00000163608
ENSG00000114646	0.298829	ENSG00000180720
ENSG00000106823	0.298828	ENSG00000215012
ENSG00000122547	0.298827	ENSG00000125089
ENSG00000119509	0.298827	ENSG00000183354
ENSG00000147421	0.298827	ENSG00000207821
ENSG00000001084	0.298826	ENSG00000013306
ENSG00000168612	0.298826	ENSG00000185697
ENSG00000132879	0.298823	ENSG00000167984
ENSG00000159199	0.298823	ENSG00000223571
ENSG00000159423	0.298822	ENSG00000186187
ENSG00000116711	0.298821	ENSG00000152291
ENSG00000133246	0.298821	ENSG00000182400
ENSG00000077684	0.298821	ENSG00000189164
ENSG00000115514	0.29882	ENSG00000115540
ENSG00000152192	0.29882	ENSG00000276778
ENSG00000011405	0.298819	ENSG00000183864
ENSG00000008517	0.298817	ENSG00000160445
ENSG00000075234	0.298817	ENSG00000176720
ENSG00000117394	0.298816	ENSG00000175449
ENSG00000132382	0.298814	ENSG00000162676
ENSG00000074755	0.298813	ENSG00000165233
ENSG00000211689	0.298813	ENSG00000231905
ENSG00000013725	0.298813	ENSG00000234663
ENSG00000143951	0.298812	ENSG00000163251
ENSG00000204619	0.298812	ENSG00000267809
ENSG00000070371	0.298811	ENSG00000172375
ENSG00000150995	0.298811	ENSG00000182885
ENSG00000143554	0.298811	ENSG00000196262
ENSG00000112246	0.29881	ENSG00000129673
ENSG00000103037	0.29881	ENSG00000178882
ENSG00000118495	0.298809	ENSG00000118513
ENSG00000143190	0.298808	ENSG00000189079
ENSG00000114982	0.298808	ENSG00000198700
ENSG00000067533	0.298808	ENSG00000242992
ENSG00000135083	0.298807	ENSG00000165480
ENSG00000116903	0.298806	ENSG00000184481
ENSG00000099204	0.298804	ENSG00000144040
ENSG00000170571	0.298802	ENSG00000264966
ENSG00000134321	0.298801	ENSG00000185745
ENSG00000116667	0.2988	ENSG00000139714
ENSG00000164134	0.2988	ENSG00000198586
ENSG00000105643	0.298799	ENSG00000238098
ENSG00000006576	0.298798	ENSG00000164934
ENSG00000159377	0.298798	ENSG00000165280
ENSG00000174130	0.298798	ENSG00000197372
ENSG00000153179	0.298796	ENSG00000164828
ENSG00000049245	0.298795	ENSG00000160305
ENSG00000166225	0.298795	ENSG00000257097
ENSG00000131023	0.298794	ENSG00000158122
ENSG00000125629	0.298794	ENSG00000239900
ENSG00000101049	0.298793	ENSG00000172273
ENSG00000140968	0.298791	ENSG00000181215
ENSG00000080819	0.298791	ENSG00000197465
ENSG00000136379	0.298789	ENSG00000163823
ENSG00000117461	0.298789	ENSG00000187193
ENSG00000164220	0.298789	ENSG00000234650
ENSG00000089057	0.298787	ENSG00000184434
ENSG00000100290	0.298786	ENSG00000161682
ENSG00000163513	0.298786	ENSG00000166949
ENSG00000017483	0.298785	ENSG00000048140
ENSG00000125611	0.298785	ENSG00000167291
ENSG00000102218	0.298783	ENSG00000141505
ENSG00000123360	0.298783	ENSG00000154274
ENSG00000100991	0.298782	ENSG00000172765
ENSG00000134627	0.298782	ENSG00000256537
ENSG00000114503	0.298781	ENSG00000119878
ENSG00000079257	0.298781	ENSG00000140403
ENSG00000115738	0.298781	ENSG00000158869
ENSG00000163479	0.298781	ENSG00000215367
ENSG00000196712	0.298781	ENSG00000241973
ENSG00000141068	0.29878	ENSG00000147853
ENSG00000110395	0.29878	ENSG00000157450
ENSG00000109654	0.29878	ENSG00000183813
ENSG00000167685	0.29878	ENSG00000288611
ENSG00000135960	0.298779	ENSG00000152795
ENSG00000169224	0.298776	ENSG00000197530
ENSG00000100664	0.298775	ENSG00000179010
ENSG00000141576	0.298775	ENSG00000215833
ENSG00000136541	0.298774	ENSG00000138231
ENSG00000052795	0.298774	ENSG00000225663
ENSG00000170430	0.298772	ENSG00000173272
ENSG00000219249	0.298772	ENSG00000256188
ENSG00000140749	0.298771	ENSG00000140750
ENSG00000122218	0.298771	ENSG00000169962
ENSG00000147100	0.298771	ENSG00000265929
ENSG00000100906	0.29877	ENSG00000117505
ENSG00000157600	0.29877	ENSG00000163625
ENSG00000116489	0.29877	ENSG00000198898
ENSG00000011426	0.298768	ENSG00000152213
ENSG00000156521	0.298768	ENSG00000166260
ENSG00000077684	0.298768	ENSG00000186812
ENSG00000132382	0.298767	ENSG00000141012
ENSG00000027075	0.298766	ENSG00000244682
ENSG00000136636	0.298764	ENSG00000164543
ENSG00000128322	0.298763	ENSG00000131016
ENSG00000121579	0.298763	ENSG00000187735
ENSG00000096384	0.298762	ENSG00000166170
ENSG00000044115	0.298762	ENSG00000227191
ENSG00000076043	0.298759	ENSG00000100519
ENSG00000121879	0.298759	ENSG00000151882
ENSG00000185420	0.298759	ENSG00000264031
ENSG00000172765	0.298756	ENSG00000178385
ENSG00000179918	0.298756	ENSG00000267508
ENSG00000137710	0.298754	ENSG00000213638
ENSG00000018189	0.298753	ENSG00000198105
ENSG00000070019	0.298753	ENSG00000236008
ENSG00000051128	0.298752	ENSG00000147224
ENSG00000240853	0.298752	ENSG00000244642
ENSG00000122547	0.298751	ENSG00000122694
ENSG00000168528	0.298751	ENSG00000183621
ENSG00000009413	0.298749	ENSG00000179477
ENSG00000141385	0.298748	ENSG00000171940
ENSG00000128918	0.298748	ENSG00000174456
ENSG00000125962	0.298747	ENSG00000186300
ENSG00000180626	0.298747	ENSG00000254004
ENSG00000172725	0.298746	ENSG00000175538
ENSG00000105374	0.298746	ENSG00000215105
ENSG00000040341	0.298745	ENSG00000106031
ENSG00000149100	0.298745	ENSG00000156873
ENSG00000102078	0.298744	ENSG00000115738
ENSG00000207444	0.298742	ENSG00000259151
ENSG00000142065	0.29874	ENSG00000196967
ENSG00000110925	0.298739	ENSG00000221843
ENSG00000110934	0.298737	ENSG00000167468
ENSG00000107789	0.298736	ENSG00000147324
ENSG00000147454	0.298736	ENSG00000183111
ENSG00000069702	0.298735	ENSG00000170967
ENSG00000099942	0.298735	ENSG00000185591
ENSG00000164808	0.298735	ENSG00000186566
ENSG00000198185	0.298734	ENSG00000204991
ENSG00000070814	0.298733	ENSG00000173614
ENSG00000132773	0.298732	ENSG00000256683
ENSG00000103148	0.298729	ENSG00000118046
ENSG00000114166	0.298729	ENSG00000154917
ENSG00000147854	0.298729	ENSG00000159433
ENSG00000077097	0.298729	ENSG00000196092
ENSG00000179222	0.298729	ENSG00000228956
ENSG00000113460	0.298729	ENSG00000266028
ENSG00000096996	0.298728	ENSG00000155366
ENSG00000174233	0.298728	ENSG00000233236
ENSG00000130787	0.298728	ENSG00000272469
ENSG00000011132	0.298725	ENSG00000134463
ENSG00000104765	0.298725	ENSG00000140463
ENSG00000130511	0.298725	ENSG00000197540
ENSG00000227508	0.298725	ENSG00000266853
ENSG00000131773	0.298725	ENSG00000276778
ENSG00000147669	0.298724	ENSG00000196670
ENSG00000115523	0.298724	ENSG00000249437
ENSG00000054523	0.298723	ENSG00000100330
ENSG00000070785	0.298723	ENSG00000106443
ENSG00000047849	0.298723	ENSG00000250479
ENSG00000111711	0.298722	ENSG00000170385
ENSG00000004777	0.298721	ENSG00000137343
ENSG00000125945	0.29872	ENSG00000232928
ENSG00000143842	0.29872	ENSG00000271503
ENSG00000122705	0.298719	ENSG00000163527
ENSG00000136379	0.298719	ENSG00000196981
ENSG00000071242	0.298717	ENSG00000140006
ENSG00000145882	0.298716	ENSG00000196177
ENSG00000047410	0.298715	ENSG00000118412
ENSG00000124374	0.298715	ENSG00000124429
ENSG00000070495	0.298715	ENSG00000183696
ENSG00000113448	0.298715	ENSG00000196843
ENSG00000135587	0.298715	ENSG00000197892
ENSG00000134717	0.298715	ENSG00000205707
ENSG00000197653	0.298715	ENSG00000258527
ENSG00000023516	0.298714	ENSG00000118412
ENSG00000205339	0.298714	ENSG00000281106
ENSG00000164919	0.298713	ENSG00000171530
ENSG00000107807	0.298713	ENSG00000204271
ENSG00000004468	0.29871	ENSG00000166169
ENSG00000087253	0.298708	ENSG00000165626
ENSG00000135722	0.298708	ENSG00000170819
ENSG00000117625	0.298708	ENSG00000242736
ENSG00000140678	0.298707	ENSG00000162739
ENSG00000093167	0.298706	ENSG00000101236
ENSG00000197170	0.298704	ENSG00000230124
ENSG00000049247	0.298703	ENSG00000143995
ENSG00000168090	0.298701	ENSG00000188171
ENSG00000111199	0.298699	ENSG00000177666
ENSG00000111846	0.298697	ENSG00000161681
ENSG00000081913	0.298696	ENSG00000136492
ENSG00000108039	0.298696	ENSG00000203758
ENSG00000102974	0.298695	ENSG00000139737
ENSG00000028528	0.298694	ENSG00000148288
ENSG00000047597	0.298694	ENSG00000166947
ENSG00000148248	0.298694	ENSG00000169607
ENSG00000189233	0.298694	ENSG00000225345
ENSG00000064763	0.298694	ENSG00000237361
ENSG00000128487	0.298694	ENSG00000240718
ENSG00000140525	0.298693	ENSG00000143061
ENSG00000124177	0.298691	ENSG00000125845
ENSG00000046653	0.29869	ENSG00000103037
ENSG00000139154	0.298689	ENSG00000160188
ENSG00000107643	0.298689	ENSG00000168939
ENSG00000125089	0.298687	ENSG00000162757
ENSG00000048991	0.298686	ENSG00000113575
ENSG00000137731	0.298686	ENSG00000144868
ENSG00000100311	0.298686	ENSG00000168917
ENSG00000145386	0.298686	ENSG00000169255
ENSG00000108405	0.298685	ENSG00000187607
ENSG00000147234	0.298683	ENSG00000150687
ENSG00000121406	0.298683	ENSG00000158792
ENSG00000100104	0.298681	ENSG00000103269
ENSG00000117036	0.298681	ENSG00000120029
ENSG00000135605	0.298681	ENSG00000241990
ENSG00000023909	0.298679	ENSG00000221988
ENSG00000001460	0.298678	ENSG00000108256
ENSG00000133063	0.298678	ENSG00000134627
ENSG00000104147	0.298678	ENSG00000166451
ENSG00000103888	0.298677	ENSG00000134369
ENSG00000001617	0.298677	ENSG00000148335
ENSG00000126088	0.298677	ENSG00000275832
ENSG00000104812	0.298676	ENSG00000241429
ENSG00000167842	0.298675	ENSG00000258701
ENSG00000073350	0.298674	ENSG00000170962
ENSG00000105323	0.298674	ENSG00000179222
ENSG00000178338	0.298672	ENSG00000189298
ENSG00000170234	0.298671	ENSG00000180626
ENSG00000134321	0.29867	ENSG00000225964
ENSG00000145936	0.298669	ENSG00000163625
ENSG00000171150	0.298668	ENSG00000172716
ENSG00000010803	0.298668	ENSG00000176018
ENSG00000081277	0.298668	ENSG00000186810
ENSG00000244112	0.298663	ENSG00000264169
ENSG00000100413	0.298662	ENSG00000148634
ENSG00000213281	0.298662	ENSG00000257599
ENSG00000115085	0.298661	ENSG00000129968
ENSG00000122641	0.298661	ENSG00000143952
ENSG00000124496	0.29866	ENSG00000158545
ENSG00000130856	0.29866	ENSG00000184281
ENSG00000127954	0.298659	ENSG00000141965
ENSG00000135999	0.298659	ENSG00000188641
ENSG00000215012	0.298658	ENSG00000265491
ENSG00000062650	0.298657	ENSG00000166169
ENSG00000154118	0.298657	ENSG00000167555
ENSG00000198093	0.298655	ENSG00000225031
ENSG00000035499	0.298654	ENSG00000065154
ENSG00000140199	0.298653	ENSG00000189164
ENSG00000177169	0.298652	ENSG00000198093
ENSG00000115904	0.298649	ENSG00000136541
ENSG00000020633	0.298648	ENSG00000137441
ENSG00000066136	0.298648	ENSG00000165156
ENSG00000044459	0.298648	ENSG00000198730
ENSG00000104774	0.298647	ENSG00000152061
ENSG00000136014	0.298647	ENSG00000183856
ENSG00000096996	0.298646	ENSG00000116667
ENSG00000091106	0.298646	ENSG00000198863
ENSG00000074621	0.298643	ENSG00000125629
ENSG00000006459	0.298643	ENSG00000142546
ENSG00000137460	0.298643	ENSG00000232022
ENSG00000078699	0.29864	ENSG00000165632
ENSG00000102543	0.298638	ENSG00000123836
ENSG00000116903	0.298637	ENSG00000183495
ENSG00000134242	0.298637	ENSG00000197321
ENSG00000227695	0.298636	ENSG00000257097
ENSG00000077312	0.298635	ENSG00000105323
ENSG00000121742	0.298635	ENSG00000151726
ENSG00000101460	0.298635	ENSG00000154485
ENSG00000060138	0.298635	ENSG00000214063
ENSG00000013306	0.298634	ENSG00000117394
ENSG00000118513	0.298634	ENSG00000266074
ENSG00000083720	0.298632	ENSG00000164305
ENSG00000131187	0.298632	ENSG00000168071
ENSG00000131845	0.298632	ENSG00000185728
ENSG00000100028	0.29863	ENSG00000139343
ENSG00000020633	0.298629	ENSG00000138378
ENSG00000043514	0.298629	ENSG00000142208
ENSG00000114480	0.298627	ENSG00000123360
ENSG00000119720	0.298627	ENSG00000127334
ENSG00000054654	0.298626	ENSG00000145012
ENSG00000254856	0.298626	ENSG00000275708
ENSG00000140464	0.298625	ENSG00000164054
ENSG00000124357	0.298624	ENSG00000181631
ENSG00000154079	0.298623	ENSG00000207752
ENSG00000151882	0.298622	ENSG00000171150
ENSG00000197566	0.298622	ENSG00000204611
ENSG00000189298	0.298619	ENSG00000204923
ENSG00000072803	0.298618	ENSG00000108826
ENSG00000122188	0.298618	ENSG00000140575
ENSG00000102385	0.298618	ENSG00000163823
ENSG00000055208	0.298617	ENSG00000213694
ENSG00000119401	0.298617	ENSG00000214711
ENSG00000116903	0.298616	ENSG00000196712
ENSG00000253696	0.298616	ENSG00000289731
ENSG00000151092	0.298614	ENSG00000258951
ENSG00000131475	0.298613	ENSG00000236254
ENSG00000187621	0.298613	ENSG00000276778
ENSG00000106261	0.298612	ENSG00000168887
ENSG00000123992	0.298612	ENSG00000198553
ENSG00000127334	0.298612	ENSG00000276961
ENSG00000111716	0.298611	ENSG00000141655
ENSG00000124209	0.29861	ENSG00000151490
ENSG00000123360	0.29861	ENSG00000167306
ENSG00000185483	0.298607	ENSG00000222078
ENSG00000138311	0.298605	ENSG00000150637
ENSG00000108443	0.298603	ENSG00000186812
ENSG00000103148	0.298602	ENSG00000145757
ENSG00000128510	0.298601	ENSG00000165156
ENSG00000142197	0.298601	ENSG00000185869
ENSG00000104765	0.2986	ENSG00000184281
ENSG00000170266	0.298598	ENSG00000177119
ENSG00000168090	0.298597	ENSG00000221978
ENSG00000054523	0.298595	ENSG00000159079
ENSG00000078399	0.298594	ENSG00000141506
ENSG00000226688	0.298593	ENSG00000228817
ENSG00000111906	0.298592	ENSG00000138802
ENSG00000082805	0.298591	ENSG00000113575
ENSG00000158792	0.298591	ENSG00000185246
ENSG00000119514	0.29859	ENSG00000120896
ENSG00000110318	0.29859	ENSG00000181036
ENSG00000014914	0.298588	ENSG00000060140
ENSG00000150977	0.298586	ENSG00000198730
ENSG00000112531	0.298585	ENSG00000115828
ENSG00000096433	0.298585	ENSG00000156453
ENSG00000070476	0.298584	ENSG00000100330
ENSG00000100030	0.298584	ENSG00000233334
ENSG00000124225	0.298583	ENSG00000171940
ENSG00000144909	0.298583	ENSG00000265527
ENSG00000173762	0.298582	ENSG00000205744
ENSG00000109046	0.298582	ENSG00000258227
ENSG00000122390	0.29858	ENSG00000144283
ENSG00000131791	0.29858	ENSG00000207650
ENSG00000138085	0.29858	ENSG00000251474
ENSG00000106261	0.298579	ENSG00000119487
ENSG00000035403	0.298579	ENSG00000123080
ENSG00000104081	0.298579	ENSG00000185585
ENSG00000108829	0.298579	ENSG00000189266
ENSG00000091106	0.298578	ENSG00000180061
ENSG00000170962	0.298577	ENSG00000173200
ENSG00000106683	0.298575	ENSG00000198846
ENSG00000236184	0.298575	ENSG00000243544
ENSG00000089351	0.29857	ENSG00000163728
ENSG00000126067	0.29857	ENSG00000167553
ENSG00000134216	0.298569	ENSG00000140968
ENSG00000159388	0.298567	ENSG00000160219
ENSG00000100906	0.298566	ENSG00000114378
ENSG00000163655	0.298566	ENSG00000207308
ENSG00000181741	0.298564	ENSG00000236278
ENSG00000105497	0.298562	ENSG00000171940
ENSG00000156026	0.298562	ENSG00000228149
ENSG00000081913	0.298561	ENSG00000132549
ENSG00000118263	0.298561	ENSG00000136478
ENSG00000113272	0.298561	ENSG00000141337
ENSG00000135596	0.298561	ENSG00000157554
ENSG00000181634	0.29856	ENSG00000196664
ENSG00000022277	0.298559	ENSG00000114735
ENSG00000213516	0.298559	ENSG00000230330
ENSG00000134463	0.298558	ENSG00000166311
ENSG00000132879	0.298557	ENSG00000167508
ENSG00000046653	0.298556	ENSG00000186300
ENSG00000107807	0.298555	ENSG00000120800
ENSG00000124216	0.298554	ENSG00000135336
ENSG00000140548	0.298553	ENSG00000160584
ENSG00000006062	0.298553	ENSG00000277734
ENSG00000171150	0.298552	ENSG00000183696
ENSG00000185885	0.29855	ENSG00000273749
ENSG00000125868	0.298547	ENSG00000135269
ENSG00000161547	0.298547	ENSG00000168092
ENSG00000178464	0.298546	ENSG00000212802
ENSG00000169567	0.298545	ENSG00000178694
ENSG00000085719	0.29854	ENSG00000110315
ENSG00000164040	0.298538	ENSG00000184708
ENSG00000143624	0.298537	ENSG00000185252
ENSG00000148908	0.298535	ENSG00000188171
ENSG00000205978	0.298535	ENSG00000229671
ENSG00000173068	0.298534	ENSG00000186648
ENSG00000107036	0.298534	ENSG00000198561
ENSG00000048140	0.298533	ENSG00000139514
ENSG00000134323	0.298532	ENSG00000204991
ENSG00000141385	0.298528	ENSG00000174130
ENSG00000054523	0.298525	ENSG00000265154
ENSG00000130985	0.298524	ENSG00000144591
ENSG00000001497	0.298522	ENSG00000235313
ENSG00000140511	0.298519	ENSG00000162739
ENSG00000128335	0.298519	ENSG00000189298
ENSG00000120306	0.298518	ENSG00000122359
ENSG00000119242	0.298518	ENSG00000126067
ENSG00000198298	0.298518	ENSG00000198586
ENSG00000171970	0.298517	ENSG00000198863
ENSG00000085552	0.298514	ENSG00000166068
ENSG00000029363	0.298513	ENSG00000253770
ENSG00000132485	0.298511	ENSG00000163872
ENSG00000139697	0.298511	ENSG00000164631
ENSG00000171219	0.298511	ENSG00000184492
ENSG00000082805	0.298508	ENSG00000196712
ENSG00000120949	0.298507	ENSG00000174943
ENSG00000132635	0.298507	ENSG00000183570
ENSG00000125611	0.298506	ENSG00000196730
ENSG00000066136	0.298505	ENSG00000125970
ENSG00000112208	0.298504	ENSG00000159593
ENSG00000074964	0.298504	ENSG00000179104
ENSG00000127870	0.298504	ENSG00000186810
ENSG00000113790	0.298503	ENSG00000152795
ENSG00000100387	0.298502	ENSG00000124541
ENSG00000128040	0.298501	ENSG00000154133
ENSG00000118263	0.2985	ENSG00000186306
ENSG00000134061	0.2985	ENSG00000236051
ENSG00000114126	0.298499	ENSG00000182541
ENSG00000077684	0.298498	ENSG00000103037
ENSG00000164105	0.298497	ENSG00000230806
ENSG00000108039	0.298496	ENSG00000117983
ENSG00000046653	0.298494	ENSG00000183864
ENSG00000100347	0.298492	ENSG00000131462
ENSG00000130821	0.298492	ENSG00000168005
ENSG00000043143	0.29849	ENSG00000054654
ENSG00000157870	0.29849	ENSG00000213722
ENSG00000086102	0.29849	ENSG00000245164
ENSG00000138443	0.298489	ENSG00000182481
ENSG00000162144	0.298488	ENSG00000164105
ENSG00000056972	0.298488	ENSG00000185220
ENSG00000100567	0.298488	ENSG00000197170
ENSG00000058262	0.298487	ENSG00000101193
ENSG00000107562	0.298486	ENSG00000162998
ENSG00000172273	0.298485	ENSG00000230593
ENSG00000197385	0.298485	ENSG00000231721
ENSG00000175899	0.298485	ENSG00000256069
ENSG00000126581	0.298484	ENSG00000171735
ENSG00000006576	0.298483	ENSG00000086289
ENSG00000035681	0.298483	ENSG00000120696
ENSG00000126878	0.298482	ENSG00000184925
ENSG00000135945	0.298481	ENSG00000177084
ENSG00000115365	0.29848	ENSG00000236423
ENSG00000119900	0.298479	ENSG00000198780
ENSG00000085415	0.298476	ENSG00000185158
ENSG00000099219	0.298476	ENSG00000196850
ENSG00000137094	0.298475	ENSG00000198934
ENSG00000174365	0.298475	ENSG00000230590
ENSG00000090924	0.298474	ENSG00000113758
ENSG00000211883	0.298474	ENSG00000236184
ENSG00000167674	0.298473	ENSG00000182541
ENSG00000174130	0.298472	ENSG00000213965
ENSG00000158092	0.298472	ENSG00000290444
ENSG00000118518	0.298469	ENSG00000150455
ENSG00000160094	0.298469	ENSG00000245711
ENSG00000157303	0.298468	ENSG00000158402
ENSG00000156531	0.298468	ENSG00000235054
ENSG00000049759	0.298467	ENSG00000128268
ENSG00000092820	0.298466	ENSG00000134308
ENSG00000143337	0.298466	ENSG00000149573
ENSG00000137959	0.298465	ENSG00000142089
ENSG00000143322	0.298465	ENSG00000153066
ENSG00000169856	0.298465	ENSG00000197622
ENSG00000132122	0.298464	ENSG00000188785
ENSG00000129255	0.298464	ENSG00000205250
ENSG00000001084	0.298463	ENSG00000072274
ENSG00000008086	0.298463	ENSG00000132622
ENSG00000088682	0.298462	ENSG00000102401
ENSG00000122435	0.298462	ENSG00000162777
ENSG00000147475	0.298462	ENSG00000185885
ENSG00000119396	0.29846	ENSG00000126768
ENSG00000201183	0.29846	ENSG00000211724
ENSG00000143815	0.298459	ENSG00000153015
ENSG00000004777	0.298459	ENSG00000166750
ENSG00000157388	0.298459	ENSG00000226688
ENSG00000148356	0.298456	ENSG00000156026
ENSG00000048028	0.298456	ENSG00000197057
ENSG00000110436	0.298454	ENSG00000164253
ENSG00000129625	0.298453	ENSG00000170915
ENSG00000130734	0.298453	ENSG00000188603
ENSG00000134242	0.298452	ENSG00000142197
ENSG00000058673	0.298451	ENSG00000183530
ENSG00000100387	0.29845	ENSG00000138777
ENSG00000149218	0.29845	ENSG00000250722
ENSG00000109919	0.298449	ENSG00000126882
ENSG00000087191	0.298448	ENSG00000275090
ENSG00000138802	0.298447	ENSG00000204390
ENSG00000138375	0.298446	ENSG00000142459
ENSG00000106624	0.298445	ENSG00000196549
ENSG00000233337	0.298443	ENSG00000251586
ENSG00000075151	0.298442	ENSG00000167257
ENSG00000068028	0.298441	ENSG00000146426
ENSG00000104490	0.298441	ENSG00000163590
ENSG00000101928	0.298441	ENSG00000173567
ENSG00000088280	0.298441	ENSG00000198865
ENSG00000136381	0.298441	ENSG00000202515
ENSG00000051620	0.29844	ENSG00000169583
ENSG00000143952	0.29844	ENSG00000170049
ENSG00000120210	0.29844	ENSG00000235054
ENSG00000174437	0.298439	ENSG00000175564
ENSG00000085719	0.298438	ENSG00000236675
ENSG00000134255	0.298437	ENSG00000143473
ENSG00000111602	0.298437	ENSG00000173567
ENSG00000144354	0.298436	ENSG00000172995
ENSG00000156026	0.298436	ENSG00000259823
ENSG00000055957	0.298434	ENSG00000173762
ENSG00000151726	0.298433	ENSG00000215244
ENSG00000186204	0.298432	ENSG00000205339
ENSG00000176454	0.298429	ENSG00000178028
ENSG00000117592	0.298428	ENSG00000205307
ENSG00000187764	0.298428	ENSG00000240074
ENSG00000164054	0.298427	ENSG00000178685
ENSG00000147416	0.298425	ENSG00000213465
ENSG00000138802	0.298423	ENSG00000167257
ENSG00000118503	0.298423	ENSG00000205710
ENSG00000143630	0.298421	ENSG00000152939
ENSG00000114378	0.298421	ENSG00000188766
ENSG00000162426	0.298421	ENSG00000264538
ENSG00000171790	0.298421	ENSG00000276045
ENSG00000096401	0.29842	ENSG00000151882
ENSG00000159314	0.29842	ENSG00000180061
ENSG00000178104	0.29842	ENSG00000184428
ENSG00000161509	0.29842	ENSG00000186306
ENSG00000100711	0.298419	ENSG00000137101
ENSG00000142197	0.298419	ENSG00000180871
ENSG00000140859	0.298419	ENSG00000197530
ENSG00000088451	0.298419	ENSG00000198538
ENSG00000117419	0.298417	ENSG00000124226
ENSG00000145907	0.298417	ENSG00000189377
ENSG00000143164	0.298415	ENSG00000205309
ENSG00000151445	0.298413	ENSG00000177728
ENSG00000183199	0.298412	ENSG00000244112
ENSG00000111203	0.29841	ENSG00000197045
ENSG00000100526	0.298408	ENSG00000151835
ENSG00000105220	0.298407	ENSG00000150782
ENSG00000178607	0.298407	ENSG00000189430
ENSG00000090889	0.298406	ENSG00000156162
ENSG00000186306	0.298406	ENSG00000250722
ENSG00000075151	0.298404	ENSG00000139631
ENSG00000184226	0.298404	ENSG00000196535
ENSG00000140416	0.298404	ENSG00000198885
ENSG00000173068	0.298403	ENSG00000197467
ENSG00000149328	0.298402	ENSG00000183087
ENSG00000102760	0.2984	ENSG00000160991
ENSG00000197465	0.2984	ENSG00000211584
ENSG00000117748	0.2984	ENSG00000257218
ENSG00000256188	0.298399	ENSG00000258886
ENSG00000065308	0.298397	ENSG00000130816
ENSG00000136888	0.298397	ENSG00000155256
ENSG00000113448	0.298395	ENSG00000126821
ENSG00000196358	0.298395	ENSG00000244556
ENSG00000148834	0.298395	ENSG00000257097
ENSG00000172243	0.298394	ENSG00000263002
ENSG00000137171	0.298393	ENSG00000173598
ENSG00000166128	0.298393	ENSG00000198700
ENSG00000088280	0.298392	ENSG00000152795
ENSG00000160050	0.298391	ENSG00000215374
ENSG00000101337	0.29839	ENSG00000140548
ENSG00000140406	0.298388	ENSG00000204842
ENSG00000167325	0.298387	ENSG00000183718
ENSG00000013725	0.298387	ENSG00000205307
ENSG00000167118	0.298386	ENSG00000169826
ENSG00000187446	0.298385	ENSG00000214851
ENSG00000078081	0.298384	ENSG00000134326
ENSG00000118046	0.298384	ENSG00000145757
ENSG00000134627	0.298384	ENSG00000188026
ENSG00000224975	0.298384	ENSG00000259330
ENSG00000035664	0.298382	ENSG00000170956
ENSG00000163348	0.298381	ENSG00000257097
ENSG00000005889	0.29838	ENSG00000127824
ENSG00000187607	0.29838	ENSG00000196267
ENSG00000158716	0.298376	ENSG00000170915
ENSG00000104907	0.298376	ENSG00000186272
ENSG00000147679	0.298375	ENSG00000224707
ENSG00000106460	0.298373	ENSG00000108256
ENSG00000088451	0.298373	ENSG00000114388
ENSG00000104043	0.298373	ENSG00000115271
ENSG00000143669	0.298372	ENSG00000170801
ENSG00000100461	0.298371	ENSG00000198865
ENSG00000122778	0.29837	ENSG00000164116
ENSG00000024526	0.298369	ENSG00000136842
ENSG00000173930	0.298368	ENSG00000196812
ENSG00000100592	0.298367	ENSG00000131016
ENSG00000007038	0.298366	ENSG00000071246
ENSG00000145012	0.298366	ENSG00000154217
ENSG00000133104	0.298366	ENSG00000198680
ENSG00000171522	0.298365	ENSG00000180884
ENSG00000085871	0.298364	ENSG00000144868
ENSG00000196876	0.298363	ENSG00000214176
ENSG00000177683	0.298363	ENSG00000269837
ENSG00000116691	0.298363	ENSG00000284922
ENSG00000136848	0.298362	ENSG00000196369
ENSG00000132382	0.298361	ENSG00000156026
ENSG00000077684	0.29836	ENSG00000122694
ENSG00000140993	0.298359	ENSG00000179331
ENSG00000164970	0.298359	ENSG00000223705
ENSG00000074219	0.298357	ENSG00000255151
ENSG00000140600	0.298356	ENSG00000164398
ENSG00000180846	0.298356	ENSG00000222046
ENSG00000114446	0.298355	ENSG00000119632
ENSG00000008517	0.298354	ENSG00000116824
ENSG00000008952	0.298354	ENSG00000122644
ENSG00000143842	0.298353	ENSG00000185920
ENSG00000146433	0.298351	ENSG00000164691
ENSG00000114126	0.298351	ENSG00000182534
ENSG00000203758	0.298351	ENSG00000273033
ENSG00000215208	0.29835	ENSG00000224707
ENSG00000143924	0.298348	ENSG00000173320
ENSG00000136011	0.298347	ENSG00000205810
ENSG00000064601	0.298346	ENSG00000162817
ENSG00000090615	0.298345	ENSG00000252542
ENSG00000264954	0.298345	ENSG00000281691
ENSG00000114480	0.298343	ENSG00000118263
ENSG00000072786	0.298343	ENSG00000131242
ENSG00000108094	0.298343	ENSG00000134697
ENSG00000175137	0.298343	ENSG00000248445
ENSG00000168496	0.298342	ENSG00000169679
ENSG00000100784	0.298342	ENSG00000226419
ENSG00000124091	0.298342	ENSG00000243660
ENSG00000088543	0.298341	ENSG00000145936
ENSG00000078140	0.29834	ENSG00000170145
ENSG00000099219	0.298339	ENSG00000176014
ENSG00000115944	0.298339	ENSG00000267690
ENSG00000079805	0.298338	ENSG00000159200
ENSG00000155307	0.298338	ENSG00000171115
ENSG00000100490	0.298337	ENSG00000198846
ENSG00000137100	0.298337	ENSG00000234788
ENSG00000109674	0.298336	ENSG00000155966
ENSG00000124201	0.298336	ENSG00000184979
ENSG00000076003	0.298335	ENSG00000101310
ENSG00000180008	0.298334	ENSG00000290444
ENSG00000232004	0.298333	ENSG00000251595
ENSG00000115966	0.298331	ENSG00000143442
ENSG00000114686	0.29833	ENSG00000125089
ENSG00000174547	0.29833	ENSG00000267809
ENSG00000072682	0.298329	ENSG00000137265
ENSG00000151835	0.298327	ENSG00000277734
ENSG00000119457	0.298326	ENSG00000169507
ENSG00000047597	0.298326	ENSG00000198520
ENSG00000065154	0.298325	ENSG00000122696
ENSG00000168826	0.298325	ENSG00000177889
ENSG00000109814	0.298324	ENSG00000170759
ENSG00000060749	0.298323	ENSG00000132376
ENSG00000104689	0.298323	ENSG00000165507
ENSG00000197622	0.298322	ENSG00000221909
ENSG00000129467	0.29832	ENSG00000186204
ENSG00000130032	0.298316	ENSG00000177350
ENSG00000183808	0.298314	ENSG00000196981
ENSG00000172663	0.298312	ENSG00000236184
ENSG00000104907	0.298311	ENSG00000105778
ENSG00000137959	0.29831	ENSG00000163565
ENSG00000119986	0.298306	ENSG00000249047
ENSG00000140265	0.298305	ENSG00000180008
ENSG00000086712	0.298303	ENSG00000107929
ENSG00000078140	0.298303	ENSG00000154719
ENSG00000110077	0.298302	ENSG00000165879
ENSG00000181826	0.298302	ENSG00000196542
ENSG00000107789	0.298301	ENSG00000197465
ENSG00000105866	0.2983	ENSG00000123836
ENSG00000102034	0.298297	ENSG00000158806
ENSG00000034713	0.298297	ENSG00000170315
ENSG00000204611	0.298297	ENSG00000263002
ENSG00000108798	0.298296	ENSG00000179841
ENSG00000076984	0.298296	ENSG00000183718
ENSG00000090975	0.298295	ENSG00000104973
ENSG00000113716	0.298295	ENSG00000197818
ENSG00000110880	0.298294	ENSG00000134769
ENSG00000162521	0.298294	ENSG00000197329
ENSG00000100077	0.298293	ENSG00000158941
ENSG00000090060	0.298292	ENSG00000135932
ENSG00000196576	0.298292	ENSG00000198734
ENSG00000172175	0.298292	ENSG00000205611
ENSG00000079385	0.298291	ENSG00000118113
ENSG00000052795	0.298291	ENSG00000123636
ENSG00000003509	0.298291	ENSG00000143178
ENSG00000124155	0.29829	ENSG00000156973
ENSG00000168917	0.29829	ENSG00000180304
ENSG00000164366	0.29829	ENSG00000196557
ENSG00000126070	0.29829	ENSG00000204767
ENSG00000071794	0.298289	ENSG00000130340
ENSG00000157978	0.298289	ENSG00000170915
ENSG00000198730	0.298287	ENSG00000290444
ENSG00000090060	0.298286	ENSG00000138175
ENSG00000177125	0.298284	ENSG00000232024
ENSG00000167889	0.298283	ENSG00000174500
ENSG00000180855	0.298283	ENSG00000196968
ENSG00000152818	0.298283	ENSG00000205784
ENSG00000158716	0.298282	ENSG00000161509
ENSG00000138777	0.298282	ENSG00000235750
ENSG00000236086	0.298282	ENSG00000273033
ENSG00000147488	0.298281	ENSG00000168394
ENSG00000125861	0.298281	ENSG00000184867
ENSG00000184302	0.298281	ENSG00000239672
ENSG00000116005	0.29828	ENSG00000127334
ENSG00000000460	0.29828	ENSG00000130475
ENSG00000162367	0.298277	ENSG00000162889
ENSG00000063169	0.298276	ENSG00000103126
ENSG00000090612	0.298276	ENSG00000159377
ENSG00000151327	0.298275	ENSG00000171150
ENSG00000159958	0.298275	ENSG00000186265
ENSG00000048649	0.298272	ENSG00000118058
ENSG00000072042	0.298272	ENSG00000125945
ENSG00000117862	0.298272	ENSG00000213277
ENSG00000100644	0.298271	ENSG00000170915
ENSG00000085063	0.298271	ENSG00000256463
ENSG00000116663	0.29827	ENSG00000137965
ENSG00000167513	0.29827	ENSG00000196542
ENSG00000015475	0.298269	ENSG00000114388
ENSG00000116489	0.298269	ENSG00000126215
ENSG00000104731	0.298269	ENSG00000164483
ENSG00000104219	0.298269	ENSG00000187607
ENSG00000070371	0.298268	ENSG00000159086
ENSG00000164182	0.298268	ENSG00000183520
ENSG00000126746	0.298267	ENSG00000198168
ENSG00000120685	0.298267	ENSG00000198646
ENSG00000123096	0.298266	ENSG00000213221
ENSG00000150054	0.298265	ENSG00000196456
ENSG00000189350	0.298265	ENSG00000204475
ENSG00000165410	0.298263	ENSG00000166523
ENSG00000099864	0.298259	ENSG00000126878
ENSG00000126001	0.298259	ENSG00000182183
ENSG00000005471	0.298258	ENSG00000012124
ENSG00000148154	0.298258	ENSG00000196358
ENSG00000140525	0.298257	ENSG00000167716
ENSG00000005102	0.298256	ENSG00000145569
ENSG00000173762	0.298256	ENSG00000187796
ENSG00000140368	0.298255	ENSG00000140612
ENSG00000130396	0.298255	ENSG00000182173
ENSG00000079393	0.298254	ENSG00000156026
ENSG00000106803	0.298254	ENSG00000173898
ENSG00000147118	0.298254	ENSG00000177051
ENSG00000114737	0.298253	ENSG00000125861
ENSG00000035499	0.298252	ENSG00000140563
ENSG00000230988	0.298252	ENSG00000232684
ENSG00000011009	0.29825	ENSG00000164305
ENSG00000143420	0.298248	ENSG00000179361
ENSG00000166148	0.298248	ENSG00000179476
ENSG00000112659	0.298248	ENSG00000241973
ENSG00000121644	0.298246	ENSG00000180089
ENSG00000129562	0.298243	ENSG00000219146
ENSG00000001497	0.298242	ENSG00000114544
ENSG00000139697	0.298242	ENSG00000155368
ENSG00000145012	0.298242	ENSG00000184144
ENSG00000051382	0.29824	ENSG00000054654
ENSG00000124557	0.29824	ENSG00000184574
ENSG00000170525	0.29824	ENSG00000185215
ENSG00000070495	0.298239	ENSG00000099942
ENSG00000057657	0.298239	ENSG00000138378
ENSG00000118520	0.298238	ENSG00000162836
ENSG00000171940	0.298238	ENSG00000187187
ENSG00000117281	0.298238	ENSG00000206937
ENSG00000183718	0.298235	ENSG00000215704
ENSG00000105251	0.298233	ENSG00000105717
ENSG00000105810	0.298233	ENSG00000130511
ENSG00000103152	0.298231	ENSG00000132622
ENSG00000101310	0.298231	ENSG00000134255
ENSG00000157240	0.29823	ENSG00000211698
ENSG00000106261	0.298229	ENSG00000169446
ENSG00000122203	0.298229	ENSG00000170525
ENSG00000113971	0.298229	ENSG00000183137
ENSG00000183763	0.298229	ENSG00000198851
ENSG00000026508	0.298228	ENSG00000099219
ENSG00000072609	0.298228	ENSG00000107929
ENSG00000107745	0.298227	ENSG00000118579
ENSG00000104783	0.298226	ENSG00000213585
ENSG00000084093	0.298225	ENSG00000139133
ENSG00000145365	0.298225	ENSG00000181315
ENSG00000254856	0.298225	ENSG00000270772
ENSG00000068028	0.298223	ENSG00000163882
ENSG00000128641	0.298223	ENSG00000197385
ENSG00000126215	0.298222	ENSG00000169189
ENSG00000121764	0.298222	ENSG00000263465
ENSG00000083720	0.298221	ENSG00000147364
ENSG00000092470	0.29822	ENSG00000185215
ENSG00000135916	0.29822	ENSG00000240583
ENSG00000083799	0.298219	ENSG00000172175
ENSG00000105497	0.298219	ENSG00000198093
ENSG00000090316	0.298217	ENSG00000131187
ENSG00000118513	0.298217	ENSG00000163947
ENSG00000196850	0.298216	ENSG00000229106
ENSG00000145757	0.298215	ENSG00000165702
ENSG00000121742	0.298214	ENSG00000142319
ENSG00000114541	0.298214	ENSG00000152061
ENSG00000086548	0.298213	ENSG00000162676
ENSG00000167553	0.298212	ENSG00000239900
ENSG00000111087	0.298211	ENSG00000211724
ENSG00000162881	0.29821	ENSG00000175414
ENSG00000120925	0.29821	ENSG00000180626
ENSG00000147050	0.29821	ENSG00000266074
ENSG00000129757	0.298209	ENSG00000148737
ENSG00000079277	0.298209	ENSG00000196792
ENSG00000116489	0.298208	ENSG00000118246
ENSG00000082458	0.298207	ENSG00000168758
ENSG00000117461	0.298207	ENSG00000175105
ENSG00000141385	0.298206	ENSG00000229692
ENSG00000157978	0.298204	ENSG00000179967
ENSG00000135451	0.2982	ENSG00000170956
ENSG00000072609	0.2982	ENSG00000179562
ENSG00000128510	0.2982	ENSG00000225928
ENSG00000100258	0.298199	ENSG00000206120
ENSG00000177879	0.298199	ENSG00000215244
ENSG00000063127	0.298198	ENSG00000132382
ENSG00000147459	0.298198	ENSG00000171720
ENSG00000166225	0.298197	ENSG00000185591
ENSG00000155465	0.298196	ENSG00000171790
ENSG00000128268	0.298193	ENSG00000137713
ENSG00000105011	0.298193	ENSG00000140522
ENSG00000116191	0.298192	ENSG00000165905
ENSG00000095932	0.298192	ENSG00000186715
ENSG00000136492	0.298191	ENSG00000253797
ENSG00000111913	0.29819	ENSG00000243811
ENSG00000164190	0.298188	ENSG00000227508
ENSG00000150457	0.298186	ENSG00000182872
ENSG00000087191	0.298185	ENSG00000132286
ENSG00000178977	0.298184	ENSG00000185591
ENSG00000122694	0.298184	ENSG00000187908
ENSG00000162878	0.298184	ENSG00000189056
ENSG00000010278	0.298183	ENSG00000179299
ENSG00000122641	0.298182	ENSG00000255587
ENSG00000110025	0.298181	ENSG00000132581
ENSG00000149573	0.298181	ENSG00000171469
ENSG00000158485	0.298181	ENSG00000171790
ENSG00000124207	0.298181	ENSG00000213190
ENSG00000124155	0.298179	ENSG00000139826
ENSG00000223650	0.298179	ENSG00000259151
ENSG00000075142	0.298177	ENSG00000114302
ENSG00000058799	0.298176	ENSG00000143376
ENSG00000054267	0.298174	ENSG00000114388
ENSG00000130487	0.298174	ENSG00000137200
ENSG00000053372	0.298174	ENSG00000165704
ENSG00000051620	0.298174	ENSG00000198642
ENSG00000163947	0.298174	ENSG00000232928
ENSG00000068079	0.298173	ENSG00000115415
ENSG00000144868	0.298173	ENSG00000172296
ENSG00000075275	0.298173	ENSG00000183570
ENSG00000155666	0.298173	ENSG00000257488
ENSG00000162222	0.298172	ENSG00000165195
ENSG00000115657	0.298171	ENSG00000165272
ENSG00000119977	0.298171	ENSG00000167553
ENSG00000119729	0.29817	ENSG00000178104
ENSG00000123505	0.29817	ENSG00000198089
ENSG00000121297	0.298169	ENSG00000134532
ENSG00000137486	0.298169	ENSG00000173744
ENSG00000043462	0.298168	ENSG00000214914
ENSG00000072609	0.298168	ENSG00000243660
ENSG00000183527	0.298168	ENSG00000278023
ENSG00000063169	0.298165	ENSG00000100836
ENSG00000086475	0.298165	ENSG00000165702
ENSG00000174021	0.298165	ENSG00000174151
ENSG00000179583	0.298165	ENSG00000204580
ENSG00000166170	0.298164	ENSG00000198081
ENSG00000110700	0.298163	ENSG00000161547
ENSG00000105854	0.298163	ENSG00000162664
ENSG00000124006	0.298161	ENSG00000128833
ENSG00000051180	0.29816	ENSG00000151835
ENSG00000108953	0.29816	ENSG00000170027
ENSG00000141562	0.298159	ENSG00000154839
ENSG00000113282	0.298159	ENSG00000238197
ENSG00000085872	0.298157	ENSG00000121742
ENSG00000119888	0.298157	ENSG00000167291
ENSG00000141376	0.298157	ENSG00000172425
ENSG00000163840	0.298157	ENSG00000221963
ENSG00000179967	0.298157	ENSG00000253302
ENSG00000056972	0.298155	ENSG00000114686
ENSG00000051341	0.298155	ENSG00000121481
ENSG00000137266	0.298154	ENSG00000169385
ENSG00000189164	0.298151	ENSG00000197566
ENSG00000163251	0.298151	ENSG00000263465
ENSG00000136237	0.298147	ENSG00000169575
ENSG00000110442	0.298147	ENSG00000196562
ENSG00000051128	0.298146	ENSG00000147853
ENSG00000118579	0.298146	ENSG00000241973
ENSG00000068971	0.298145	ENSG00000102385
ENSG00000128739	0.298144	ENSG00000155097
ENSG00000073578	0.298143	ENSG00000091436
ENSG00000120253	0.298143	ENSG00000221978
ENSG00000143167	0.298143	ENSG00000242028
ENSG00000136280	0.298142	ENSG00000197279
ENSG00000074266	0.298142	ENSG00000250479
ENSG00000125089	0.298141	ENSG00000134061
ENSG00000171456	0.298141	ENSG00000173273
ENSG00000005102	0.29814	ENSG00000066697
ENSG00000185972	0.29814	ENSG00000225602
ENSG00000166845	0.298139	ENSG00000178700
ENSG00000132434	0.298138	ENSG00000165271
ENSG00000124225	0.298138	ENSG00000177398
ENSG00000112659	0.298138	ENSG00000274211
ENSG00000066422	0.298137	ENSG00000182544
ENSG00000200087	0.298136	ENSG00000257267
ENSG00000101350	0.298136	ENSG00000273033
ENSG00000101935	0.298134	ENSG00000111339
ENSG00000143569	0.298134	ENSG00000148337
ENSG00000027075	0.298133	ENSG00000147257
ENSG00000140557	0.298133	ENSG00000163348
ENSG00000126882	0.298133	ENSG00000214826
ENSG00000123992	0.298133	ENSG00000264538
ENSG00000073350	0.298132	ENSG00000125864
ENSG00000104885	0.298131	ENSG00000124191
ENSG00000067842	0.298131	ENSG00000131023
ENSG00000134982	0.298131	ENSG00000178175
ENSG00000119729	0.29813	ENSG00000122034
ENSG00000113575	0.29813	ENSG00000142686
ENSG00000186810	0.29813	ENSG00000197566
ENSG00000143420	0.298129	ENSG00000160991
ENSG00000004142	0.298127	ENSG00000198554
ENSG00000058335	0.298126	ENSG00000107897
ENSG00000106603	0.298126	ENSG00000149658
ENSG00000020577	0.298126	ENSG00000185745
ENSG00000049656	0.298125	ENSG00000074266
ENSG00000114841	0.298125	ENSG00000130856
ENSG00000132122	0.298125	ENSG00000163947
ENSG00000178882	0.298125	ENSG00000198730
ENSG00000133805	0.298124	ENSG00000169495
ENSG00000130856	0.298123	ENSG00000182979
ENSG00000118263	0.298123	ENSG00000229463
ENSG00000101773	0.298122	ENSG00000171163
ENSG00000082512	0.298121	ENSG00000104154
ENSG00000099219	0.298121	ENSG00000197619
ENSG00000133392	0.298118	ENSG00000221962
ENSG00000163006	0.298117	ENSG00000178695
ENSG00000158528	0.298117	ENSG00000198736
ENSG00000132382	0.298116	ENSG00000173391
ENSG00000141098	0.298116	ENSG00000180815
ENSG00000150687	0.298116	ENSG00000196323
ENSG00000196757	0.298116	ENSG00000198393
ENSG00000126768	0.298116	ENSG00000250479
ENSG00000092470	0.298115	ENSG00000139793
ENSG00000154928	0.298114	ENSG00000157303
ENSG00000160097	0.298113	ENSG00000278023
ENSG00000009954	0.298111	ENSG00000080947
ENSG00000105778	0.29811	ENSG00000140848
ENSG00000104133	0.29811	ENSG00000151466
ENSG00000124155	0.298109	ENSG00000173889
ENSG00000039319	0.298109	ENSG00000189127
ENSG00000123836	0.298108	ENSG00000137413
ENSG00000105497	0.298108	ENSG00000179967
ENSG00000022840	0.298108	ENSG00000186591
ENSG00000106823	0.298108	ENSG00000230806
ENSG00000136878	0.298107	ENSG00000186204
ENSG00000198492	0.298107	ENSG00000242802
ENSG00000109321	0.298106	ENSG00000127824
ENSG00000008256	0.298106	ENSG00000160007
ENSG00000167306	0.298106	ENSG00000254004
ENSG00000165629	0.298105	ENSG00000215704
ENSG00000105220	0.298105	ENSG00000255571
ENSG00000103647	0.298104	ENSG00000137101
ENSG00000145907	0.298104	ENSG00000186300
ENSG00000184481	0.298104	ENSG00000266439
ENSG00000196262	0.298103	ENSG00000223650
ENSG00000058262	0.298101	ENSG00000101367
ENSG00000114503	0.298101	ENSG00000196072
ENSG00000114331	0.2981	ENSG00000115271
ENSG00000122417	0.2981	ENSG00000153283
ENSG00000085840	0.2981	ENSG00000186352
ENSG00000169856	0.2981	ENSG00000197694
ENSG00000108179	0.2981	ENSG00000261326
ENSG00000142621	0.298099	ENSG00000162398
ENSG00000080819	0.298099	ENSG00000184792
ENSG00000001460	0.298098	ENSG00000111145
ENSG00000120949	0.298098	ENSG00000187118
ENSG00000120217	0.298097	ENSG00000158578
ENSG00000100029	0.298097	ENSG00000204439
ENSG00000137819	0.298097	ENSG00000232118
ENSG00000033050	0.298096	ENSG00000086200
ENSG00000117155	0.298096	ENSG00000144233
ENSG00000120733	0.298096	ENSG00000160211
ENSG00000163960	0.298093	ENSG00000168917
ENSG00000101040	0.298092	ENSG00000130649
ENSG00000108588	0.298092	ENSG00000196504
ENSG00000134539	0.29809	ENSG00000167972
ENSG00000011405	0.29809	ENSG00000197622
ENSG00000137720	0.298089	ENSG00000138814
ENSG00000125629	0.298089	ENSG00000164758
ENSG00000087152	0.298089	ENSG00000189350
ENSG00000120963	0.298087	ENSG00000139218
ENSG00000115825	0.298087	ENSG00000196214
ENSG00000167721	0.298087	ENSG00000213347
ENSG00000124459	0.298086	ENSG00000182628
ENSG00000044574	0.298084	ENSG00000251474
ENSG00000102053	0.298083	ENSG00000110203
ENSG00000078142	0.298082	ENSG00000122359
ENSG00000180667	0.298082	ENSG00000198826
ENSG00000107957	0.29808	ENSG00000221968
ENSG00000004779	0.298078	ENSG00000115825
ENSG00000088992	0.298078	ENSG00000225434
ENSG00000080603	0.298076	ENSG00000157741
ENSG00000008018	0.298076	ENSG00000164253
ENSG00000116711	0.298076	ENSG00000171150
ENSG00000173890	0.298076	ENSG00000189136
ENSG00000119487	0.298075	ENSG00000120253
ENSG00000168916	0.298075	ENSG00000171532
ENSG00000118518	0.298072	ENSG00000147853
ENSG00000150995	0.298072	ENSG00000165685
ENSG00000196262	0.29807	ENSG00000231721
ENSG00000004897	0.298069	ENSG00000197965
ENSG00000109790	0.298068	ENSG00000122694
ENSG00000103888	0.298068	ENSG00000135144
ENSG00000073910	0.298067	ENSG00000140199
ENSG00000114423	0.298067	ENSG00000188167
ENSG00000162065	0.298066	ENSG00000184281
ENSG00000126759	0.298066	ENSG00000188921
ENSG00000049245	0.298065	ENSG00000102878
ENSG00000100519	0.298064	ENSG00000185787
ENSG00000086717	0.298064	ENSG00000196204
ENSG00000119326	0.298063	ENSG00000273841
ENSG00000152952	0.298062	ENSG00000154133
ENSG00000183742	0.298062	ENSG00000203668
ENSG00000232472	0.298062	ENSG00000234797
ENSG00000131747	0.298061	ENSG00000143815
ENSG00000048028	0.298061	ENSG00000257195
ENSG00000071242	0.298059	ENSG00000125861
ENSG00000077463	0.298059	ENSG00000197653
ENSG00000142544	0.298058	ENSG00000231307
ENSG00000163464	0.298056	ENSG00000181826
ENSG00000148154	0.298056	ENSG00000184292
ENSG00000120899	0.298056	ENSG00000189144
ENSG00000172840	0.298056	ENSG00000197050
ENSG00000155761	0.298055	ENSG00000175414
ENSG00000145649	0.298054	ENSG00000159618
ENSG00000117009	0.298054	ENSG00000197372
ENSG00000065675	0.298053	ENSG00000167380
ENSG00000134955	0.298051	ENSG00000165801
ENSG00000092820	0.29805	ENSG00000174130
ENSG00000177485	0.29805	ENSG00000235280
ENSG00000128607	0.298048	ENSG00000141446
ENSG00000008869	0.298047	ENSG00000116752
ENSG00000173198	0.298047	ENSG00000214113
ENSG00000140548	0.298046	ENSG00000143742
ENSG00000101445	0.298046	ENSG00000219249
ENSG00000001167	0.298046	ENSG00000231721
ENSG00000093167	0.298044	ENSG00000134627
ENSG00000165434	0.298044	ENSG00000196914
ENSG00000076685	0.298044	ENSG00000197506
ENSG00000100413	0.298043	ENSG00000256464
ENSG00000109046	0.298042	ENSG00000121807
ENSG00000133561	0.29804	ENSG00000197372
ENSG00000006015	0.298039	ENSG00000179144
ENSG00000005486	0.298039	ENSG00000196172
ENSG00000100519	0.298038	ENSG00000125970
ENSG00000121903	0.298038	ENSG00000205268
ENSG00000126822	0.298037	ENSG00000197540
ENSG00000131408	0.298036	ENSG00000177051
ENSG00000197063	0.298036	ENSG00000198286
ENSG00000134323	0.298035	ENSG00000140968
ENSG00000100385	0.298035	ENSG00000196159
ENSG00000117632	0.298035	ENSG00000213585
ENSG00000105835	0.298034	ENSG00000119508
ENSG00000141456	0.298034	ENSG00000142303
ENSG00000067900	0.298034	ENSG00000204977
ENSG00000001617	0.298033	ENSG00000256576
ENSG00000037757	0.298031	ENSG00000261868
ENSG00000188761	0.298029	ENSG00000226688
ENSG00000133639	0.298028	ENSG00000151445
ENSG00000114790	0.298028	ENSG00000176678
ENSG00000118412	0.298028	ENSG00000183864
ENSG00000234534	0.298028	ENSG00000259687
ENSG00000096384	0.298027	ENSG00000115020
ENSG00000135272	0.298027	ENSG00000153179
ENSG00000144152	0.298027	ENSG00000277586
ENSG00000108094	0.298026	ENSG00000108829
ENSG00000124228	0.298026	ENSG00000150455
ENSG00000127334	0.298026	ENSG00000179361
ENSG00000149089	0.298026	ENSG00000243323
ENSG00000116701	0.298025	ENSG00000181631
ENSG00000129128	0.298025	ENSG00000185973
ENSG00000136802	0.298024	ENSG00000231976
ENSG00000170145	0.298023	ENSG00000196712
ENSG00000162542	0.298023	ENSG00000205307
ENSG00000160058	0.298022	ENSG00000165501
ENSG00000070495	0.298021	ENSG00000125868
ENSG00000133063	0.298021	ENSG00000173391
ENSG00000165233	0.298021	ENSG00000196968
ENSG00000123505	0.29802	ENSG00000146278
ENSG00000068650	0.298019	ENSG00000172354
ENSG00000125787	0.298015	ENSG00000132383
ENSG00000108039	0.298014	ENSG00000130699
ENSG00000120533	0.298014	ENSG00000158402
ENSG00000153179	0.298014	ENSG00000173585
ENSG00000171163	0.298011	ENSG00000196782
ENSG00000160404	0.298011	ENSG00000197070
ENSG00000103534	0.29801	ENSG00000269404
ENSG00000074266	0.298008	ENSG00000168090
ENSG00000159200	0.298008	ENSG00000198298
ENSG00000135596	0.298008	ENSG00000226688
ENSG00000048028	0.298007	ENSG00000155366
ENSG00000073331	0.298007	ENSG00000188761
ENSG00000014138	0.298006	ENSG00000090975
ENSG00000124374	0.298006	ENSG00000125089
ENSG00000005469	0.298006	ENSG00000165655
ENSG00000158402	0.298006	ENSG00000221890
ENSG00000115446	0.298005	ENSG00000230124
ENSG00000122188	0.298004	ENSG00000276961
ENSG00000105483	0.298003	ENSG00000169217
ENSG00000127334	0.298001	ENSG00000151327
ENSG00000165714	0.298001	ENSG00000169057
ENSG00000203772	0.298001	ENSG00000214194
ENSG00000143436	0.298	ENSG00000153044
ENSG00000099956	0.297998	ENSG00000185122
ENSG00000179542	0.297998	ENSG00000196576
ENSG00000022277	0.297995	ENSG00000178229
ENSG00000164086	0.297995	ENSG00000183340
ENSG00000106554	0.297993	ENSG00000109911
ENSG00000118579	0.297993	ENSG00000126062
ENSG00000139714	0.297993	ENSG00000147234
ENSG00000178021	0.297993	ENSG00000223896
ENSG00000180008	0.297993	ENSG00000229692
ENSG00000114166	0.297992	ENSG00000140057
ENSG00000033327	0.297992	ENSG00000206053
ENSG00000135473	0.297992	ENSG00000239494
ENSG00000126814	0.297992	ENSG00000247626
ENSG00000118137	0.297988	ENSG00000151093
ENSG00000142330	0.297987	ENSG00000185499
ENSG00000143420	0.297987	ENSG00000226688
ENSG00000108256	0.297986	ENSG00000137462
ENSG00000125510	0.297986	ENSG00000173480
ENSG00000121671	0.297986	ENSG00000187778
ENSG00000198952	0.297986	ENSG00000278090
ENSG00000143815	0.297985	ENSG00000156973
ENSG00000111801	0.297985	ENSG00000163719
ENSG00000196547	0.297985	ENSG00000255857
ENSG00000008086	0.297984	ENSG00000115159
ENSG00000161509	0.297984	ENSG00000162636
ENSG00000121671	0.297984	ENSG00000167113
ENSG00000062650	0.297983	ENSG00000090060
ENSG00000196358	0.297983	ENSG00000255587
ENSG00000020577	0.297982	ENSG00000030419
ENSG00000042062	0.297982	ENSG00000110888
ENSG00000105220	0.297981	ENSG00000157554
ENSG00000112576	0.29798	ENSG00000148943
ENSG00000128604	0.29798	ENSG00000225830
ENSG00000088882	0.297978	ENSG00000122778
ENSG00000140006	0.297978	ENSG00000168090
ENSG00000130956	0.297978	ENSG00000227268
ENSG00000167680	0.297977	ENSG00000170385
ENSG00000136717	0.297977	ENSG00000255819
ENSG00000136878	0.297976	ENSG00000162734
ENSG00000088766	0.297973	ENSG00000091428
ENSG00000185246	0.297973	ENSG00000271699
ENSG00000167257	0.297972	ENSG00000170540
ENSG00000168675	0.297972	ENSG00000197977
ENSG00000133858	0.29797	ENSG00000167380
ENSG00000138772	0.29797	ENSG00000239732
ENSG00000100448	0.297968	ENSG00000153317
ENSG00000114956	0.297968	ENSG00000161298
ENSG00000056972	0.297967	ENSG00000136104
ENSG00000065029	0.297967	ENSG00000185158
ENSG00000179388	0.297967	ENSG00000197253
ENSG00000116711	0.297966	ENSG00000125945
ENSG00000143224	0.297966	ENSG00000160117
ENSG00000070371	0.297966	ENSG00000213347
ENSG00000134463	0.297965	ENSG00000144935
ENSG00000138814	0.297965	ENSG00000164284
ENSG00000025708	0.297964	ENSG00000170581
ENSG00000223705	0.297963	ENSG00000251474
ENSG00000154620	0.29796	ENSG00000156521
ENSG00000110429	0.29796	ENSG00000164054
ENSG00000143811	0.29796	ENSG00000196247
ENSG00000074356	0.297959	ENSG00000159082
ENSG00000159023	0.297959	ENSG00000175931
ENSG00000133805	0.297959	ENSG00000223749
ENSG00000196730	0.297959	ENSG00000267046
ENSG00000117245	0.297958	ENSG00000185697
ENSG00000143774	0.297956	ENSG00000204323
ENSG00000079277	0.297955	ENSG00000198586
ENSG00000138379	0.297955	ENSG00000263818
ENSG00000158122	0.297954	ENSG00000181315
ENSG00000143079	0.297953	ENSG00000168615
ENSG00000185504	0.297953	ENSG00000213465
ENSG00000040341	0.297952	ENSG00000085063
ENSG00000117009	0.297951	ENSG00000131370
ENSG00000065183	0.297951	ENSG00000155792
ENSG00000139714	0.297949	ENSG00000153395
ENSG00000134909	0.297949	ENSG00000239789
ENSG00000170967	0.297949	ENSG00000270379
ENSG00000109854	0.297948	ENSG00000131115
ENSG00000166349	0.297947	ENSG00000174500
ENSG00000178882	0.297947	ENSG00000198538
ENSG00000141568	0.297946	ENSG00000159377
ENSG00000185760	0.297946	ENSG00000196132
ENSG00000240723	0.297946	ENSG00000241990
ENSG00000075651	0.297945	ENSG00000159723
ENSG00000035499	0.297944	ENSG00000189298
ENSG00000107742	0.297943	ENSG00000140948
ENSG00000104765	0.297943	ENSG00000155962
ENSG00000138772	0.297942	ENSG00000141854
ENSG00000132275	0.297942	ENSG00000175787
ENSG00000103037	0.297941	ENSG00000139793
ENSG00000214353	0.297941	ENSG00000269343
ENSG00000139218	0.297941	ENSG00000279078
ENSG00000135269	0.29794	ENSG00000179144
ENSG00000111602	0.297939	ENSG00000114554
ENSG00000122778	0.297939	ENSG00000182557
ENSG00000106484	0.297938	ENSG00000122034
ENSG00000133067	0.297938	ENSG00000138443
ENSG00000136541	0.297937	ENSG00000166821
ENSG00000137216	0.297936	ENSG00000156515
ENSG00000073849	0.297936	ENSG00000164934
ENSG00000160298	0.297935	ENSG00000197301
ENSG00000113761	0.297934	ENSG00000235437
ENSG00000082516	0.297933	ENSG00000173145
ENSG00000071242	0.29793	ENSG00000110723
ENSG00000136720	0.29793	ENSG00000136878
ENSG00000086015	0.297928	ENSG00000180901
ENSG00000138231	0.297928	ENSG00000198730
ENSG00000160209	0.297927	ENSG00000164163
ENSG00000093167	0.297927	ENSG00000180871
ENSG00000095777	0.297927	ENSG00000213853
ENSG00000090006	0.297926	ENSG00000181036
ENSG00000124459	0.297925	ENSG00000136141
ENSG00000066422	0.297925	ENSG00000152291
ENSG00000116337	0.297924	ENSG00000124570
ENSG00000179361	0.297924	ENSG00000181007
ENSG00000160606	0.297924	ENSG00000197170
ENSG00000117090	0.297923	ENSG00000143164
ENSG00000008282	0.297922	ENSG00000108064
ENSG00000117118	0.297922	ENSG00000189164
ENSG00000112290	0.297921	ENSG00000131355
ENSG00000189043	0.297919	ENSG00000219146
ENSG00000104903	0.297918	ENSG00000164975
ENSG00000197540	0.297918	ENSG00000198885
ENSG00000022277	0.297917	ENSG00000137871
ENSG00000113387	0.297916	ENSG00000134748
ENSG00000129116	0.297916	ENSG00000159674
ENSG00000182149	0.297915	ENSG00000189362
ENSG00000235313	0.297915	ENSG00000275052
ENSG00000183340	0.297914	ENSG00000189077
ENSG00000151327	0.297914	ENSG00000196670
ENSG00000086717	0.297914	ENSG00000236675
ENSG00000115694	0.297913	ENSG00000167470
ENSG00000170242	0.297912	ENSG00000179144
ENSG00000125611	0.29791	ENSG00000244437
ENSG00000048028	0.297909	ENSG00000136280
ENSG00000170653	0.297909	ENSG00000183723
ENSG00000101445	0.297908	ENSG00000123130
ENSG00000181220	0.297907	ENSG00000196072
ENSG00000132002	0.297906	ENSG00000163687
ENSG00000144118	0.297906	ENSG00000197530
ENSG00000128218	0.297906	ENSG00000213923
ENSG00000124006	0.297906	ENSG00000244040
ENSG00000141002	0.297905	ENSG00000198821
ENSG00000102144	0.297902	ENSG00000108848
ENSG00000157578	0.297901	ENSG00000166682
ENSG00000140993	0.297901	ENSG00000171469
ENSG00000065029	0.2979	ENSG00000125965
ENSG00000048392	0.2979	ENSG00000160396
ENSG00000120963	0.297899	ENSG00000136381
ENSG00000110693	0.297899	ENSG00000164068
ENSG00000164654	0.297899	ENSG00000165804
ENSG00000125457	0.297895	ENSG00000133818
ENSG00000169224	0.297895	ENSG00000213050
ENSG00000104812	0.297895	ENSG00000224707
ENSG00000225823	0.297895	ENSG00000276961
ENSG00000056972	0.297894	ENSG00000162746
ENSG00000115966	0.297892	ENSG00000131023
ENSG00000143543	0.297892	ENSG00000148908
ENSG00000134146	0.297892	ENSG00000161542
ENSG00000130703	0.29789	ENSG00000166902
ENSG00000152061	0.297889	ENSG00000171100
ENSG00000077684	0.297887	ENSG00000173585
ENSG00000026751	0.297887	ENSG00000178607
ENSG00000131370	0.297885	ENSG00000135870
ENSG00000170540	0.297883	ENSG00000182872
ENSG00000188042	0.297883	ENSG00000214176
ENSG00000138271	0.297883	ENSG00000250091
ENSG00000140199	0.29788	ENSG00000158578
ENSG00000125686	0.29788	ENSG00000171940
ENSG00000196782	0.29788	ENSG00000197818
ENSG00000124104	0.297879	ENSG00000205129
ENSG00000134308	0.297879	ENSG00000218574
ENSG00000167553	0.297878	ENSG00000178974
ENSG00000139351	0.297878	ENSG00000197301
ENSG00000035928	0.297877	ENSG00000081277
ENSG00000134243	0.297877	ENSG00000138336
ENSG00000140829	0.297877	ENSG00000166323
ENSG00000108840	0.297876	ENSG00000241404
ENSG00000146373	0.297874	ENSG00000168010
ENSG00000139725	0.297874	ENSG00000196150
ENSG00000100461	0.297873	ENSG00000138190
ENSG00000174007	0.297873	ENSG00000211452
ENSG00000124209	0.297872	ENSG00000168090
ENSG00000090060	0.297871	ENSG00000257913
ENSG00000079277	0.29787	ENSG00000121742
ENSG00000093167	0.29787	ENSG00000142185
ENSG00000067715	0.29787	ENSG00000196562
ENSG00000214626	0.29787	ENSG00000230590
ENSG00000175573	0.297869	ENSG00000179144
ENSG00000005483	0.297869	ENSG00000179583
ENSG00000138772	0.297869	ENSG00000223749
ENSG00000130703	0.297868	ENSG00000186204
ENSG00000004939	0.297867	ENSG00000158578
ENSG00000066136	0.297865	ENSG00000079739
ENSG00000068831	0.297865	ENSG00000260372
ENSG00000181215	0.297863	ENSG00000261609
ENSG00000138639	0.297862	ENSG00000142046
ENSG00000078246	0.297861	ENSG00000082805
ENSG00000087448	0.297861	ENSG00000104907
ENSG00000168502	0.29786	ENSG00000176619
ENSG00000124789	0.29786	ENSG00000239494
ENSG00000148719	0.297859	ENSG00000173080
ENSG00000132434	0.297857	ENSG00000132773
ENSG00000118520	0.297857	ENSG00000135424
ENSG00000102908	0.297857	ENSG00000144118
ENSG00000017483	0.297856	ENSG00000198721
ENSG00000175592	0.297856	ENSG00000221909
ENSG00000171469	0.297855	ENSG00000225423
ENSG00000130830	0.297854	ENSG00000171940
ENSG00000100221	0.297853	ENSG00000115461
ENSG00000212126	0.297853	ENSG00000255837
ENSG00000100979	0.297851	ENSG00000162337
ENSG00000082497	0.29785	ENSG00000180884
ENSG00000132122	0.29785	ENSG00000198865
ENSG00000154153	0.297849	ENSG00000171302
ENSG00000130558	0.297848	ENSG00000177688
ENSG00000131845	0.297848	ENSG00000185972
ENSG00000134590	0.297847	ENSG00000203950
ENSG00000065150	0.297846	ENSG00000103319
ENSG00000076242	0.297846	ENSG00000122435
ENSG00000136689	0.297845	ENSG00000138642
ENSG00000171988	0.297845	ENSG00000174946
ENSG00000170919	0.297845	ENSG00000204514
ENSG00000120925	0.297843	ENSG00000164758
ENSG00000088808	0.297843	ENSG00000233236
ENSG00000123080	0.297842	ENSG00000156831
ENSG00000078589	0.297842	ENSG00000175538
ENSG00000105135	0.297842	ENSG00000176248
ENSG00000108854	0.297841	ENSG00000171757
ENSG00000172247	0.297841	ENSG00000183166
ENSG00000069188	0.29784	ENSG00000105810
ENSG00000143889	0.297839	ENSG00000205339
ENSG00000197372	0.297839	ENSG00000213965
ENSG00000127954	0.297838	ENSG00000147416
ENSG00000149557	0.297838	ENSG00000251301
ENSG00000123360	0.297838	ENSG00000254004
ENSG00000165688	0.297836	ENSG00000178460
ENSG00000016490	0.297836	ENSG00000188997
ENSG00000169217	0.297836	ENSG00000224238
ENSG00000111875	0.297835	ENSG00000213079
ENSG00000119535	0.297835	ENSG00000228340
ENSG00000074266	0.297834	ENSG00000161405
ENSG00000196072	0.297834	ENSG00000247572
ENSG00000136531	0.297833	ENSG00000140553
ENSG00000129048	0.297832	ENSG00000129625
ENSG00000131849	0.297832	ENSG00000176014
ENSG00000100311	0.297832	ENSG00000198547
ENSG00000143167	0.297831	ENSG00000198342
ENSG00000075142	0.29783	ENSG00000106823
ENSG00000084073	0.29783	ENSG00000147099
ENSG00000125868	0.29783	ENSG00000158792
ENSG00000131351	0.297829	ENSG00000176715
ENSG00000114982	0.297828	ENSG00000143951
ENSG00000101928	0.297827	ENSG00000111726
ENSG00000100412	0.297827	ENSG00000258966
ENSG00000160752	0.297826	ENSG00000204628
ENSG00000145721	0.297826	ENSG00000255151
ENSG00000063169	0.297825	ENSG00000101367
ENSG00000025800	0.297825	ENSG00000159140
ENSG00000077463	0.297824	ENSG00000177054
ENSG00000074755	0.29782	ENSG00000079739
ENSG00000115507	0.297818	ENSG00000140682
ENSG00000125826	0.297818	ENSG00000155363
ENSG00000169057	0.297817	ENSG00000220392
ENSG00000247746	0.297817	ENSG00000260314
ENSG00000070495	0.297816	ENSG00000173327
ENSG00000105136	0.297815	ENSG00000136379
ENSG00000166170	0.297815	ENSG00000167842
ENSG00000105929	0.297815	ENSG00000170653
ENSG00000154620	0.297815	ENSG00000174903
ENSG00000176018	0.297815	ENSG00000197852
ENSG00000136731	0.297815	ENSG00000214517
ENSG00000134900	0.297814	ENSG00000205784
ENSG00000140463	0.297814	ENSG00000275052
ENSG00000133275	0.297813	ENSG00000156973
ENSG00000155926	0.297813	ENSG00000188822
ENSG00000079739	0.297812	ENSG00000113716
ENSG00000160285	0.297812	ENSG00000176095
ENSG00000023228	0.297811	ENSG00000177051
ENSG00000139645	0.29781	ENSG00000160741
ENSG00000055208	0.297809	ENSG00000136379
ENSG00000131845	0.297809	ENSG00000171612
ENSG00000125686	0.297808	ENSG00000254004
ENSG00000229954	0.297806	ENSG00000245910
ENSG00000136869	0.297805	ENSG00000198642
ENSG00000141376	0.297804	ENSG00000164631
ENSG00000161202	0.297804	ENSG00000185158
ENSG00000095777	0.297804	ENSG00000251497
ENSG00000145675	0.297803	ENSG00000184588
ENSG00000131504	0.297802	ENSG00000177051
ENSG00000010818	0.297801	ENSG00000131374
ENSG00000135116	0.297801	ENSG00000139292
ENSG00000133067	0.297801	ENSG00000173706
ENSG00000082512	0.297799	ENSG00000171612
ENSG00000136104	0.297799	ENSG00000263002
ENSG00000083457	0.297798	ENSG00000141433
ENSG00000172425	0.297798	ENSG00000187193
ENSG00000105370	0.297797	ENSG00000108515
ENSG00000175105	0.297797	ENSG00000196850
ENSG00000139083	0.297795	ENSG00000164114
ENSG00000119729	0.297795	ENSG00000243532
ENSG00000113387	0.297794	ENSG00000130449
ENSG00000136929	0.297794	ENSG00000154917
ENSG00000128340	0.297794	ENSG00000173762
ENSG00000172115	0.297794	ENSG00000239883
ENSG00000065675	0.297793	ENSG00000205307
ENSG00000105619	0.297793	ENSG00000227825
ENSG00000147457	0.297791	ENSG00000198373
ENSG00000136237	0.297789	ENSG00000230830
ENSG00000114480	0.297788	ENSG00000138175
ENSG00000086717	0.297788	ENSG00000141098
ENSG00000112425	0.297788	ENSG00000157916
ENSG00000105383	0.297787	ENSG00000124570
ENSG00000253770	0.297787	ENSG00000255282
ENSG00000112246	0.297785	ENSG00000180739
ENSG00000080298	0.297785	ENSG00000196782
ENSG00000006831	0.297784	ENSG00000176095
ENSG00000070495	0.297783	ENSG00000092820
ENSG00000119335	0.297783	ENSG00000164970
ENSG00000139890	0.297783	ENSG00000228329
ENSG00000001084	0.297782	ENSG00000173542
ENSG00000033100	0.297782	ENSG00000196547
ENSG00000141179	0.297782	ENSG00000228175
ENSG00000189298	0.297782	ENSG00000275111
ENSG00000145041	0.297781	ENSG00000150977
ENSG00000152291	0.29778	ENSG00000198783
ENSG00000106819	0.297779	ENSG00000258485
ENSG00000111087	0.297778	ENSG00000139718
ENSG00000163960	0.297776	ENSG00000169062
ENSG00000132965	0.297776	ENSG00000186300
ENSG00000075142	0.297775	ENSG00000136840
ENSG00000049860	0.297772	ENSG00000117228
ENSG00000112984	0.297772	ENSG00000131389
ENSG00000163214	0.297772	ENSG00000213891
ENSG00000090612	0.297772	ENSG00000221978
ENSG00000148690	0.297772	ENSG00000253276
ENSG00000172771	0.297771	ENSG00000196591
ENSG00000086712	0.29777	ENSG00000263465
ENSG00000114982	0.297769	ENSG00000132792
ENSG00000144909	0.297769	ENSG00000164124
ENSG00000165271	0.297769	ENSG00000186767
ENSG00000083457	0.297768	ENSG00000182107
ENSG00000107829	0.297768	ENSG00000183808
ENSG00000073350	0.297767	ENSG00000189067
ENSG00000114388	0.297767	ENSG00000196199
ENSG00000066136	0.297766	ENSG00000188234
ENSG00000186104	0.297765	ENSG00000198863
ENSG00000128284	0.297763	ENSG00000145012
ENSG00000167842	0.297761	ENSG00000275700
ENSG00000102935	0.29776	ENSG00000160360
ENSG00000173320	0.29776	ENSG00000196876
ENSG00000124783	0.29776	ENSG00000230124
ENSG00000132676	0.297759	ENSG00000143554
ENSG00000111801	0.297758	ENSG00000150054
ENSG00000177879	0.297758	ENSG00000198417
ENSG00000141084	0.297757	ENSG00000147324
ENSG00000069399	0.297756	ENSG00000127948
ENSG00000105323	0.297756	ENSG00000157212
ENSG00000124766	0.297756	ENSG00000173894
ENSG00000144677	0.297756	ENSG00000179119
ENSG00000031081	0.297755	ENSG00000171163
ENSG00000077935	0.297754	ENSG00000197635
ENSG00000100445	0.297753	ENSG00000262246
ENSG00000129667	0.297753	ENSG00000281162
ENSG00000077147	0.297752	ENSG00000163428
ENSG00000176371	0.297751	ENSG00000224451
ENSG00000108883	0.297749	ENSG00000114520
ENSG00000108883	0.297749	ENSG00000183309
ENSG00000076555	0.297747	ENSG00000196839
ENSG00000080986	0.297747	ENSG00000234945
ENSG00000124357	0.297746	ENSG00000150455
ENSG00000078142	0.297745	ENSG00000175105
ENSG00000089159	0.297745	ENSG00000181004
ENSG00000113811	0.297742	ENSG00000204176
ENSG00000165092	0.297741	ENSG00000169856
ENSG00000082805	0.297741	ENSG00000173889
ENSG00000130826	0.297741	ENSG00000175787
ENSG00000169439	0.297741	ENSG00000198482
ENSG00000070018	0.297739	ENSG00000129467
ENSG00000155229	0.297739	ENSG00000159256
ENSG00000173585	0.297739	ENSG00000197566
ENSG00000103222	0.297738	ENSG00000124177
ENSG00000115828	0.297738	ENSG00000179542
ENSG00000170819	0.297738	ENSG00000179934
ENSG00000125868	0.297738	ENSG00000237190
ENSG00000222831	0.297738	ENSG00000244627
ENSG00000204681	0.297737	ENSG00000211965
ENSG00000104419	0.297737	ENSG00000229692
ENSG00000071242	0.297735	ENSG00000235054
ENSG00000169410	0.297735	ENSG00000254004
ENSG00000133884	0.297734	ENSG00000150455
ENSG00000147234	0.297734	ENSG00000176994
ENSG00000122966	0.297734	ENSG00000183520
ENSG00000086619	0.297732	ENSG00000134057
ENSG00000008441	0.297731	ENSG00000115993
ENSG00000125351	0.297731	ENSG00000151461
ENSG00000099942	0.297731	ENSG00000171150
ENSG00000196466	0.297731	ENSG00000197385
ENSG00000088451	0.29773	ENSG00000110436
ENSG00000118804	0.297727	ENSG00000167105
ENSG00000177034	0.297726	ENSG00000197566
ENSG00000147234	0.297724	ENSG00000153395
ENSG00000159210	0.297724	ENSG00000231721
ENSG00000051382	0.297724	ENSG00000259295
ENSG00000048028	0.297723	ENSG00000142657
ENSG00000116604	0.297723	ENSG00000176619
ENSG00000131187	0.297723	ENSG00000272523
ENSG00000130703	0.297722	ENSG00000204228
ENSG00000188807	0.297721	ENSG00000197785
ENSG00000174842	0.297721	ENSG00000198894
ENSG00000165572	0.297721	ENSG00000254470
ENSG00000122126	0.29772	ENSG00000186583
ENSG00000181418	0.29772	ENSG00000245571
ENSG00000109906	0.297719	ENSG00000125089
ENSG00000126970	0.297719	ENSG00000169193
ENSG00000121406	0.297717	ENSG00000131115
ENSG00000092820	0.297717	ENSG00000163932
ENSG00000136044	0.297717	ENSG00000166946
ENSG00000135269	0.297716	ENSG00000180626
ENSG00000135083	0.297715	ENSG00000162739
ENSG00000102878	0.297715	ENSG00000164346
ENSG00000159086	0.297715	ENSG00000284922
ENSG00000086758	0.297713	ENSG00000099246
ENSG00000075340	0.297713	ENSG00000105173
ENSG00000151552	0.297711	ENSG00000185158
ENSG00000137073	0.297711	ENSG00000275793
ENSG00000123064	0.297708	ENSG00000167193
ENSG00000171219	0.297708	ENSG00000197603
ENSG00000138172	0.297707	ENSG00000144233
ENSG00000170759	0.297707	ENSG00000173327
ENSG00000184792	0.297707	ENSG00000205639
ENSG00000125257	0.297706	ENSG00000149639
ENSG00000181007	0.297706	ENSG00000186448
ENSG00000100711	0.297705	ENSG00000160058
ENSG00000160746	0.297705	ENSG00000165304
ENSG00000105953	0.297704	ENSG00000160285
ENSG00000108405	0.297703	ENSG00000145014
ENSG00000100644	0.297701	ENSG00000109099
ENSG00000123836	0.297701	ENSG00000125611
ENSG00000165678	0.297701	ENSG00000240002
ENSG00000088808	0.297699	ENSG00000167984
ENSG00000008517	0.297699	ENSG00000179271
ENSG00000095932	0.297698	ENSG00000099889
ENSG00000107949	0.297698	ENSG00000180667
ENSG00000159339	0.297698	ENSG00000199872
ENSG00000188846	0.297698	ENSG00000235141
ENSG00000011485	0.297698	ENSG00000252481
ENSG00000112159	0.297697	ENSG00000179477
ENSG00000058600	0.297697	ENSG00000229663
ENSG00000128604	0.297696	ENSG00000153179
ENSG00000158716	0.297696	ENSG00000187193
ENSG00000163930	0.297696	ENSG00000243279
ENSG00000120948	0.297695	ENSG00000257218
ENSG00000114923	0.297694	ENSG00000154451
ENSG00000100591	0.297694	ENSG00000171819
ENSG00000089280	0.297693	ENSG00000118579
ENSG00000146802	0.297693	ENSG00000162757
ENSG00000068400	0.297693	ENSG00000173597
ENSG00000148488	0.297693	ENSG00000234127
ENSG00000159593	0.297692	ENSG00000170191
ENSG00000065320	0.297691	ENSG00000085840
ENSG00000102796	0.297691	ENSG00000248098
ENSG00000159899	0.29769	ENSG00000179407
ENSG00000101452	0.297688	ENSG00000172115
ENSG00000119335	0.297687	ENSG00000124155
ENSG00000116667	0.297687	ENSG00000158321
ENSG00000053770	0.297686	ENSG00000162521
ENSG00000006194	0.297685	ENSG00000133104
ENSG00000108588	0.297685	ENSG00000185787
ENSG00000109111	0.297685	ENSG00000189266
ENSG00000114480	0.297682	ENSG00000172425
ENSG00000100105	0.297681	ENSG00000142552
ENSG00000140511	0.297681	ENSG00000164105
ENSG00000142303	0.29768	ENSG00000150687
ENSG00000008130	0.297679	ENSG00000204634
ENSG00000154079	0.297679	ENSG00000269837
ENSG00000074319	0.297678	ENSG00000131475
ENSG00000109320	0.297678	ENSG00000136541
ENSG00000088808	0.297677	ENSG00000168758
ENSG00000127334	0.297676	ENSG00000221978
ENSG00000119421	0.297675	ENSG00000166783
ENSG00000058600	0.297675	ENSG00000167106
ENSG00000133131	0.297675	ENSG00000197566
ENSG00000071051	0.297672	ENSG00000160271
ENSG00000139567	0.29767	ENSG00000184113
ENSG00000065183	0.297669	ENSG00000151687
ENSG00000123933	0.297669	ENSG00000179144
ENSG00000197301	0.297669	ENSG00000258227
ENSG00000109686	0.297668	ENSG00000176714
ENSG00000166278	0.297668	ENSG00000187608
ENSG00000176715	0.297668	ENSG00000213965
ENSG00000054965	0.297668	ENSG00000221962
ENSG00000100815	0.297667	ENSG00000141219
ENSG00000119862	0.297666	ENSG00000188761
ENSG00000149328	0.297665	ENSG00000176994
ENSG00000148672	0.297665	ENSG00000239789
ENSG00000104714	0.297664	ENSG00000132824
ENSG00000165233	0.297664	ENSG00000174130
ENSG00000131023	0.297663	ENSG00000158941
ENSG00000148655	0.297663	ENSG00000230568
ENSG00000159899	0.297662	ENSG00000189298
ENSG00000087448	0.29766	ENSG00000119396
ENSG00000155966	0.29766	ENSG00000159322
ENSG00000166225	0.297658	ENSG00000171612
ENSG00000159753	0.297658	ENSG00000176105
ENSG00000169359	0.297658	ENSG00000188886
ENSG00000106624	0.297657	ENSG00000168297
ENSG00000104899	0.297657	ENSG00000229769
ENSG00000035664	0.297655	ENSG00000162676
ENSG00000108771	0.297654	ENSG00000119917
ENSG00000207402	0.297654	ENSG00000240853
ENSG00000143630	0.297654	ENSG00000247092
ENSG00000111215	0.297653	ENSG00000151116
ENSG00000115758	0.297652	ENSG00000255443
ENSG00000088827	0.297651	ENSG00000092098
ENSG00000125457	0.297651	ENSG00000171044
ENSG00000066557	0.29765	ENSG00000078140
ENSG00000198730	0.297649	ENSG00000275793
ENSG00000080298	0.297648	ENSG00000100605
ENSG00000112695	0.297648	ENSG00000254838
ENSG00000119917	0.297646	ENSG00000125772
ENSG00000111335	0.297646	ENSG00000173193
ENSG00000120210	0.297645	ENSG00000225636
ENSG00000130649	0.297644	ENSG00000162676
ENSG00000005102	0.297643	ENSG00000174130
ENSG00000155966	0.297643	ENSG00000226688
ENSG00000173889	0.297642	ENSG00000241973
ENSG00000124019	0.29764	ENSG00000175216
ENSG00000107745	0.297638	ENSG00000132286
ENSG00000132950	0.297638	ENSG00000162222
ENSG00000080608	0.297638	ENSG00000197343
ENSG00000086504	0.297635	ENSG00000161509
ENSG00000008130	0.297634	ENSG00000168010
ENSG00000113575	0.297634	ENSG00000197170
ENSG00000113916	0.297633	ENSG00000115085
ENSG00000156587	0.297633	ENSG00000170581
ENSG00000147168	0.297633	ENSG00000261480
ENSG00000034713	0.29763	ENSG00000132603
ENSG00000088451	0.29763	ENSG00000204923
ENSG00000138182	0.297629	ENSG00000185787
ENSG00000137492	0.297629	ENSG00000189164
ENSG00000110442	0.297629	ENSG00000228175
ENSG00000121764	0.297628	ENSG00000126254
ENSG00000070540	0.297625	ENSG00000122694
ENSG00000055917	0.297625	ENSG00000158716
ENSG00000117009	0.297625	ENSG00000183475
ENSG00000147050	0.297625	ENSG00000185432
ENSG00000109066	0.297625	ENSG00000273033
ENSG00000103037	0.297624	ENSG00000132122
ENSG00000039319	0.297624	ENSG00000168214
ENSG00000143742	0.297624	ENSG00000168374
ENSG00000107036	0.297624	ENSG00000182197
ENSG00000170627	0.297624	ENSG00000185753
ENSG00000178814	0.297624	ENSG00000261286
ENSG00000115271	0.297623	ENSG00000116984
ENSG00000111012	0.297623	ENSG00000206885
ENSG00000170011	0.297623	ENSG00000280739
ENSG00000033030	0.297621	ENSG00000129159
ENSG00000017797	0.297621	ENSG00000177272
ENSG00000114480	0.29762	ENSG00000165156
ENSG00000123933	0.29762	ENSG00000186204
ENSG00000159200	0.297619	ENSG00000197818
ENSG00000113525	0.297619	ENSG00000233334
ENSG00000075089	0.297618	ENSG00000081154
ENSG00000022277	0.297617	ENSG00000103037
ENSG00000109919	0.297617	ENSG00000122694
ENSG00000135447	0.297617	ENSG00000144589
ENSG00000011405	0.297617	ENSG00000196557
ENSG00000013306	0.297616	ENSG00000197965
ENSG00000156973	0.297615	ENSG00000165280
ENSG00000179456	0.297614	ENSG00000187688
ENSG00000176454	0.297614	ENSG00000196663
ENSG00000163874	0.297614	ENSG00000228168
ENSG00000161547	0.297614	ENSG00000257218
ENSG00000109062	0.297613	ENSG00000155876
ENSG00000107829	0.297613	ENSG00000176018
ENSG00000119596	0.297612	ENSG00000133142
ENSG00000115944	0.297612	ENSG00000171612
ENSG00000235054	0.297612	ENSG00000249459
ENSG00000124201	0.29761	ENSG00000160710
ENSG00000158106	0.29761	ENSG00000162373
ENSG00000113300	0.297609	ENSG00000166170
ENSG00000158793	0.297609	ENSG00000186056
ENSG00000116459	0.297609	ENSG00000189298
ENSG00000152433	0.297608	ENSG00000183134
ENSG00000140463	0.297607	ENSG00000148187
ENSG00000115310	0.297607	ENSG00000179604
ENSG00000105583	0.297604	ENSG00000109083
ENSG00000105778	0.297604	ENSG00000197860
ENSG00000060688	0.297603	ENSG00000109756
ENSG00000126264	0.297602	ENSG00000133789
ENSG00000119917	0.297599	ENSG00000134321
ENSG00000128604	0.297599	ENSG00000229106
ENSG00000176563	0.297598	ENSG00000185252
ENSG00000198538	0.297598	ENSG00000281106
ENSG00000114480	0.297596	ENSG00000256581
ENSG00000108669	0.297595	ENSG00000175115
ENSG00000005189	0.297594	ENSG00000105355
ENSG00000135766	0.297593	ENSG00000239207
ENSG00000135316	0.297591	ENSG00000156256
ENSG00000103540	0.297591	ENSG00000198089
ENSG00000170632	0.297591	ENSG00000243260
ENSG00000107036	0.29759	ENSG00000169641
ENSG00000180257	0.29759	ENSG00000183718
ENSG00000126882	0.297589	ENSG00000154262
ENSG00000123080	0.297589	ENSG00000214756
ENSG00000104613	0.297588	ENSG00000121989
ENSG00000079435	0.297588	ENSG00000125970
ENSG00000134686	0.297588	ENSG00000157916
ENSG00000154262	0.297588	ENSG00000185664
ENSG00000011275	0.297585	ENSG00000142303
ENSG00000147234	0.297585	ENSG00000149418
ENSG00000111145	0.297585	ENSG00000158716
ENSG00000100567	0.297585	ENSG00000179222
ENSG00000171094	0.297585	ENSG00000207402
ENSG00000109536	0.297584	ENSG00000231721
ENSG00000126214	0.297582	ENSG00000242829
ENSG00000124374	0.297581	ENSG00000140199
ENSG00000011465	0.297581	ENSG00000162998
ENSG00000245164	0.297581	ENSG00000251247
ENSG00000144909	0.29758	ENSG00000175215
ENSG00000183742	0.29758	ENSG00000196081
ENSG00000158321	0.297579	ENSG00000198846
ENSG00000004399	0.297578	ENSG00000137193
ENSG00000180198	0.297578	ENSG00000185220
ENSG00000111058	0.297576	ENSG00000159314
ENSG00000152785	0.297576	ENSG00000269416
ENSG00000103126	0.297576	ENSG00000273899
ENSG00000152291	0.297575	ENSG00000251474
ENSG00000078687	0.297574	ENSG00000137038
ENSG00000118804	0.297573	ENSG00000213347
ENSG00000122188	0.297573	ENSG00000275023
ENSG00000123700	0.297572	ENSG00000125772
ENSG00000125733	0.297572	ENSG00000137078
ENSG00000085117	0.297572	ENSG00000143164
ENSG00000109906	0.297569	ENSG00000171150
ENSG00000090659	0.297569	ENSG00000186767
ENSG00000089351	0.297566	ENSG00000182872
ENSG00000136450	0.297566	ENSG00000227117
ENSG00000137486	0.297564	ENSG00000140563
ENSG00000180357	0.297564	ENSG00000189266
ENSG00000049323	0.297563	ENSG00000133026
ENSG00000108639	0.297562	ENSG00000147443
ENSG00000082805	0.297561	ENSG00000136715
ENSG00000092067	0.297561	ENSG00000173705
ENSG00000197385	0.297561	ENSG00000229106
ENSG00000135116	0.29756	ENSG00000137265
ENSG00000086570	0.297558	ENSG00000166454
ENSG00000008018	0.297556	ENSG00000118412
ENSG00000099956	0.297556	ENSG00000142065
ENSG00000131023	0.297555	ENSG00000174130
ENSG00000141568	0.297555	ENSG00000175073
ENSG00000109270	0.297553	ENSG00000111203
ENSG00000135108	0.297553	ENSG00000135272
ENSG00000079950	0.297553	ENSG00000224751
ENSG00000142599	0.297552	ENSG00000151445
ENSG00000169583	0.297552	ENSG00000171791
ENSG00000153071	0.297552	ENSG00000178104
ENSG00000239224	0.297552	ENSG00000243426
ENSG00000178999	0.297552	ENSG00000259642
ENSG00000138829	0.297551	ENSG00000198901
ENSG00000088992	0.297548	ENSG00000167680
ENSG00000106823	0.297547	ENSG00000112701
ENSG00000110777	0.297547	ENSG00000137502
ENSG00000232487	0.297547	ENSG00000257957
ENSG00000130731	0.297544	ENSG00000150457
ENSG00000138246	0.297544	ENSG00000171100
ENSG00000250151	0.297544	ENSG00000261286
ENSG00000104081	0.297543	ENSG00000234409
ENSG00000086504	0.297542	ENSG00000105497
ENSG00000051523	0.297542	ENSG00000229590
ENSG00000163508	0.297541	ENSG00000177051
ENSG00000121879	0.29754	ENSG00000155926
ENSG00000119514	0.297539	ENSG00000126882
ENSG00000164483	0.297539	ENSG00000239713
ENSG00000101265	0.297538	ENSG00000221843
ENSG00000138185	0.297537	ENSG00000188026
ENSG00000147475	0.297536	ENSG00000185585
ENSG00000159082	0.297535	ENSG00000226688
ENSG00000140044	0.297535	ENSG00000232024
ENSG00000159374	0.297534	ENSG00000160211
ENSG00000048028	0.297534	ENSG00000166508
ENSG00000183570	0.297534	ENSG00000188171
ENSG00000196466	0.297533	ENSG00000229106
ENSG00000138172	0.297533	ENSG00000243811
ENSG00000095951	0.297532	ENSG00000145779
ENSG00000100461	0.297532	ENSG00000155966
ENSG00000198018	0.297532	ENSG00000204764
ENSG00000035499	0.29753	ENSG00000125861
ENSG00000138175	0.29753	ENSG00000198298
ENSG00000112182	0.297529	ENSG00000168421
ENSG00000081181	0.297529	ENSG00000175376
ENSG00000134061	0.297528	ENSG00000138172
ENSG00000077147	0.297528	ENSG00000182481
ENSG00000149557	0.297528	ENSG00000182866
ENSG00000049656	0.297526	ENSG00000106665
ENSG00000005022	0.297526	ENSG00000124444
ENSG00000178882	0.297526	ENSG00000186265
ENSG00000089820	0.297526	ENSG00000188603
ENSG00000145649	0.297526	ENSG00000197557
ENSG00000075142	0.297526	ENSG00000197943
ENSG00000169583	0.297525	ENSG00000231587
ENSG00000102886	0.297524	ENSG00000213965
ENSG00000149658	0.297522	ENSG00000163016
ENSG00000115318	0.297521	ENSG00000224940
ENSG00000167118	0.29752	ENSG00000188312
ENSG00000115266	0.297519	ENSG00000135835
ENSG00000116885	0.297515	ENSG00000172375
ENSG00000149557	0.297515	ENSG00000196220
ENSG00000131653	0.297515	ENSG00000229463
ENSG00000055208	0.297514	ENSG00000100439
ENSG00000134352	0.297512	ENSG00000175416
ENSG00000114541	0.297512	ENSG00000276231
ENSG00000007392	0.29751	ENSG00000177733
ENSG00000070366	0.297509	ENSG00000072201
ENSG00000160613	0.297508	ENSG00000237119
ENSG00000151702	0.297506	ENSG00000184708
ENSG00000146192	0.297505	ENSG00000155307
ENSG00000105929	0.297505	ENSG00000184205
ENSG00000135272	0.297504	ENSG00000138814
ENSG00000154059	0.297503	ENSG00000172425
ENSG00000023228	0.297502	ENSG00000143061
ENSG00000102385	0.297502	ENSG00000164611
ENSG00000197465	0.2975	ENSG00000276043
ENSG00000196693	0.297499	ENSG00000218574
ENSG00000083817	0.297498	ENSG00000126067
ENSG00000095777	0.297498	ENSG00000166349
ENSG00000124151	0.297496	ENSG00000177889
ENSG00000138772	0.297491	ENSG00000157823
ENSG00000140006	0.297491	ENSG00000203758
ENSG00000109079	0.29749	ENSG00000196422
ENSG00000104419	0.297489	ENSG00000158710
ENSG00000102908	0.297489	ENSG00000164338
ENSG00000095539	0.297489	ENSG00000198026
ENSG00000102144	0.297488	ENSG00000168528
ENSG00000163960	0.297486	ENSG00000197056
ENSG00000168229	0.297485	ENSG00000196968
ENSG00000132603	0.297484	ENSG00000180667
ENSG00000137101	0.297484	ENSG00000184226
ENSG00000066136	0.297483	ENSG00000213277
ENSG00000001497	0.297482	ENSG00000179406
ENSG00000077312	0.29748	ENSG00000104979
ENSG00000102007	0.29748	ENSG00000137501
ENSG00000132635	0.297479	ENSG00000197622
ENSG00000118971	0.297478	ENSG00000125629
ENSG00000124209	0.297478	ENSG00000155827
ENSG00000121807	0.297478	ENSG00000160785
ENSG00000148291	0.297478	ENSG00000167088
ENSG00000132635	0.297478	ENSG00000172296
ENSG00000128268	0.297477	ENSG00000173548
ENSG00000033800	0.297477	ENSG00000205810
ENSG00000132801	0.297476	ENSG00000162396
ENSG00000131504	0.297476	ENSG00000180957
ENSG00000100605	0.297475	ENSG00000134255
ENSG00000127564	0.297475	ENSG00000158290
ENSG00000125089	0.297475	ENSG00000204611
ENSG00000175262	0.297474	ENSG00000184990
ENSG00000013374	0.297473	ENSG00000137200
ENSG00000102837	0.297473	ENSG00000261126
ENSG00000239742	0.297472	ENSG00000259073
ENSG00000049618	0.297469	ENSG00000113575
ENSG00000011405	0.297469	ENSG00000138172
ENSG00000103740	0.297468	ENSG00000125861
ENSG00000151726	0.297468	ENSG00000253043
ENSG00000113721	0.297467	ENSG00000171126
ENSG00000135776	0.297466	ENSG00000166947
ENSG00000123983	0.297466	ENSG00000180871
ENSG00000163104	0.297465	ENSG00000225663
ENSG00000100439	0.297462	ENSG00000180884
ENSG00000004142	0.297461	ENSG00000119326
ENSG00000118495	0.297461	ENSG00000157978
ENSG00000142185	0.297458	ENSG00000186306
ENSG00000232564	0.297458	ENSG00000263874
ENSG00000075914	0.297457	ENSG00000116120
ENSG00000160593	0.297457	ENSG00000185115
ENSG00000186812	0.297457	ENSG00000213965
ENSG00000148426	0.297456	ENSG00000154783
ENSG00000064547	0.297456	ENSG00000164300
ENSG00000101200	0.297456	ENSG00000171502
ENSG00000198081	0.297456	ENSG00000256771
ENSG00000124831	0.297455	ENSG00000166225
ENSG00000083720	0.297454	ENSG00000105401
ENSG00000131242	0.297453	ENSG00000132965
ENSG00000085274	0.297453	ENSG00000243478
ENSG00000100353	0.297452	ENSG00000142168
ENSG00000049089	0.297449	ENSG00000197506
ENSG00000162928	0.297448	ENSG00000174013
ENSG00000179222	0.297448	ENSG00000186272
ENSG00000138101	0.297447	ENSG00000186153
ENSG00000008130	0.297446	ENSG00000039319
ENSG00000183495	0.297446	ENSG00000184863
ENSG00000068912	0.297445	ENSG00000116005
ENSG00000104442	0.297445	ENSG00000147099
ENSG00000178104	0.297445	ENSG00000229786
ENSG00000092067	0.297445	ENSG00000241429
ENSG00000088766	0.297444	ENSG00000107957
ENSG00000049759	0.297444	ENSG00000123213
ENSG00000003096	0.297444	ENSG00000157734
ENSG00000158545	0.297444	ENSG00000172757
ENSG00000166348	0.297443	ENSG00000185787
ENSG00000133477	0.297443	ENSG00000243478
ENSG00000144445	0.297442	ENSG00000166405
ENSG00000077312	0.297442	ENSG00000180357
ENSG00000165233	0.29744	ENSG00000175573
ENSG00000111145	0.29744	ENSG00000180008
ENSG00000081913	0.29744	ENSG00000264169
ENSG00000101096	0.297439	ENSG00000117245
ENSG00000064601	0.297439	ENSG00000118058
ENSG00000110987	0.297439	ENSG00000144354
ENSG00000006062	0.297439	ENSG00000164808
ENSG00000113387	0.297439	ENSG00000170471
ENSG00000109458	0.297439	ENSG00000198417
ENSG00000065675	0.297438	ENSG00000101193
ENSG00000001460	0.297438	ENSG00000185104
ENSG00000125089	0.297437	ENSG00000182827
ENSG00000130520	0.297437	ENSG00000206612
ENSG00000173762	0.297437	ENSG00000265527
ENSG00000100139	0.297435	ENSG00000152102
ENSG00000102096	0.297435	ENSG00000183621
ENSG00000105220	0.297434	ENSG00000186063
ENSG00000125148	0.297433	ENSG00000164054
ENSG00000082805	0.297433	ENSG00000197296
ENSG00000008324	0.297432	ENSG00000081087
ENSG00000125686	0.297432	ENSG00000174130
ENSG00000083093	0.297431	ENSG00000105245
ENSG00000161381	0.297429	ENSG00000162430
ENSG00000136854	0.297429	ENSG00000197857
ENSG00000182782	0.297429	ENSG00000204520
ENSG00000184226	0.297429	ENSG00000213186
ENSG00000122958	0.297428	ENSG00000230124
ENSG00000044574	0.297426	ENSG00000121101
ENSG00000137871	0.297425	ENSG00000182107
ENSG00000115993	0.297424	ENSG00000147454
ENSG00000111271	0.297424	ENSG00000180357
ENSG00000148362	0.297422	ENSG00000159618
ENSG00000154764	0.297421	ENSG00000214711
ENSG00000073350	0.297418	ENSG00000115085
ENSG00000135776	0.297418	ENSG00000168477
ENSG00000144677	0.297418	ENSG00000188021
ENSG00000126953	0.297417	ENSG00000134248
ENSG00000117305	0.297417	ENSG00000262246
ENSG00000126003	0.297416	ENSG00000132781
ENSG00000198298	0.297416	ENSG00000243660
ENSG00000087253	0.297415	ENSG00000176049
ENSG00000110931	0.297414	ENSG00000157823
ENSG00000079435	0.297413	ENSG00000124193
ENSG00000100592	0.297413	ENSG00000162881
ENSG00000083817	0.297412	ENSG00000116711
ENSG00000091140	0.297412	ENSG00000164626
ENSG00000158850	0.297412	ENSG00000249047
ENSG00000042062	0.297411	ENSG00000251432
ENSG00000140750	0.29741	ENSG00000180061
ENSG00000204619	0.29741	ENSG00000275090
ENSG00000121764	0.297408	ENSG00000166783
ENSG00000089195	0.297408	ENSG00000245164
ENSG00000120217	0.297406	ENSG00000173457
ENSG00000074319	0.297405	ENSG00000131370
ENSG00000117983	0.297405	ENSG00000181929
ENSG00000108439	0.297404	ENSG00000142002
ENSG00000179630	0.297402	ENSG00000198863
ENSG00000075702	0.297401	ENSG00000158290
ENSG00000165195	0.2974	ENSG00000172912
ENSG00000072840	0.2974	ENSG00000181036
ENSG00000141564	0.297399	ENSG00000163406
ENSG00000172795	0.297399	ENSG00000196453
ENSG00000100030	0.297397	ENSG00000178229
ENSG00000243313	0.297397	ENSG00000261102
ENSG00000172123	0.297396	ENSG00000213958
ENSG00000051180	0.297395	ENSG00000197622
ENSG00000118971	0.297394	ENSG00000141568
ENSG00000143319	0.297394	ENSG00000161813
ENSG00000176454	0.297393	ENSG00000228316
ENSG00000196072	0.297391	ENSG00000214013
ENSG00000133063	0.297389	ENSG00000143952
ENSG00000160410	0.297389	ENSG00000185585
ENSG00000104671	0.297388	ENSG00000204923
ENSG00000102886	0.297387	ENSG00000103942
ENSG00000114867	0.297387	ENSG00000214827
ENSG00000119844	0.297386	ENSG00000143545
ENSG00000082512	0.297385	ENSG00000133561
ENSG00000140749	0.297384	ENSG00000150540
ENSG00000106006	0.297383	ENSG00000137877
ENSG00000020181	0.297383	ENSG00000173120
ENSG00000049618	0.297382	ENSG00000102878
ENSG00000055208	0.297382	ENSG00000197566
ENSG00000154133	0.297381	ENSG00000164989
ENSG00000100403	0.29738	ENSG00000158545
ENSG00000105610	0.29738	ENSG00000169877
ENSG00000180917	0.29738	ENSG00000185104
ENSG00000103018	0.297377	ENSG00000154153
ENSG00000181215	0.297377	ENSG00000212916
ENSG00000086102	0.297376	ENSG00000121671
ENSG00000071242	0.297376	ENSG00000131370
ENSG00000140006	0.297375	ENSG00000226705
ENSG00000017483	0.297374	ENSG00000075340
ENSG00000130768	0.297374	ENSG00000237361
ENSG00000143669	0.297373	ENSG00000211865
ENSG00000137265	0.297372	ENSG00000163697
ENSG00000120210	0.297372	ENSG00000165233
ENSG00000165943	0.297371	ENSG00000167851
ENSG00000090061	0.29737	ENSG00000245205
ENSG00000124429	0.297369	ENSG00000131849
ENSG00000123080	0.297369	ENSG00000155966
ENSG00000055332	0.297368	ENSG00000121060
ENSG00000114841	0.297368	ENSG00000148943
ENSG00000105778	0.297368	ENSG00000164171
ENSG00000108854	0.297368	ENSG00000169136
ENSG00000165156	0.297367	ENSG00000275708
ENSG00000159753	0.297366	ENSG00000186306
ENSG00000125821	0.297364	ENSG00000185905
ENSG00000074755	0.297364	ENSG00000196968
ENSG00000162702	0.297363	ENSG00000205339
ENSG00000196262	0.297363	ENSG00000207444
ENSG00000080822	0.297361	ENSG00000109654
ENSG00000114405	0.29736	ENSG00000131116
ENSG00000182183	0.29736	ENSG00000197880
ENSG00000099337	0.297358	ENSG00000256162
ENSG00000100385	0.297357	ENSG00000153395
ENSG00000163947	0.297357	ENSG00000196267
ENSG00000077238	0.297356	ENSG00000169762
ENSG00000088543	0.297355	ENSG00000134460
ENSG00000105854	0.297355	ENSG00000183309
ENSG00000026652	0.297355	ENSG00000198795
ENSG00000054277	0.297354	ENSG00000134287
ENSG00000048028	0.297354	ENSG00000236790
ENSG00000135596	0.297352	ENSG00000142583
ENSG00000229622	0.297351	ENSG00000261336
ENSG00000085719	0.29735	ENSG00000138095
ENSG00000104497	0.29735	ENSG00000159479
ENSG00000141736	0.29735	ENSG00000170962
ENSG00000132600	0.297348	ENSG00000143179
ENSG00000138496	0.297347	ENSG00000163565
ENSG00000131475	0.297347	ENSG00000187193
ENSG00000180694	0.297347	ENSG00000187607
ENSG00000119760	0.297347	ENSG00000235750
ENSG00000101158	0.297346	ENSG00000164171
ENSG00000093009	0.297346	ENSG00000213020
ENSG00000125945	0.297345	ENSG00000178882
ENSG00000180422	0.297345	ENSG00000196497
ENSG00000103319	0.297344	ENSG00000160993
ENSG00000149573	0.297344	ENSG00000174130
ENSG00000140386	0.297344	ENSG00000182541
ENSG00000170832	0.297343	ENSG00000221988
ENSG00000069424	0.297342	ENSG00000074966
ENSG00000179029	0.297342	ENSG00000200972
ENSG00000136869	0.297341	ENSG00000137486
ENSG00000096746	0.297341	ENSG00000237793
ENSG00000114933	0.29734	ENSG00000171877
ENSG00000111142	0.297339	ENSG00000119280
ENSG00000109321	0.297339	ENSG00000119508
ENSG00000079277	0.297339	ENSG00000154059
ENSG00000107789	0.297339	ENSG00000157870
ENSG00000154079	0.297339	ENSG00000198538
ENSG00000126215	0.297339	ENSG00000198799
ENSG00000077147	0.297338	ENSG00000161547
ENSG00000066136	0.297338	ENSG00000169446
ENSG00000092067	0.297338	ENSG00000171223
ENSG00000154079	0.297337	ENSG00000165233
ENSG00000076555	0.297335	ENSG00000180113
ENSG00000115993	0.297334	ENSG00000158856
ENSG00000105171	0.297334	ENSG00000235750
ENSG00000101266	0.297333	ENSG00000278768
ENSG00000006831	0.297332	ENSG00000176018
ENSG00000013306	0.297331	ENSG00000115317
ENSG00000100605	0.297331	ENSG00000156639
ENSG00000151332	0.29733	ENSG00000244627
ENSG00000055957	0.297329	ENSG00000178996
ENSG00000138231	0.297328	ENSG00000180884
ENSG00000131849	0.297328	ENSG00000189377
ENSG00000248415	0.297328	ENSG00000261102
ENSG00000064763	0.297327	ENSG00000162836
ENSG00000115446	0.297326	ENSG00000118579
ENSG00000099330	0.297326	ENSG00000165629
ENSG00000119638	0.297324	ENSG00000177076
ENSG00000100311	0.297324	ENSG00000204923
ENSG00000046653	0.297323	ENSG00000142544
ENSG00000111224	0.297323	ENSG00000142552
ENSG00000106366	0.297323	ENSG00000214826
ENSG00000158887	0.297322	ENSG00000205913
ENSG00000151148	0.297321	ENSG00000213096
ENSG00000182108	0.29732	ENSG00000229663
ENSG00000158163	0.29732	ENSG00000237298
ENSG00000078246	0.297319	ENSG00000118579
ENSG00000132635	0.297319	ENSG00000176715
ENSG00000189077	0.297319	ENSG00000231721
ENSG00000103018	0.297319	ENSG00000275700
ENSG00000105717	0.297317	ENSG00000123159
ENSG00000159496	0.297317	ENSG00000167105
ENSG00000068400	0.297317	ENSG00000169964
ENSG00000114054	0.297316	ENSG00000116001
ENSG00000100711	0.297316	ENSG00000167393
ENSG00000059145	0.297316	ENSG00000239605
ENSG00000103415	0.297312	ENSG00000198563
ENSG00000105778	0.297311	ENSG00000109381
ENSG00000110274	0.297311	ENSG00000146278
ENSG00000167840	0.297311	ENSG00000169951
ENSG00000127824	0.29731	ENSG00000173588
ENSG00000076685	0.297309	ENSG00000135632
ENSG00000178700	0.297309	ENSG00000253797
ENSG00000082458	0.297308	ENSG00000101096
ENSG00000139372	0.297307	ENSG00000224003
ENSG00000093167	0.297306	ENSG00000119927
ENSG00000104131	0.297306	ENSG00000214013
ENSG00000135476	0.297305	ENSG00000234684
ENSG00000139631	0.297304	ENSG00000157823
ENSG00000157554	0.297304	ENSG00000183323
ENSG00000169718	0.297304	ENSG00000214185
ENSG00000012223	0.297304	ENSG00000225855
ENSG00000073331	0.297301	ENSG00000163710
ENSG00000119396	0.297301	ENSG00000180008
ENSG00000138101	0.2973	ENSG00000180089
ENSG00000111203	0.297299	ENSG00000173273
ENSG00000047410	0.297299	ENSG00000226705
ENSG00000087903	0.297297	ENSG00000120253
ENSG00000180353	0.297297	ENSG00000281106
ENSG00000105229	0.297296	ENSG00000113068
ENSG00000125970	0.297296	ENSG00000173542
ENSG00000197555	0.297296	ENSG00000213277
ENSG00000182544	0.297296	ENSG00000281162
ENSG00000158163	0.297295	ENSG00000200830
ENSG00000121005	0.297293	ENSG00000154265
ENSG00000165782	0.297292	ENSG00000197111
ENSG00000022277	0.297291	ENSG00000101150
ENSG00000114737	0.297289	ENSG00000172172
ENSG00000166900	0.297288	ENSG00000278090
ENSG00000066422	0.297287	ENSG00000166479
ENSG00000064932	0.297287	ENSG00000170266
ENSG00000103248	0.297287	ENSG00000227630
ENSG00000079739	0.297285	ENSG00000220744
ENSG00000090273	0.297284	ENSG00000139343
ENSG00000133392	0.297284	ENSG00000198265
ENSG00000132485	0.297283	ENSG00000134748
ENSG00000086062	0.297283	ENSG00000164442
ENSG00000156469	0.297283	ENSG00000187091
ENSG00000186105	0.297283	ENSG00000268006
ENSG00000125386	0.297281	ENSG00000143870
ENSG00000130844	0.297281	ENSG00000182173
ENSG00000133275	0.297281	ENSG00000188886
ENSG00000085063	0.297281	ENSG00000214711
ENSG00000158850	0.29728	ENSG00000162777
ENSG00000108039	0.29728	ENSG00000179918
ENSG00000081665	0.297279	ENSG00000259954
ENSG00000121879	0.297278	ENSG00000137210
ENSG00000140678	0.297277	ENSG00000171476
ENSG00000086289	0.297276	ENSG00000236184
ENSG00000102531	0.297272	ENSG00000259699
ENSG00000112208	0.297271	ENSG00000171443
ENSG00000115317	0.297271	ENSG00000176809
ENSG00000116711	0.29727	ENSG00000140749
ENSG00000058056	0.29727	ENSG00000170322
ENSG00000125861	0.29727	ENSG00000187961
ENSG00000078140	0.297269	ENSG00000116580
ENSG00000114316	0.297268	ENSG00000134698
ENSG00000125945	0.297266	ENSG00000164758
ENSG00000162430	0.297266	ENSG00000198162
ENSG00000154274	0.297266	ENSG00000261008
ENSG00000072135	0.297266	ENSG00000272398
ENSG00000188786	0.297265	ENSG00000189067
ENSG00000090372	0.297264	ENSG00000111058
ENSG00000066056	0.297264	ENSG00000136828
ENSG00000108883	0.297263	ENSG00000140525
ENSG00000134755	0.297262	ENSG00000246430
ENSG00000096080	0.297259	ENSG00000108984
ENSG00000181007	0.297259	ENSG00000197566
ENSG00000162819	0.297259	ENSG00000241973
ENSG00000023892	0.297257	ENSG00000135597
ENSG00000128268	0.297257	ENSG00000197312
ENSG00000138231	0.297256	ENSG00000171469
ENSG00000226159	0.297256	ENSG00000276778
ENSG00000132670	0.297255	ENSG00000188886
ENSG00000135093	0.297253	ENSG00000166439
ENSG00000126749	0.297252	ENSG00000165416
ENSG00000142599	0.297251	ENSG00000162819
ENSG00000119397	0.29725	ENSG00000136811
ENSG00000177733	0.29725	ENSG00000241973
ENSG00000102312	0.297249	ENSG00000105967
ENSG00000138756	0.297249	ENSG00000169607
ENSG00000138101	0.297249	ENSG00000188167
ENSG00000005206	0.297248	ENSG00000183856
ENSG00000112077	0.297247	ENSG00000135916
ENSG00000140750	0.297247	ENSG00000181315
ENSG00000064547	0.297246	ENSG00000160991
ENSG00000079393	0.297246	ENSG00000225697
ENSG00000114850	0.297246	ENSG00000263002
ENSG00000090612	0.297245	ENSG00000169826
ENSG00000132466	0.297244	ENSG00000145779
ENSG00000101193	0.297244	ENSG00000172466
ENSG00000131849	0.297244	ENSG00000180257
ENSG00000055208	0.297244	ENSG00000188641
ENSG00000121764	0.297244	ENSG00000196782
ENSG00000105717	0.297242	ENSG00000170967
ENSG00000110046	0.297241	ENSG00000133561
ENSG00000134986	0.297241	ENSG00000139537
ENSG00000131475	0.29724	ENSG00000135821
ENSG00000079277	0.29724	ENSG00000175322
ENSG00000107862	0.297239	ENSG00000107863
ENSG00000138231	0.297239	ENSG00000161509
ENSG00000172663	0.297239	ENSG00000278023
ENSG00000132849	0.297236	ENSG00000198939
ENSG00000164366	0.297236	ENSG00000258571
ENSG00000116489	0.297235	ENSG00000125970
ENSG00000239398	0.297235	ENSG00000244230
ENSG00000180425	0.297235	ENSG00000257017
ENSG00000158796	0.297234	ENSG00000163155
ENSG00000124155	0.297233	ENSG00000125970
ENSG00000091436	0.297233	ENSG00000138623
ENSG00000083817	0.297233	ENSG00000186272
ENSG00000169224	0.297232	ENSG00000185905
ENSG00000079435	0.297231	ENSG00000165280
ENSG00000080986	0.297229	ENSG00000115486
ENSG00000131584	0.297229	ENSG00000167967
ENSG00000133805	0.297229	ENSG00000189420
ENSG00000078140	0.297228	ENSG00000184144
ENSG00000073861	0.297228	ENSG00000198046
ENSG00000120437	0.297227	ENSG00000248487
ENSG00000046653	0.297226	ENSG00000140750
ENSG00000126814	0.297221	ENSG00000132603
ENSG00000122432	0.29722	ENSG00000153201
ENSG00000121060	0.29722	ENSG00000196141
ENSG00000158163	0.29722	ENSG00000272636
ENSG00000076685	0.297219	ENSG00000140853
ENSG00000162144	0.297219	ENSG00000205268
ENSG00000090612	0.297218	ENSG00000169032
ENSG00000145354	0.297218	ENSG00000182512
ENSG00000123080	0.297217	ENSG00000136379
ENSG00000174500	0.297217	ENSG00000181126
ENSG00000104946	0.297216	ENSG00000168283
ENSG00000084073	0.297216	ENSG00000173889
ENSG00000014123	0.297216	ENSG00000214279
ENSG00000119457	0.297214	ENSG00000152315
ENSG00000111224	0.297212	ENSG00000130589
ENSG00000074266	0.29721	ENSG00000229692
ENSG00000113387	0.297209	ENSG00000140548
ENSG00000186272	0.297208	ENSG00000188886
ENSG00000004779	0.297206	ENSG00000131495
ENSG00000154217	0.297205	ENSG00000157985
ENSG00000086200	0.297205	ENSG00000241404
ENSG00000080986	0.297204	ENSG00000164087
ENSG00000122778	0.297203	ENSG00000174233
ENSG00000108443	0.297203	ENSG00000226352
ENSG00000240723	0.297203	ENSG00000252906
ENSG00000022277	0.297202	ENSG00000147457
ENSG00000079385	0.297202	ENSG00000234684
ENSG00000118655	0.297202	ENSG00000254004
ENSG00000103064	0.297201	ENSG00000114554
ENSG00000106554	0.297201	ENSG00000119487
ENSG00000056972	0.297201	ENSG00000178700
ENSG00000044574	0.2972	ENSG00000178567
ENSG00000080503	0.2972	ENSG00000187908
ENSG00000090612	0.297199	ENSG00000125945
ENSG00000169410	0.297199	ENSG00000178882
ENSG00000006015	0.297197	ENSG00000163462
ENSG00000035403	0.297196	ENSG00000176595
ENSG00000178035	0.297196	ENSG00000274576
ENSG00000163617	0.297194	ENSG00000181192
ENSG00000086504	0.297191	ENSG00000165102
ENSG00000111271	0.297191	ENSG00000167272
ENSG00000120437	0.297191	ENSG00000181631
ENSG00000182010	0.297191	ENSG00000259429
ENSG00000108039	0.297189	ENSG00000258692
ENSG00000152192	0.297187	ENSG00000167889
ENSG00000078668	0.297187	ENSG00000241839
ENSG00000079257	0.297186	ENSG00000130560
ENSG00000119508	0.297186	ENSG00000164251
ENSG00000171611	0.297185	ENSG00000188771
ENSG00000168078	0.297184	ENSG00000188690
ENSG00000100836	0.297183	ENSG00000107745
ENSG00000160613	0.297183	ENSG00000197530
ENSG00000196466	0.297183	ENSG00000198642
ENSG00000037042	0.297183	ENSG00000213801
ENSG00000130255	0.297182	ENSG00000172809
ENSG00000118804	0.297182	ENSG00000186376
ENSG00000068912	0.297181	ENSG00000127334
ENSG00000135018	0.29718	ENSG00000204271
ENSG00000173334	0.29718	ENSG00000236682
ENSG00000005513	0.297179	ENSG00000117118
ENSG00000235740	0.297179	ENSG00000270772
ENSG00000108039	0.297178	ENSG00000197385
ENSG00000147121	0.297176	ENSG00000180354
ENSG00000093167	0.297176	ENSG00000181826
ENSG00000241155	0.297175	ENSG00000253930
ENSG00000068650	0.297174	ENSG00000129355
ENSG00000126882	0.297174	ENSG00000167291
ENSG00000125945	0.297173	ENSG00000138172
ENSG00000096401	0.297173	ENSG00000154359
ENSG00000172830	0.297173	ENSG00000196358
ENSG00000018510	0.297173	ENSG00000196814
ENSG00000151687	0.297171	ENSG00000218283
ENSG00000136237	0.29717	ENSG00000170365
ENSG00000010310	0.297169	ENSG00000118432
ENSG00000085117	0.297168	ENSG00000163866
ENSG00000095585	0.297168	ENSG00000166349
ENSG00000161021	0.297168	ENSG00000221962
ENSG00000127663	0.297167	ENSG00000163947
ENSG00000134627	0.297167	ENSG00000174885
ENSG00000165185	0.297167	ENSG00000188157
ENSG00000127334	0.297166	ENSG00000161405
ENSG00000049089	0.297165	ENSG00000138185
ENSG00000139318	0.297164	ENSG00000165175
ENSG00000071575	0.297164	ENSG00000180008
ENSG00000143951	0.297164	ENSG00000239605
ENSG00000103888	0.297163	ENSG00000144218
ENSG00000123064	0.297163	ENSG00000188886
ENSG00000197321	0.297163	ENSG00000198373
ENSG00000175857	0.297163	ENSG00000249992
ENSG00000100911	0.297162	ENSG00000135899
ENSG00000089876	0.297162	ENSG00000138061
ENSG00000124374	0.297162	ENSG00000198934
ENSG00000067066	0.297161	ENSG00000116663
ENSG00000162746	0.297161	ENSG00000174943
ENSG00000141433	0.29716	ENSG00000142252
ENSG00000156970	0.29716	ENSG00000176055
ENSG00000181007	0.29716	ENSG00000185252
ENSG00000177125	0.297157	ENSG00000227268
ENSG00000120899	0.297156	ENSG00000212743
ENSG00000119705	0.297155	ENSG00000166801
ENSG00000146285	0.297155	ENSG00000271503
ENSG00000165271	0.297154	ENSG00000257195
ENSG00000117410	0.297153	ENSG00000197063
ENSG00000085511	0.297153	ENSG00000204370
ENSG00000185800	0.297153	ENSG00000226419
ENSG00000072609	0.297152	ENSG00000105778
ENSG00000088298	0.297152	ENSG00000169564
ENSG00000140749	0.29715	ENSG00000213694
ENSG00000100413	0.297148	ENSG00000163508
ENSG00000135966	0.297148	ENSG00000198815
ENSG00000092330	0.297146	ENSG00000135390
ENSG00000161048	0.297146	ENSG00000163788
ENSG00000007062	0.297146	ENSG00000174059
ENSG00000137842	0.297146	ENSG00000179144
ENSG00000122218	0.297146	ENSG00000255222
ENSG00000116711	0.297144	ENSG00000196850
ENSG00000176083	0.297144	ENSG00000265527
ENSG00000111145	0.297143	ENSG00000133561
ENSG00000142089	0.297143	ENSG00000157601
ENSG00000112796	0.297143	ENSG00000162739
ENSG00000132256	0.297143	ENSG00000196141
ENSG00000196670	0.297141	ENSG00000225636
ENSG00000117682	0.29714	ENSG00000188994
ENSG00000157823	0.297139	ENSG00000188042
ENSG00000162746	0.297139	ENSG00000198934
ENSG00000189319	0.297137	ENSG00000221968
ENSG00000121879	0.297136	ENSG00000181315
ENSG00000147475	0.297135	ENSG00000256069
ENSG00000166783	0.297134	ENSG00000232928
ENSG00000079246	0.297133	ENSG00000162222
ENSG00000051180	0.297133	ENSG00000183475
ENSG00000165572	0.297133	ENSG00000225697
ENSG00000140006	0.297132	ENSG00000156831
ENSG00000083457	0.297132	ENSG00000163513
ENSG00000166750	0.297132	ENSG00000214176
ENSG00000133561	0.297131	ENSG00000170525
ENSG00000113916	0.29713	ENSG00000154237
ENSG00000148834	0.297129	ENSG00000198818
ENSG00000167272	0.297128	ENSG00000181904
ENSG00000198553	0.297128	ENSG00000213918
ENSG00000114331	0.297125	ENSG00000121316
ENSG00000075151	0.297124	ENSG00000175606
ENSG00000169599	0.297123	ENSG00000174720
ENSG00000117118	0.297123	ENSG00000183309
ENSG00000115415	0.297122	ENSG00000183486
ENSG00000144354	0.297122	ENSG00000184226
ENSG00000134590	0.297121	ENSG00000183918
ENSG00000110721	0.297121	ENSG00000197818
ENSG00000086717	0.29712	ENSG00000159082
ENSG00000140386	0.297118	ENSG00000172613
ENSG00000134461	0.297118	ENSG00000172765
ENSG00000126088	0.297118	ENSG00000204323
ENSG00000125249	0.297117	ENSG00000256667
ENSG00000089351	0.297116	ENSG00000228956
ENSG00000093183	0.297114	ENSG00000109854
ENSG00000048028	0.297113	ENSG00000120910
ENSG00000052795	0.297112	ENSG00000164151
ENSG00000136770	0.297112	ENSG00000177917
ENSG00000164023	0.297112	ENSG00000198734
ENSG00000134686	0.297111	ENSG00000158169
ENSG00000025708	0.297111	ENSG00000165949
ENSG00000005187	0.297111	ENSG00000184194
ENSG00000087191	0.297111	ENSG00000253797
ENSG00000072858	0.29711	ENSG00000102804
ENSG00000144057	0.29711	ENSG00000197496
ENSG00000169951	0.297109	ENSG00000185813
ENSG00000167186	0.297109	ENSG00000213326
ENSG00000077684	0.297108	ENSG00000106305
ENSG00000112290	0.297108	ENSG00000153551
ENSG00000141098	0.297107	ENSG00000173153
ENSG00000136541	0.297106	ENSG00000183475
ENSG00000159377	0.297106	ENSG00000230124
ENSG00000033327	0.297105	ENSG00000147050
ENSG00000122390	0.297105	ENSG00000196588
ENSG00000125089	0.297103	ENSG00000185246
ENSG00000136450	0.297101	ENSG00000225948
ENSG00000158815	0.2971	ENSG00000186310
ENSG00000232587	0.2971	ENSG00000281344
ENSG00000078674	0.297099	ENSG00000230399
ENSG00000143382	0.297097	ENSG00000151287
ENSG00000118432	0.297096	ENSG00000225423
ENSG00000132965	0.297094	ENSG00000174720
ENSG00000117419	0.297094	ENSG00000198146
ENSG00000129116	0.297093	ENSG00000157404
ENSG00000171612	0.297093	ENSG00000213988
ENSG00000044459	0.297093	ENSG00000263002
ENSG00000096384	0.297092	ENSG00000167842
ENSG00000109919	0.297092	ENSG00000180884
ENSG00000129116	0.297091	ENSG00000145012
ENSG00000171302	0.297091	ENSG00000229692
ENSG00000163464	0.29709	ENSG00000176619
ENSG00000137710	0.297089	ENSG00000253797
ENSG00000137094	0.297088	ENSG00000138463
ENSG00000104765	0.297088	ENSG00000162065
ENSG00000124209	0.297088	ENSG00000243660
ENSG00000086504	0.297087	ENSG00000169398
ENSG00000129071	0.297087	ENSG00000171603
ENSG00000099956	0.297086	ENSG00000140006
ENSG00000139436	0.297086	ENSG00000183508
ENSG00000155966	0.297085	ENSG00000158716
ENSG00000171150	0.297085	ENSG00000185650
ENSG00000130340	0.297084	ENSG00000132382
ENSG00000189377	0.297084	ENSG00000215704
ENSG00000104783	0.297083	ENSG00000155368
ENSG00000123453	0.297083	ENSG00000163492
ENSG00000114388	0.297083	ENSG00000213221
ENSG00000129422	0.297081	ENSG00000177483
ENSG00000163803	0.297081	ENSG00000186469
ENSG00000101444	0.297081	ENSG00000198920
ENSG00000154734	0.29708	ENSG00000237424
ENSG00000116786	0.297078	ENSG00000174446
ENSG00000174007	0.297078	ENSG00000197894
ENSG00000101193	0.297078	ENSG00000275700
ENSG00000117477	0.297077	ENSG00000138587
ENSG00000176105	0.297077	ENSG00000186306
ENSG00000107447	0.297076	ENSG00000174500
ENSG00000062822	0.297075	ENSG00000100241
ENSG00000100068	0.297075	ENSG00000142961
ENSG00000138696	0.297074	ENSG00000154764
ENSG00000101307	0.297074	ENSG00000175463
ENSG00000103415	0.297073	ENSG00000114790
ENSG00000111530	0.297072	ENSG00000119812
ENSG00000103888	0.297072	ENSG00000136237
ENSG00000107789	0.297072	ENSG00000164362
ENSG00000146373	0.297072	ENSG00000246174
ENSG00000079313	0.297071	ENSG00000151229
ENSG00000147145	0.297071	ENSG00000187961
ENSG00000113389	0.29707	ENSG00000171502
ENSG00000118655	0.297069	ENSG00000143337
ENSG00000139832	0.297069	ENSG00000165233
ENSG00000117461	0.297069	ENSG00000183864
ENSG00000088179	0.297068	ENSG00000183918
ENSG00000128604	0.297067	ENSG00000163823
ENSG00000101236	0.297067	ENSG00000183856
ENSG00000132359	0.297066	ENSG00000134686
ENSG00000070950	0.297065	ENSG00000128908
ENSG00000074755	0.297065	ENSG00000132549
ENSG00000093000	0.297065	ENSG00000135269
ENSG00000122565	0.297064	ENSG00000130449
ENSG00000108798	0.297063	ENSG00000142657
ENSG00000155099	0.297063	ENSG00000156026
ENSG00000181631	0.297063	ENSG00000182544
ENSG00000167283	0.297062	ENSG00000173660
ENSG00000086504	0.297061	ENSG00000099219
ENSG00000078140	0.297061	ENSG00000102401
ENSG00000104133	0.297061	ENSG00000230797
ENSG00000151923	0.29706	ENSG00000251474
ENSG00000121879	0.297059	ENSG00000198865
ENSG00000128271	0.297056	ENSG00000196405
ENSG00000147509	0.297056	ENSG00000270379
ENSG00000087903	0.297055	ENSG00000149187
ENSG00000150687	0.297055	ENSG00000198369
ENSG00000131791	0.297054	ENSG00000171790
ENSG00000116489	0.297052	ENSG00000182872
ENSG00000187555	0.297051	ENSG00000232928
ENSG00000109458	0.297049	ENSG00000117461
ENSG00000081026	0.297049	ENSG00000138814
ENSG00000137710	0.297047	ENSG00000153767
ENSG00000168283	0.297047	ENSG00000176222
ENSG00000096433	0.297046	ENSG00000118922
ENSG00000100441	0.297046	ENSG00000165943
ENSG00000124155	0.297046	ENSG00000250479
ENSG00000115944	0.297045	ENSG00000187555
ENSG00000165102	0.297043	ENSG00000168090
ENSG00000140548	0.297043	ENSG00000170471
ENSG00000138814	0.297043	ENSG00000214711
ENSG00000143756	0.297043	ENSG00000276961
ENSG00000124177	0.297042	ENSG00000136153
ENSG00000149573	0.297042	ENSG00000196981
ENSG00000130649	0.297038	ENSG00000163362
ENSG00000077147	0.297036	ENSG00000108439
ENSG00000086289	0.297035	ENSG00000243701
ENSG00000134248	0.297033	ENSG00000160679
ENSG00000169018	0.297032	ENSG00000198298
ENSG00000101850	0.297031	ENSG00000159314
ENSG00000117560	0.297031	ENSG00000159618
ENSG00000093000	0.29703	ENSG00000156976
ENSG00000130816	0.29703	ENSG00000187908
ENSG00000158715	0.29703	ENSG00000253293
ENSG00000120253	0.297029	ENSG00000132801
ENSG00000129691	0.297029	ENSG00000143420
ENSG00000137941	0.297029	ENSG00000185972
ENSG00000130768	0.297029	ENSG00000227039
ENSG00000092470	0.297027	ENSG00000197446
ENSG00000013374	0.297026	ENSG00000156587
ENSG00000086712	0.297025	ENSG00000166002
ENSG00000068400	0.297023	ENSG00000151466
ENSG00000129116	0.297023	ENSG00000196220
ENSG00000213085	0.297023	ENSG00000254004
ENSG00000010803	0.297022	ENSG00000135966
ENSG00000234851	0.297022	ENSG00000235552
ENSG00000090006	0.297021	ENSG00000135362
ENSG00000105137	0.297019	ENSG00000136280
ENSG00000033100	0.297019	ENSG00000163249
ENSG00000119509	0.297017	ENSG00000198089
ENSG00000136104	0.297017	ENSG00000221978
ENSG00000118058	0.297017	ENSG00000228218
ENSG00000134864	0.297014	ENSG00000174738
ENSG00000139990	0.297014	ENSG00000196072
ENSG00000139718	0.297011	ENSG00000223650
ENSG00000119812	0.29701	ENSG00000121486
ENSG00000136205	0.29701	ENSG00000140750
ENSG00000143847	0.29701	ENSG00000179152
ENSG00000117461	0.297009	ENSG00000267795
ENSG00000122694	0.297008	ENSG00000242808
ENSG00000119699	0.297007	ENSG00000135632
ENSG00000159753	0.297007	ENSG00000196792
ENSG00000134539	0.297006	ENSG00000232434
ENSG00000010322	0.297004	ENSG00000079819
ENSG00000082512	0.297003	ENSG00000171163
ENSG00000160710	0.297002	ENSG00000196141
ENSG00000006015	0.297002	ENSG00000196456
ENSG00000181915	0.297001	ENSG00000215105
ENSG00000163444	0.297	ENSG00000167525
ENSG00000105854	0.297	ENSG00000183475
ENSG00000170627	0.296999	ENSG00000178977
ENSG00000117395	0.296998	ENSG00000124155
ENSG00000127954	0.296998	ENSG00000213465
ENSG00000170525	0.296998	ENSG00000226705
ENSG00000243426	0.296998	ENSG00000266720
ENSG00000111602	0.296997	ENSG00000126882
ENSG00000006534	0.296996	ENSG00000013563
ENSG00000141376	0.296996	ENSG00000205339
ENSG00000119636	0.296994	ENSG00000146373
ENSG00000124357	0.296994	ENSG00000198863
ENSG00000108578	0.296993	ENSG00000117419
ENSG00000138061	0.296993	ENSG00000155254
ENSG00000215244	0.296993	ENSG00000241258
ENSG00000253729	0.296993	ENSG00000269119
ENSG00000108256	0.29699	ENSG00000112357
ENSG00000107745	0.296989	ENSG00000205339
ENSG00000078124	0.296987	ENSG00000086717
ENSG00000170525	0.296985	ENSG00000185252
ENSG00000034713	0.296983	ENSG00000167272
ENSG00000134627	0.296983	ENSG00000236675
ENSG00000161405	0.296981	ENSG00000203758
ENSG00000079999	0.29698	ENSG00000102385
ENSG00000093167	0.29698	ENSG00000123080
ENSG00000117543	0.29698	ENSG00000164346
ENSG00000107949	0.29698	ENSG00000183520
ENSG00000161509	0.29698	ENSG00000254004
ENSG00000162374	0.29698	ENSG00000258527
ENSG00000144560	0.296979	ENSG00000242950
ENSG00000154734	0.296978	ENSG00000187607
ENSG00000183495	0.296978	ENSG00000231395
ENSG00000156738	0.296978	ENSG00000255760
ENSG00000063180	0.296977	ENSG00000172508
ENSG00000151835	0.296976	ENSG00000185252
ENSG00000182885	0.296974	ENSG00000236675
ENSG00000131115	0.296973	ENSG00000158792
ENSG00000125812	0.296973	ENSG00000173281
ENSG00000184205	0.29697	ENSG00000220311
ENSG00000104973	0.296969	ENSG00000140403
ENSG00000174776	0.296969	ENSG00000214013
ENSG00000100027	0.296968	ENSG00000106683
ENSG00000090975	0.296968	ENSG00000183597
ENSG00000100522	0.296967	ENSG00000118557
ENSG00000137449	0.296965	ENSG00000158402
ENSG00000100749	0.296965	ENSG00000179361
ENSG00000105136	0.296964	ENSG00000132801
ENSG00000170525	0.296964	ENSG00000173530
ENSG00000106823	0.296963	ENSG00000121406
ENSG00000132478	0.296963	ENSG00000185787
ENSG00000156876	0.296962	ENSG00000239306
ENSG00000117983	0.29696	ENSG00000189298
ENSG00000083123	0.296959	ENSG00000116030
ENSG00000108039	0.296959	ENSG00000116741
ENSG00000118520	0.296957	ENSG00000157554
ENSG00000139116	0.296957	ENSG00000176049
ENSG00000078081	0.296956	ENSG00000137965
ENSG00000181007	0.296956	ENSG00000182870
ENSG00000086666	0.296955	ENSG00000120265
ENSG00000137486	0.296954	ENSG00000186310
ENSG00000157978	0.296954	ENSG00000198730
ENSG00000100221	0.296953	ENSG00000173991
ENSG00000100342	0.296952	ENSG00000135074
ENSG00000128510	0.296952	ENSG00000223896
ENSG00000114416	0.296951	ENSG00000137486
ENSG00000101695	0.296951	ENSG00000167566
ENSG00000136002	0.29695	ENSG00000178381
ENSG00000105409	0.296949	ENSG00000167380
ENSG00000090975	0.296948	ENSG00000280623
ENSG00000197555	0.296945	ENSG00000223705
ENSG00000137462	0.296943	ENSG00000172725
ENSG00000026559	0.296942	ENSG00000074219
ENSG00000110721	0.296942	ENSG00000114480
ENSG00000093000	0.296942	ENSG00000119421
ENSG00000118496	0.296942	ENSG00000151466
ENSG00000087903	0.296941	ENSG00000186204
ENSG00000178700	0.296941	ENSG00000243910
ENSG00000226705	0.296941	ENSG00000251369
ENSG00000014138	0.29694	ENSG00000103227
ENSG00000112531	0.29694	ENSG00000113593
ENSG00000143515	0.29694	ENSG00000163191
ENSG00000165782	0.29694	ENSG00000181090
ENSG00000173548	0.29694	ENSG00000233204
ENSG00000088808	0.296939	ENSG00000166526
ENSG00000179361	0.296937	ENSG00000257097
ENSG00000084710	0.296935	ENSG00000106328
ENSG00000136295	0.296935	ENSG00000196576
ENSG00000176595	0.296934	ENSG00000277734
ENSG00000134986	0.296933	ENSG00000166965
ENSG00000166170	0.296933	ENSG00000169718
ENSG00000116824	0.296931	ENSG00000173762
ENSG00000008018	0.296931	ENSG00000229692
ENSG00000144645	0.296928	ENSG00000167088
ENSG00000148834	0.296928	ENSG00000170525
ENSG00000106028	0.296928	ENSG00000199975
ENSG00000229456	0.296927	ENSG00000257195
ENSG00000100711	0.296926	ENSG00000135116
ENSG00000090661	0.296926	ENSG00000138792
ENSG00000089041	0.296926	ENSG00000179899
ENSG00000088205	0.296926	ENSG00000214283
ENSG00000183856	0.296926	ENSG00000244627
ENSG00000088179	0.296926	ENSG00000244682
ENSG00000107890	0.296925	ENSG00000134243
ENSG00000138095	0.296925	ENSG00000188549
ENSG00000213613	0.296925	ENSG00000261326
ENSG00000054267	0.296924	ENSG00000138172
ENSG00000071575	0.296922	ENSG00000090060
ENSG00000140563	0.296922	ENSG00000173898
ENSG00000134590	0.29692	ENSG00000173762
ENSG00000049245	0.296919	ENSG00000266853
ENSG00000080503	0.296918	ENSG00000138190
ENSG00000121406	0.296917	ENSG00000180855
ENSG00000142583	0.296917	ENSG00000186063
ENSG00000078140	0.296917	ENSG00000196072
ENSG00000063127	0.296916	ENSG00000087266
ENSG00000189043	0.296916	ENSG00000262402
ENSG00000110931	0.296914	ENSG00000172375
ENSG00000151882	0.296914	ENSG00000197860
ENSG00000215012	0.296913	ENSG00000254838
ENSG00000110344	0.296912	ENSG00000171824
ENSG00000113460	0.296911	ENSG00000119335
ENSG00000126821	0.296911	ENSG00000146955
ENSG00000135597	0.296911	ENSG00000170385
ENSG00000116871	0.29691	ENSG00000121671
ENSG00000173889	0.29691	ENSG00000196712
ENSG00000110931	0.296909	ENSG00000141098
ENSG00000172725	0.296909	ENSG00000213965
ENSG00000125861	0.296907	ENSG00000170604
ENSG00000063127	0.296905	ENSG00000108515
ENSG00000107862	0.296905	ENSG00000119878
ENSG00000105287	0.296905	ENSG00000197111
ENSG00000015133	0.296904	ENSG00000122417
ENSG00000157554	0.296904	ENSG00000158163
ENSG00000122641	0.296903	ENSG00000133063
ENSG00000089220	0.296902	ENSG00000168995
ENSG00000116990	0.296902	ENSG00000174130
ENSG00000188641	0.296902	ENSG00000204130
ENSG00000156968	0.296901	ENSG00000160058
ENSG00000097007	0.2969	ENSG00000136875
ENSG00000180957	0.2969	ENSG00000213085
ENSG00000178977	0.296899	ENSG00000245164
ENSG00000236790	0.296899	ENSG00000262874
ENSG00000109854	0.296898	ENSG00000126581
ENSG00000107890	0.296897	ENSG00000139719
ENSG00000119402	0.296897	ENSG00000186810
ENSG00000081277	0.296896	ENSG00000165102
ENSG00000148672	0.296896	ENSG00000183520
ENSG00000134744	0.296896	ENSG00000231905
ENSG00000097096	0.296895	ENSG00000179397
ENSG00000116903	0.296894	ENSG00000161547
ENSG00000095539	0.296894	ENSG00000235750
ENSG00000088766	0.296893	ENSG00000124177
ENSG00000068912	0.296893	ENSG00000196199
ENSG00000110046	0.296892	ENSG00000170242
ENSG00000132182	0.296892	ENSG00000176946
ENSG00000135424	0.296892	ENSG00000183856
ENSG00000141510	0.296892	ENSG00000249115
ENSG00000126368	0.296891	ENSG00000159921
ENSG00000131779	0.296891	ENSG00000182405
ENSG00000104885	0.296891	ENSG00000197555
ENSG00000183508	0.296891	ENSG00000201801
ENSG00000259151	0.296891	ENSG00000280080
ENSG00000108039	0.29689	ENSG00000235750
ENSG00000112659	0.296889	ENSG00000120688
ENSG00000161547	0.296889	ENSG00000223705
ENSG00000158321	0.296888	ENSG00000198286
ENSG00000143622	0.296888	ENSG00000243927
ENSG00000147364	0.296887	ENSG00000196510
ENSG00000136478	0.296886	ENSG00000205022
ENSG00000185442	0.296885	ENSG00000235257
ENSG00000214851	0.296885	ENSG00000245534
ENSG00000136878	0.296884	ENSG00000165233
ENSG00000010610	0.296881	ENSG00000138463
ENSG00000108826	0.296881	ENSG00000152520
ENSG00000074266	0.29688	ENSG00000152700
ENSG00000107742	0.29688	ENSG00000158286
ENSG00000159618	0.29688	ENSG00000196182
ENSG00000197635	0.29688	ENSG00000263465
ENSG00000134909	0.29688	ENSG00000274211
ENSG00000155755	0.296879	ENSG00000197894
ENSG00000199377	0.296879	ENSG00000251586
ENSG00000139826	0.296879	ENSG00000281376
ENSG00000138193	0.296878	ENSG00000169826
ENSG00000039123	0.296878	ENSG00000188827
ENSG00000165304	0.296878	ENSG00000261008
ENSG00000086717	0.296877	ENSG00000123836
ENSG00000174720	0.296877	ENSG00000236051
ENSG00000073417	0.296877	ENSG00000257599
ENSG00000136802	0.296877	ENSG00000290444
ENSG00000101935	0.296875	ENSG00000111142
ENSG00000109606	0.296875	ENSG00000181929
ENSG00000165434	0.296875	ENSG00000236320
ENSG00000113716	0.296873	ENSG00000119335
ENSG00000137441	0.296873	ENSG00000173198
ENSG00000108829	0.296873	ENSG00000181004
ENSG00000167105	0.296873	ENSG00000182511
ENSG00000161298	0.296873	ENSG00000215012
ENSG00000110700	0.296871	ENSG00000139826
ENSG00000114956	0.296871	ENSG00000140006
ENSG00000137877	0.296871	ENSG00000154188
ENSG00000108375	0.296868	ENSG00000143258
ENSG00000157653	0.296866	ENSG00000204613
ENSG00000091164	0.296865	ENSG00000163950
ENSG00000127452	0.296864	ENSG00000133121
ENSG00000100280	0.296864	ENSG00000162129
ENSG00000162878	0.296864	ENSG00000256269
ENSG00000199133	0.296862	ENSG00000273899
ENSG00000186056	0.296859	ENSG00000197136
ENSG00000034152	0.296858	ENSG00000171219
ENSG00000163818	0.296858	ENSG00000181418
ENSG00000115271	0.296857	ENSG00000165572
ENSG00000117139	0.296856	ENSG00000138434
ENSG00000152484	0.296856	ENSG00000185347
ENSG00000221988	0.296855	ENSG00000276043
ENSG00000160298	0.296854	ENSG00000238164
ENSG00000139726	0.296853	ENSG00000167323
ENSG00000169981	0.296853	ENSG00000211734
ENSG00000055211	0.296852	ENSG00000155959
ENSG00000115159	0.296852	ENSG00000177169
ENSG00000135272	0.296851	ENSG00000182117
ENSG00000141424	0.29685	ENSG00000255398
ENSG00000096872	0.296849	ENSG00000104823
ENSG00000180815	0.296848	ENSG00000196358
ENSG00000088881	0.296847	ENSG00000157036
ENSG00000163535	0.296847	ENSG00000178691
ENSG00000138246	0.296847	ENSG00000188559
ENSG00000157483	0.296846	ENSG00000205056
ENSG00000185920	0.296845	ENSG00000187446
ENSG00000100216	0.296844	ENSG00000124155
ENSG00000100526	0.296844	ENSG00000125089
ENSG00000134321	0.296843	ENSG00000152778
ENSG00000138101	0.296842	ENSG00000184281
ENSG00000106636	0.29684	ENSG00000136152
ENSG00000114737	0.296839	ENSG00000198865
ENSG00000004838	0.296837	ENSG00000067900
ENSG00000049089	0.296837	ENSG00000119632
ENSG00000108039	0.296837	ENSG00000132122
ENSG00000119596	0.296837	ENSG00000134909
ENSG00000004059	0.296834	ENSG00000128340
ENSG00000165240	0.296834	ENSG00000180667
ENSG00000137747	0.296833	ENSG00000178188
ENSG00000062524	0.296833	ENSG00000214279
ENSG00000055118	0.296832	ENSG00000086200
ENSG00000134571	0.296831	ENSG00000144677
ENSG00000187210	0.296831	ENSG00000229140
ENSG00000001167	0.29683	ENSG00000205744
ENSG00000117020	0.296828	ENSG00000167380
ENSG00000168610	0.296828	ENSG00000187091
ENSG00000137449	0.296828	ENSG00000198818
ENSG00000197381	0.296828	ENSG00000259207
ENSG00000022277	0.296827	ENSG00000117983
ENSG00000137841	0.296827	ENSG00000151687
ENSG00000148154	0.296827	ENSG00000187764
ENSG00000119714	0.296826	ENSG00000157657
ENSG00000149294	0.296826	ENSG00000163590
ENSG00000130307	0.296826	ENSG00000175348
ENSG00000109572	0.296826	ENSG00000205639
ENSG00000133818	0.296825	ENSG00000250802
ENSG00000115318	0.296824	ENSG00000225697
ENSG00000079277	0.296823	ENSG00000101986
ENSG00000181634	0.296822	ENSG00000213694
ENSG00000035664	0.296821	ENSG00000138639
ENSG00000100385	0.296821	ENSG00000159674
ENSG00000115085	0.296821	ENSG00000185187
ENSG00000128510	0.29682	ENSG00000280080
ENSG00000137265	0.296817	ENSG00000172995
ENSG00000185442	0.296817	ENSG00000259823
ENSG00000126088	0.296816	ENSG00000129244
ENSG00000178977	0.296816	ENSG00000180198
ENSG00000089876	0.296815	ENSG00000124217
ENSG00000106460	0.296815	ENSG00000271699
ENSG00000073350	0.296812	ENSG00000088179
ENSG00000006831	0.296812	ENSG00000207821
ENSG00000119396	0.296811	ENSG00000135269
ENSG00000065308	0.296811	ENSG00000180354
ENSG00000104907	0.29681	ENSG00000154001
ENSG00000129187	0.29681	ENSG00000173757
ENSG00000161677	0.29681	ENSG00000204149
ENSG00000115266	0.296809	ENSG00000236184
ENSG00000196358	0.296809	ENSG00000237975
ENSG00000156113	0.296807	ENSG00000246228
ENSG00000075151	0.296806	ENSG00000090621
ENSG00000197557	0.296806	ENSG00000262874
ENSG00000079277	0.296805	ENSG00000109919
ENSG00000136104	0.296804	ENSG00000290444
ENSG00000029363	0.296803	ENSG00000118898
ENSG00000101126	0.296803	ENSG00000186871
ENSG00000130508	0.296802	ENSG00000250582
ENSG00000114416	0.296801	ENSG00000131849
ENSG00000158402	0.296801	ENSG00000159082
ENSG00000163362	0.2968	ENSG00000173171
ENSG00000181704	0.2968	ENSG00000213186
ENSG00000107742	0.296798	ENSG00000144935
ENSG00000006062	0.296797	ENSG00000166923
ENSG00000116120	0.296795	ENSG00000176463
ENSG00000029363	0.296794	ENSG00000139826
ENSG00000229622	0.296794	ENSG00000239742
ENSG00000083457	0.296794	ENSG00000258692
ENSG00000135269	0.296793	ENSG00000157181
ENSG00000167323	0.296792	ENSG00000196670
ENSG00000135269	0.296791	ENSG00000151327
ENSG00000130520	0.29679	ENSG00000168994
ENSG00000129474	0.296786	ENSG00000177427
ENSG00000140749	0.296785	ENSG00000205268
ENSG00000197943	0.296784	ENSG00000205309
ENSG00000044459	0.296783	ENSG00000119401
ENSG00000035403	0.296782	ENSG00000125089
ENSG00000100221	0.296781	ENSG00000160685
ENSG00000073050	0.296781	ENSG00000169860
ENSG00000156136	0.29678	ENSG00000187231
ENSG00000186272	0.29678	ENSG00000197170
ENSG00000111339	0.29678	ENSG00000229867
ENSG00000140598	0.296779	ENSG00000146476
ENSG00000171522	0.296779	ENSG00000186810
ENSG00000074621	0.296778	ENSG00000153563
ENSG00000107949	0.296778	ENSG00000165240
ENSG00000117475	0.296778	ENSG00000172296
ENSG00000174348	0.296777	ENSG00000264522
ENSG00000167984	0.296776	ENSG00000168675
ENSG00000122025	0.296776	ENSG00000197540
ENSG00000060491	0.296775	ENSG00000129103
ENSG00000100226	0.296775	ENSG00000148841
ENSG00000230982	0.296775	ENSG00000244490
ENSG00000119326	0.296774	ENSG00000201492
ENSG00000075218	0.296774	ENSG00000264966
ENSG00000099385	0.296773	ENSG00000175581
ENSG00000021645	0.296773	ENSG00000185156
ENSG00000186812	0.296773	ENSG00000198538
ENSG00000135835	0.296773	ENSG00000221962
ENSG00000083857	0.296772	ENSG00000101935
ENSG00000102312	0.296772	ENSG00000133477
ENSG00000073067	0.296771	ENSG00000156170
ENSG00000112655	0.296771	ENSG00000180530
ENSG00000012211	0.29677	ENSG00000204311
ENSG00000119042	0.296768	ENSG00000198680
ENSG00000057757	0.296766	ENSG00000179010
ENSG00000081177	0.296766	ENSG00000196843
ENSG00000178882	0.296766	ENSG00000229692
ENSG00000185010	0.296766	ENSG00000235700
ENSG00000137275	0.296764	ENSG00000141376
ENSG00000159674	0.296764	ENSG00000174348
ENSG00000082805	0.296764	ENSG00000197555
ENSG00000142065	0.296763	ENSG00000213085
ENSG00000196358	0.296763	ENSG00000237298
ENSG00000167978	0.296763	ENSG00000243660
ENSG00000124508	0.296762	ENSG00000135269
ENSG00000041988	0.296762	ENSG00000163874
ENSG00000174885	0.296762	ENSG00000248712
ENSG00000106415	0.296761	ENSG00000141506
ENSG00000079393	0.29676	ENSG00000118520
ENSG00000106554	0.296758	ENSG00000120437
ENSG00000169439	0.296758	ENSG00000170242
ENSG00000170540	0.296758	ENSG00000181704
ENSG00000159216	0.296758	ENSG00000183570
ENSG00000139631	0.296758	ENSG00000204634
ENSG00000074266	0.296758	ENSG00000227124
ENSG00000134326	0.296758	ENSG00000279296
ENSG00000062650	0.296757	ENSG00000147852
ENSG00000196876	0.296757	ENSG00000197070
ENSG00000108443	0.296757	ENSG00000213085
ENSG00000104626	0.296756	ENSG00000164040
ENSG00000113597	0.296756	ENSG00000267432
ENSG00000125945	0.296756	ENSG00000290444
ENSG00000073578	0.296755	ENSG00000124541
ENSG00000135362	0.296755	ENSG00000168772
ENSG00000119396	0.296755	ENSG00000179010
ENSG00000187187	0.296755	ENSG00000196199
ENSG00000113712	0.296754	ENSG00000132912
ENSG00000162398	0.296754	ENSG00000168772
ENSG00000102908	0.296754	ENSG00000186566
ENSG00000120738	0.296754	ENSG00000207205
ENSG00000103472	0.296754	ENSG00000270429
ENSG00000129116	0.296752	ENSG00000148362
ENSG00000167037	0.296752	ENSG00000167508
ENSG00000107789	0.296752	ENSG00000167705
ENSG00000135766	0.29675	ENSG00000172123
ENSG00000138095	0.29675	ENSG00000229153
ENSG00000130255	0.296749	ENSG00000196683
ENSG00000086548	0.296747	ENSG00000100505
ENSG00000067445	0.296746	ENSG00000121104
ENSG00000165280	0.296745	ENSG00000184144
ENSG00000112659	0.296745	ENSG00000185158
ENSG00000079435	0.296744	ENSG00000131652
ENSG00000083812	0.296743	ENSG00000188042
ENSG00000105483	0.296741	ENSG00000138172
ENSG00000109320	0.296741	ENSG00000228168
ENSG00000100749	0.29674	ENSG00000125875
ENSG00000131089	0.29674	ENSG00000167272
ENSG00000144034	0.296739	ENSG00000154144
ENSG00000072195	0.296738	ENSG00000174669
ENSG00000171115	0.296738	ENSG00000216636
ENSG00000138231	0.296738	ENSG00000229106
ENSG00000137100	0.296737	ENSG00000167862
ENSG00000134061	0.296736	ENSG00000170075
ENSG00000124209	0.296736	ENSG00000173585
ENSG00000119922	0.296735	ENSG00000152778
ENSG00000120805	0.296734	ENSG00000144445
ENSG00000183696	0.296734	ENSG00000189377
ENSG00000198837	0.296733	ENSG00000222302
ENSG00000124429	0.296732	ENSG00000275793
ENSG00000048140	0.296731	ENSG00000117650
ENSG00000107372	0.296727	ENSG00000146278
ENSG00000129245	0.296727	ENSG00000174996
ENSG00000107863	0.296726	ENSG00000122218
ENSG00000026950	0.296726	ENSG00000173744
ENSG00000112309	0.296725	ENSG00000114784
ENSG00000160703	0.296725	ENSG00000170190
ENSG00000108443	0.296725	ENSG00000189298
ENSG00000174482	0.296725	ENSG00000198574
ENSG00000107959	0.296723	ENSG00000137338
ENSG00000090975	0.296722	ENSG00000197465
ENSG00000093167	0.296721	ENSG00000131797
ENSG00000113068	0.29672	ENSG00000120253
ENSG00000053524	0.29672	ENSG00000121274
ENSG00000138172	0.29672	ENSG00000174130
ENSG00000081913	0.296719	ENSG00000177733
ENSG00000072042	0.296719	ENSG00000196968
ENSG00000114480	0.296717	ENSG00000142102
ENSG00000126860	0.296717	ENSG00000146476
ENSG00000100749	0.296717	ENSG00000183718
ENSG00000140511	0.296716	ENSG00000166896
ENSG00000177311	0.296716	ENSG00000180957
ENSG00000134152	0.296715	ENSG00000180376
ENSG00000117394	0.296714	ENSG00000126088
ENSG00000136929	0.296714	ENSG00000170540
ENSG00000141568	0.296714	ENSG00000196968
ENSG00000163513	0.296714	ENSG00000227773
ENSG00000155926	0.296714	ENSG00000232354
ENSG00000134463	0.296714	ENSG00000237135
ENSG00000119396	0.296713	ENSG00000163788
ENSG00000112695	0.296711	ENSG00000275811
ENSG00000134644	0.29671	ENSG00000157637
ENSG00000092067	0.29671	ENSG00000158716
ENSG00000170234	0.29671	ENSG00000186666
ENSG00000182866	0.29671	ENSG00000198046
ENSG00000103126	0.296709	ENSG00000120948
ENSG00000112531	0.296709	ENSG00000139567
ENSG00000140006	0.296709	ENSG00000153767
ENSG00000130449	0.296709	ENSG00000169139
ENSG00000109099	0.296709	ENSG00000181826
ENSG00000114850	0.296708	ENSG00000163874
ENSG00000108406	0.296708	ENSG00000176209
ENSG00000048028	0.296707	ENSG00000168612
ENSG00000049656	0.296706	ENSG00000124209
ENSG00000186310	0.296705	ENSG00000198865
ENSG00000015475	0.296703	ENSG00000121764
ENSG00000181004	0.296703	ENSG00000198846
ENSG00000106330	0.296703	ENSG00000204611
ENSG00000110721	0.296702	ENSG00000155966
ENSG00000123836	0.296702	ENSG00000169856
ENSG00000148834	0.296702	ENSG00000171469
ENSG00000064933	0.296702	ENSG00000231905
ENSG00000062822	0.296701	ENSG00000205356
ENSG00000105281	0.2967	ENSG00000150457
ENSG00000132819	0.2967	ENSG00000158716
ENSG00000163428	0.296699	ENSG00000185787
ENSG00000131023	0.296699	ENSG00000188779
ENSG00000072042	0.296698	ENSG00000077684
ENSG00000107742	0.296698	ENSG00000158092
ENSG00000166507	0.296698	ENSG00000183324
ENSG00000188677	0.296698	ENSG00000189007
ENSG00000099330	0.296697	ENSG00000114388
ENSG00000110367	0.296697	ENSG00000163516
ENSG00000158792	0.296697	ENSG00000169217
ENSG00000140749	0.296696	ENSG00000165355
ENSG00000109906	0.296696	ENSG00000185252
ENSG00000154274	0.296695	ENSG00000154734
ENSG00000139668	0.296694	ENSG00000150281
ENSG00000080298	0.296693	ENSG00000117118
ENSG00000049089	0.296692	ENSG00000134698
ENSG00000008405	0.296692	ENSG00000182774
ENSG00000114923	0.296691	ENSG00000169856
ENSG00000143847	0.296691	ENSG00000254901
ENSG00000134686	0.296691	ENSG00000266028
ENSG00000062650	0.29669	ENSG00000120253
ENSG00000160691	0.29669	ENSG00000163536
ENSG00000160679	0.29669	ENSG00000165782
ENSG00000163728	0.29669	ENSG00000168014
ENSG00000181035	0.29669	ENSG00000182866
ENSG00000108854	0.29669	ENSG00000237711
ENSG00000243426	0.29669	ENSG00000265813
ENSG00000111339	0.296689	ENSG00000135045
ENSG00000105483	0.296686	ENSG00000146192
ENSG00000105136	0.296686	ENSG00000196396
ENSG00000222046	0.296686	ENSG00000270429
ENSG00000170653	0.296685	ENSG00000224940
ENSG00000177173	0.296685	ENSG00000236567
ENSG00000134242	0.296685	ENSG00000257743
ENSG00000100711	0.296684	ENSG00000164362
ENSG00000121406	0.296683	ENSG00000127334
ENSG00000168887	0.296683	ENSG00000185905
ENSG00000135365	0.296682	ENSG00000138802
ENSG00000122862	0.296681	ENSG00000133131
ENSG00000122644	0.296681	ENSG00000198807
ENSG00000116701	0.296681	ENSG00000235802
ENSG00000143621	0.296681	ENSG00000271503
ENSG00000109323	0.29668	ENSG00000128191
ENSG00000163527	0.296679	ENSG00000180884
ENSG00000117983	0.296679	ENSG00000197818
ENSG00000106665	0.296677	ENSG00000171163
ENSG00000133048	0.296676	ENSG00000168389
ENSG00000179455	0.296676	ENSG00000267346
ENSG00000037757	0.296674	ENSG00000105255
ENSG00000085063	0.296674	ENSG00000238829
ENSG00000172568	0.296674	ENSG00000263675
ENSG00000130598	0.296673	ENSG00000167851
ENSG00000075151	0.296672	ENSG00000239605
ENSG00000145439	0.29667	ENSG00000161048
ENSG00000184574	0.296669	ENSG00000196460
ENSG00000070366	0.296668	ENSG00000102908
ENSG00000155959	0.296668	ENSG00000161202
ENSG00000132122	0.296668	ENSG00000179361
ENSG00000088882	0.296667	ENSG00000124006
ENSG00000117155	0.296666	ENSG00000170836
ENSG00000116062	0.296666	ENSG00000178814
ENSG00000091262	0.296664	ENSG00000135929
ENSG00000125945	0.296664	ENSG00000186300
ENSG00000174529	0.296662	ENSG00000221164
ENSG00000063169	0.29666	ENSG00000156639
ENSG00000175595	0.29666	ENSG00000205339
ENSG00000230124	0.29666	ENSG00000279800
ENSG00000104833	0.296659	ENSG00000128602
ENSG00000132275	0.296659	ENSG00000185158
ENSG00000196968	0.296658	ENSG00000198298
ENSG00000118513	0.296656	ENSG00000243335
ENSG00000104892	0.296655	ENSG00000158517
ENSG00000132182	0.296655	ENSG00000162889
ENSG00000104812	0.296654	ENSG00000156531
ENSG00000140463	0.296653	ENSG00000180089
ENSG00000110958	0.296652	ENSG00000146676
ENSG00000182827	0.296652	ENSG00000187210
ENSG00000100731	0.296651	ENSG00000160219
ENSG00000171574	0.296651	ENSG00000243064
ENSG00000117133	0.29665	ENSG00000143258
ENSG00000002549	0.296649	ENSG00000100024
ENSG00000104731	0.296649	ENSG00000204475
ENSG00000118200	0.296647	ENSG00000128268
ENSG00000120253	0.296647	ENSG00000186272
ENSG00000179869	0.296646	ENSG00000186417
ENSG00000114737	0.296645	ENSG00000138760
ENSG00000020633	0.296645	ENSG00000185905
ENSG00000078140	0.296644	ENSG00000100567
ENSG00000113448	0.296643	ENSG00000143420
ENSG00000124613	0.29664	ENSG00000164440
ENSG00000099917	0.29664	ENSG00000182183
ENSG00000140848	0.296639	ENSG00000158711
ENSG00000142173	0.296639	ENSG00000265491
ENSG00000079819	0.296637	ENSG00000100139
ENSG00000116489	0.296637	ENSG00000213639
ENSG00000152785	0.296634	ENSG00000174500
ENSG00000127663	0.296633	ENSG00000197124
ENSG00000144161	0.296633	ENSG00000229456
ENSG00000104671	0.296631	ENSG00000122188
ENSG00000169826	0.296631	ENSG00000197818
ENSG00000105708	0.296629	ENSG00000166405
ENSG00000008311	0.296629	ENSG00000177425
ENSG00000086506	0.296629	ENSG00000221909
ENSG00000134243	0.296628	ENSG00000175471
ENSG00000122966	0.296627	ENSG00000141376
ENSG00000001630	0.296627	ENSG00000248283
ENSG00000076685	0.296626	ENSG00000235257
ENSG00000092931	0.296625	ENSG00000105655
ENSG00000104450	0.296625	ENSG00000137449
ENSG00000104660	0.296625	ENSG00000207650
ENSG00000232928	0.296624	ENSG00000265527
ENSG00000075151	0.296624	ENSG00000270647
ENSG00000134250	0.296621	ENSG00000198791
ENSG00000151882	0.29662	ENSG00000154274
ENSG00000065883	0.29662	ENSG00000176476
ENSG00000148175	0.296619	ENSG00000171649
ENSG00000175606	0.296619	ENSG00000177595
ENSG00000197566	0.296619	ENSG00000234788
ENSG00000010803	0.296618	ENSG00000116830
ENSG00000125965	0.296618	ENSG00000130520
ENSG00000067064	0.296618	ENSG00000145391
ENSG00000148158	0.296618	ENSG00000169139
ENSG00000128218	0.296617	ENSG00000164362
ENSG00000204681	0.296617	ENSG00000244556
ENSG00000113621	0.296616	ENSG00000173757
ENSG00000173080	0.296616	ENSG00000275111
ENSG00000137462	0.296615	ENSG00000213203
ENSG00000115977	0.296613	ENSG00000263787
ENSG00000110841	0.296611	ENSG00000196517
ENSG00000119326	0.296611	ENSG00000204381
ENSG00000141013	0.296611	ENSG00000245164
ENSG00000070061	0.29661	ENSG00000112701
ENSG00000142192	0.29661	ENSG00000188641
ENSG00000174839	0.296609	ENSG00000182481
ENSG00000165181	0.296609	ENSG00000196358
ENSG00000059377	0.296609	ENSG00000229980
ENSG00000049759	0.296609	ENSG00000256269
ENSG00000110497	0.296608	ENSG00000238086
ENSG00000163527	0.296605	ENSG00000188771
ENSG00000118058	0.296603	ENSG00000154358
ENSG00000164134	0.296603	ENSG00000248092
ENSG00000107862	0.296601	ENSG00000114544
ENSG00000156273	0.296601	ENSG00000165959
ENSG00000162623	0.2966	ENSG00000164171
ENSG00000089195	0.296599	ENSG00000137825
ENSG00000035664	0.296599	ENSG00000232684
ENSG00000115295	0.296598	ENSG00000205307
ENSG00000233559	0.296594	ENSG00000240853
ENSG00000135929	0.296593	ENSG00000153786
ENSG00000129103	0.296593	ENSG00000185958
ENSG00000143409	0.296592	ENSG00000176994
ENSG00000073008	0.296592	ENSG00000197622
ENSG00000109670	0.296592	ENSG00000198464
ENSG00000176595	0.296591	ENSG00000230061
ENSG00000006194	0.29659	ENSG00000233334
ENSG00000162222	0.296589	ENSG00000179144
ENSG00000105655	0.296588	ENSG00000120029
ENSG00000065029	0.296588	ENSG00000141577
ENSG00000137962	0.296588	ENSG00000163785
ENSG00000171469	0.296588	ENSG00000175489
ENSG00000154133	0.296588	ENSG00000198795
ENSG00000131408	0.296587	ENSG00000161509
ENSG00000111530	0.296586	ENSG00000138193
ENSG00000105708	0.296584	ENSG00000144445
ENSG00000141098	0.296584	ENSG00000230593
ENSG00000113282	0.296583	ENSG00000133063
ENSG00000126838	0.296583	ENSG00000135362
ENSG00000130475	0.296583	ENSG00000179222
ENSG00000132466	0.296582	ENSG00000143742
ENSG00000109458	0.296582	ENSG00000180353
ENSG00000167588	0.296582	ENSG00000225377
ENSG00000123119	0.296581	ENSG00000140563
ENSG00000092470	0.296581	ENSG00000155275
ENSG00000075826	0.296581	ENSG00000213903
ENSG00000103018	0.29658	ENSG00000186272
ENSG00000133477	0.29658	ENSG00000244300
ENSG00000004777	0.296577	ENSG00000105778
ENSG00000063169	0.296577	ENSG00000180089
ENSG00000067365	0.296573	ENSG00000131779
ENSG00000170242	0.296573	ENSG00000171115
ENSG00000111058	0.296573	ENSG00000181790
ENSG00000103197	0.296572	ENSG00000175787
ENSG00000102401	0.296571	ENSG00000164134
ENSG00000145216	0.296571	ENSG00000184110
ENSG00000105963	0.29657	ENSG00000148926
ENSG00000111752	0.296569	ENSG00000124120
ENSG00000127334	0.296568	ENSG00000137486
ENSG00000131966	0.296568	ENSG00000155959
ENSG00000115415	0.296567	ENSG00000125772
ENSG00000162374	0.296567	ENSG00000163513
ENSG00000101773	0.296566	ENSG00000140563
ENSG00000146386	0.296565	ENSG00000168303
ENSG00000105220	0.296563	ENSG00000153179
ENSG00000113615	0.296563	ENSG00000188021
ENSG00000117560	0.296562	ENSG00000197540
ENSG00000143774	0.296562	ENSG00000198964
ENSG00000066382	0.296562	ENSG00000230830
ENSG00000118246	0.296561	ENSG00000164338
ENSG00000136878	0.296561	ENSG00000205339
ENSG00000241529	0.296561	ENSG00000244112
ENSG00000034713	0.296559	ENSG00000130856
ENSG00000111801	0.296559	ENSG00000134463
ENSG00000114480	0.296558	ENSG00000177054
ENSG00000140320	0.296557	ENSG00000237111
ENSG00000131849	0.296554	ENSG00000186487
ENSG00000010704	0.296553	ENSG00000114745
ENSG00000119401	0.296553	ENSG00000127334
ENSG00000158850	0.296553	ENSG00000256683
ENSG00000203872	0.296553	ENSG00000258527
ENSG00000000460	0.296552	ENSG00000014138
ENSG00000116711	0.296552	ENSG00000134352
ENSG00000044459	0.29655	ENSG00000105778
ENSG00000109654	0.296548	ENSG00000117408
ENSG00000104689	0.296547	ENSG00000119401
ENSG00000203758	0.296547	ENSG00000226705
ENSG00000125686	0.296546	ENSG00000127334
ENSG00000143515	0.296546	ENSG00000183309
ENSG00000079393	0.296546	ENSG00000235257
ENSG00000169856	0.296545	ENSG00000183570
ENSG00000126821	0.296544	ENSG00000159322
ENSG00000149084	0.296544	ENSG00000168758
ENSG00000112414	0.296543	ENSG00000164010
ENSG00000063127	0.296543	ENSG00000213918
ENSG00000121481	0.296543	ENSG00000228451
ENSG00000074356	0.296542	ENSG00000116691
ENSG00000155368	0.296541	ENSG00000165688
ENSG00000105383	0.296539	ENSG00000147669
ENSG00000133561	0.296539	ENSG00000168917
ENSG00000140993	0.296539	ENSG00000205730
ENSG00000207444	0.296539	ENSG00000229046
ENSG00000234684	0.296539	ENSG00000242992
ENSG00000204611	0.296539	ENSG00000271699
ENSG00000108515	0.296538	ENSG00000119326
ENSG00000124490	0.296538	ENSG00000168010
ENSG00000132773	0.296538	ENSG00000179988
ENSG00000213050	0.296537	ENSG00000248415
ENSG00000160299	0.296537	ENSG00000258869
ENSG00000106305	0.296536	ENSG00000163947
ENSG00000051620	0.296535	ENSG00000189377
ENSG00000023516	0.296534	ENSG00000235054
ENSG00000132205	0.296531	ENSG00000134539
ENSG00000127586	0.29653	ENSG00000180900
ENSG00000054523	0.296529	ENSG00000122741
ENSG00000136237	0.296528	ENSG00000197705
ENSG00000081181	0.296528	ENSG00000221944
ENSG00000152454	0.296527	ENSG00000171530
ENSG00000124469	0.296527	ENSG00000204977
ENSG00000159079	0.296525	ENSG00000196876
ENSG00000174715	0.296525	ENSG00000256683
ENSG00000004897	0.296523	ENSG00000197465
ENSG00000119402	0.296522	ENSG00000184675
ENSG00000176049	0.296522	ENSG00000271503
ENSG00000049247	0.296521	ENSG00000129204
ENSG00000141696	0.296521	ENSG00000150054
ENSG00000105778	0.29652	ENSG00000140522
ENSG00000167323	0.296519	ENSG00000182400
ENSG00000182885	0.296517	ENSG00000198795
ENSG00000136425	0.296517	ENSG00000206746
ENSG00000113719	0.296517	ENSG00000228168
ENSG00000136869	0.296516	ENSG00000151882
ENSG00000132635	0.296516	ENSG00000179361
ENSG00000047849	0.296515	ENSG00000185787
ENSG00000122694	0.296514	ENSG00000130830
ENSG00000079308	0.296514	ENSG00000135776
ENSG00000170584	0.296514	ENSG00000179941
ENSG00000071242	0.296512	ENSG00000109458
ENSG00000146676	0.296512	ENSG00000165732
ENSG00000138172	0.296512	ENSG00000197622
ENSG00000180626	0.296512	ENSG00000226705
ENSG00000225190	0.296512	ENSG00000234684
ENSG00000078140	0.296511	ENSG00000135002
ENSG00000136982	0.296511	ENSG00000148672
ENSG00000070495	0.296509	ENSG00000213085
ENSG00000120685	0.296507	ENSG00000145216
ENSG00000115020	0.296507	ENSG00000197555
ENSG00000116729	0.296506	ENSG00000172817
ENSG00000006459	0.296505	ENSG00000176105
ENSG00000100439	0.296504	ENSG00000152795
ENSG00000099956	0.296504	ENSG00000239605
ENSG00000158716	0.296503	ENSG00000197619
ENSG00000116213	0.296503	ENSG00000203757
ENSG00000082512	0.296502	ENSG00000196850
ENSG00000106460	0.296501	ENSG00000180257
ENSG00000164105	0.296501	ENSG00000227124
ENSG00000086504	0.2965	ENSG00000243660
ENSG00000133216	0.296497	ENSG00000138646
ENSG00000106560	0.296497	ENSG00000184574
ENSG00000155307	0.296496	ENSG00000226705
ENSG00000100605	0.296495	ENSG00000131043
ENSG00000108671	0.296495	ENSG00000133275
ENSG00000165806	0.296495	ENSG00000174482
ENSG00000088179	0.296493	ENSG00000096996
ENSG00000135272	0.296493	ENSG00000149218
ENSG00000010327	0.296492	ENSG00000119729
ENSG00000108405	0.29649	ENSG00000132932
ENSG00000164220	0.29649	ENSG00000186265
ENSG00000128536	0.296489	ENSG00000160318
ENSG00000153395	0.296489	ENSG00000198574
ENSG00000101367	0.296488	ENSG00000142686
ENSG00000100908	0.296487	ENSG00000134222
ENSG00000142197	0.296486	ENSG00000186306
ENSG00000089902	0.296485	ENSG00000152380
ENSG00000140451	0.296485	ENSG00000162676
ENSG00000170540	0.296485	ENSG00000239883
ENSG00000130821	0.296484	ENSG00000170271
ENSG00000144048	0.296483	ENSG00000183723
ENSG00000090612	0.296483	ENSG00000223705
ENSG00000105229	0.296481	ENSG00000159210
ENSG00000124226	0.29648	ENSG00000171051
ENSG00000156711	0.296479	ENSG00000164136
ENSG00000170571	0.296479	ENSG00000196876
ENSG00000134970	0.296478	ENSG00000146676
ENSG00000006534	0.296478	ENSG00000172890
ENSG00000142686	0.296477	ENSG00000147099
ENSG00000097007	0.296475	ENSG00000160593
ENSG00000076554	0.296475	ENSG00000179593
ENSG00000172243	0.296475	ENSG00000180304
ENSG00000171940	0.296474	ENSG00000185728
ENSG00000129562	0.296474	ENSG00000239351
ENSG00000107186	0.296473	ENSG00000154783
ENSG00000198538	0.296473	ENSG00000231721
ENSG00000141376	0.296472	ENSG00000204685
ENSG00000196517	0.296472	ENSG00000228672
ENSG00000169599	0.296471	ENSG00000180061
ENSG00000175573	0.29647	ENSG00000185591
ENSG00000136261	0.296469	ENSG00000169193
ENSG00000099953	0.296468	ENSG00000110777
ENSG00000132275	0.296468	ENSG00000135365
ENSG00000167680	0.296468	ENSG00000177981
ENSG00000105929	0.296468	ENSG00000204634
ENSG00000176986	0.296467	ENSG00000207547
ENSG00000128510	0.296467	ENSG00000255141
ENSG00000166526	0.296466	ENSG00000213033
ENSG00000132478	0.296465	ENSG00000148943
ENSG00000073008	0.296463	ENSG00000166311
ENSG00000116514	0.296461	ENSG00000148400
ENSG00000102908	0.296461	ENSG00000242950
ENSG00000110318	0.29646	ENSG00000126838
ENSG00000114686	0.29646	ENSG00000131475
ENSG00000067840	0.29646	ENSG00000166508
ENSG00000099977	0.29646	ENSG00000169021
ENSG00000137802	0.29646	ENSG00000188452
ENSG00000172159	0.296459	ENSG00000254017
ENSG00000171680	0.296457	ENSG00000185989
ENSG00000117408	0.296456	ENSG00000166169
ENSG00000100280	0.296455	ENSG00000126216
ENSG00000143847	0.296455	ENSG00000160209
ENSG00000165682	0.296455	ENSG00000173171
ENSG00000127334	0.296454	ENSG00000174123
ENSG00000100030	0.296453	ENSG00000136828
ENSG00000125651	0.296453	ENSG00000148399
ENSG00000205307	0.296453	ENSG00000245534
ENSG00000108561	0.296452	ENSG00000270429
ENSG00000107562	0.296451	ENSG00000112245
ENSG00000104774	0.296451	ENSG00000264522
ENSG00000134627	0.296449	ENSG00000138185
ENSG00000117983	0.296449	ENSG00000163541
ENSG00000162222	0.296449	ENSG00000173846
ENSG00000119844	0.296448	ENSG00000229320
ENSG00000222208	0.296445	ENSG00000243313
ENSG00000134352	0.296444	ENSG00000136379
ENSG00000110693	0.296444	ENSG00000157870
ENSG00000105287	0.296444	ENSG00000164897
ENSG00000130508	0.296443	ENSG00000136869
ENSG00000169758	0.296442	ENSG00000186265
ENSG00000171603	0.296439	ENSG00000183520
ENSG00000131067	0.296438	ENSG00000142303
ENSG00000115461	0.296438	ENSG00000189184
ENSG00000008056	0.296437	ENSG00000183309
ENSG00000135506	0.296437	ENSG00000205339
ENSG00000235257	0.296437	ENSG00000236882
ENSG00000178342	0.296437	ENSG00000260314
ENSG00000048028	0.296436	ENSG00000115085
ENSG00000120334	0.296436	ENSG00000148384
ENSG00000116213	0.296434	ENSG00000156931
ENSG00000204634	0.296433	ENSG00000214176
ENSG00000204923	0.296433	ENSG00000216636
ENSG00000135365	0.296433	ENSG00000239883
ENSG00000161509	0.296432	ENSG00000257097
ENSG00000070961	0.296431	ENSG00000105723
ENSG00000148672	0.296431	ENSG00000279078
ENSG00000131475	0.296429	ENSG00000170915
ENSG00000130702	0.296429	ENSG00000280623
ENSG00000107821	0.296428	ENSG00000153094
ENSG00000101452	0.296428	ENSG00000185432
ENSG00000105708	0.296427	ENSG00000118971
ENSG00000085719	0.296427	ENSG00000124074
ENSG00000102978	0.296427	ENSG00000171055
ENSG00000164078	0.296424	ENSG00000232587
ENSG00000044574	0.296423	ENSG00000139218
ENSG00000156469	0.296422	ENSG00000243478
ENSG00000088766	0.29642	ENSG00000119402
ENSG00000074266	0.29642	ENSG00000168216
ENSG00000133392	0.29642	ENSG00000189295
ENSG00000135336	0.29642	ENSG00000198863
ENSG00000108395	0.296418	ENSG00000147364
ENSG00000158545	0.296417	ENSG00000232487
ENSG00000171115	0.296417	ENSG00000276961
ENSG00000007341	0.296416	ENSG00000137710
ENSG00000178700	0.296416	ENSG00000229692
ENSG00000130529	0.296414	ENSG00000134590
ENSG00000148154	0.296414	ENSG00000173391
ENSG00000143258	0.296411	ENSG00000185022
ENSG00000011105	0.29641	ENSG00000105967
ENSG00000092820	0.296409	ENSG00000126768
ENSG00000138796	0.296409	ENSG00000165929
ENSG00000132603	0.296409	ENSG00000167842
ENSG00000155307	0.296409	ENSG00000181315
ENSG00000129968	0.296408	ENSG00000150637
ENSG00000130222	0.296408	ENSG00000236256
ENSG00000108474	0.296408	ENSG00000281183
ENSG00000004838	0.296405	ENSG00000130305
ENSG00000101082	0.296405	ENSG00000196150
ENSG00000139832	0.296405	ENSG00000213203
ENSG00000176171	0.296405	ENSG00000230266
ENSG00000090316	0.296404	ENSG00000175274
ENSG00000100385	0.296404	ENSG00000183091
ENSG00000136840	0.296403	ENSG00000275832
ENSG00000147679	0.296402	ENSG00000170468
ENSG00000127824	0.296402	ENSG00000211640
ENSG00000118855	0.296402	ENSG00000257195
ENSG00000065518	0.2964	ENSG00000178996
ENSG00000035115	0.296399	ENSG00000087008
ENSG00000167674	0.296399	ENSG00000199133
ENSG00000095777	0.296398	ENSG00000170638
ENSG00000044574	0.296398	ENSG00000186272
ENSG00000035115	0.296395	ENSG00000179144
ENSG00000197321	0.296394	ENSG00000197653
ENSG00000094914	0.296392	ENSG00000131149
ENSG00000107949	0.296392	ENSG00000169255
ENSG00000130640	0.296392	ENSG00000174428
ENSG00000228599	0.29639	ENSG00000261557
ENSG00000163510	0.296388	ENSG00000196396
ENSG00000121579	0.296387	ENSG00000143379
ENSG00000102543	0.296387	ENSG00000169398
ENSG00000108590	0.296387	ENSG00000248487
ENSG00000053524	0.296386	ENSG00000149328
ENSG00000138190	0.296386	ENSG00000187193
ENSG00000091106	0.296385	ENSG00000133884
ENSG00000048028	0.296383	ENSG00000172828
ENSG00000171302	0.296383	ENSG00000204472
ENSG00000137449	0.296382	ENSG00000168071
ENSG00000152969	0.296382	ENSG00000233609
ENSG00000144218	0.296381	ENSG00000163235
ENSG00000091164	0.296381	ENSG00000184434
ENSG00000116691	0.296381	ENSG00000259823
ENSG00000029534	0.29638	ENSG00000157870
ENSG00000011405	0.296378	ENSG00000051180
ENSG00000105171	0.296378	ENSG00000151835
ENSG00000162881	0.296376	ENSG00000172663
ENSG00000183696	0.296375	ENSG00000186300
ENSG00000046653	0.296374	ENSG00000163823
ENSG00000086289	0.296373	ENSG00000158411
ENSG00000134460	0.296373	ENSG00000166446
ENSG00000109079	0.296373	ENSG00000261701
ENSG00000111203	0.296372	ENSG00000131089
ENSG00000123595	0.296371	ENSG00000138172
ENSG00000084073	0.296371	ENSG00000148187
ENSG00000170915	0.296371	ENSG00000178996
ENSG00000187531	0.29637	ENSG00000189420
ENSG00000055917	0.296369	ENSG00000153767
ENSG00000187609	0.296369	ENSG00000197530
ENSG00000047410	0.296367	ENSG00000127870
ENSG00000153147	0.296366	ENSG00000175106
ENSG00000081026	0.296365	ENSG00000100387
ENSG00000165349	0.296365	ENSG00000171724
ENSG00000112146	0.296365	ENSG00000186908
ENSG00000100030	0.296362	ENSG00000101474
ENSG00000108848	0.296362	ENSG00000132485
ENSG00000171476	0.296362	ENSG00000185187
ENSG00000115085	0.296361	ENSG00000198369
ENSG00000107611	0.29636	ENSG00000179406
ENSG00000132109	0.296359	ENSG00000135148
ENSG00000162676	0.296359	ENSG00000196876
ENSG00000120210	0.296359	ENSG00000204923
ENSG00000196262	0.296359	ENSG00000225928
ENSG00000136280	0.296358	ENSG00000187118
ENSG00000131652	0.296358	ENSG00000221978
ENSG00000107745	0.296357	ENSG00000182774
ENSG00000083520	0.296357	ENSG00000197128
ENSG00000116016	0.296357	ENSG00000198722
ENSG00000130560	0.296356	ENSG00000214517
ENSG00000012174	0.296355	ENSG00000126070
ENSG00000114480	0.296355	ENSG00000151882
ENSG00000033327	0.296354	ENSG00000066136
ENSG00000059145	0.296354	ENSG00000100418
ENSG00000101193	0.296353	ENSG00000132330
ENSG00000135093	0.296353	ENSG00000186111
ENSG00000111344	0.296353	ENSG00000251497
ENSG00000104450	0.296352	ENSG00000168610
ENSG00000156675	0.296352	ENSG00000183773
ENSG00000128284	0.296352	ENSG00000258839
ENSG00000124374	0.296351	ENSG00000155016
ENSG00000143952	0.29635	ENSG00000182885
ENSG00000136425	0.296349	ENSG00000143641
ENSG00000109381	0.296348	ENSG00000113716
ENSG00000078140	0.296347	ENSG00000180667
ENSG00000151445	0.296346	ENSG00000168116
ENSG00000121807	0.296346	ENSG00000220867
ENSG00000164134	0.296346	ENSG00000227124
ENSG00000130826	0.296344	ENSG00000164808
ENSG00000230797	0.296344	ENSG00000242992
ENSG00000140199	0.296344	ENSG00000271601
ENSG00000084073	0.296343	ENSG00000105401
ENSG00000095303	0.296343	ENSG00000142197
ENSG00000039319	0.296342	ENSG00000170801
ENSG00000151876	0.296339	ENSG00000166796
ENSG00000146122	0.296339	ENSG00000197506
ENSG00000136878	0.296339	ENSG00000215244
ENSG00000112246	0.296336	ENSG00000146858
ENSG00000138303	0.296336	ENSG00000170819
ENSG00000136051	0.296336	ENSG00000264522
ENSG00000072803	0.296335	ENSG00000164078
ENSG00000183624	0.296334	ENSG00000222078
ENSG00000174365	0.296329	ENSG00000178021
ENSG00000035403	0.296329	ENSG00000186306
ENSG00000126243	0.296327	ENSG00000181104
ENSG00000116489	0.296326	ENSG00000168291
ENSG00000124490	0.296326	ENSG00000186583
ENSG00000138772	0.296325	ENSG00000215769
ENSG00000071575	0.296324	ENSG00000181929
ENSG00000136280	0.296322	ENSG00000176407
ENSG00000140522	0.296322	ENSG00000232928
ENSG00000142686	0.296321	ENSG00000152700
ENSG00000128872	0.29632	ENSG00000265527
ENSG00000117748	0.296319	ENSG00000143621
ENSG00000065029	0.296319	ENSG00000154719
ENSG00000152413	0.296319	ENSG00000171827
ENSG00000082512	0.296318	ENSG00000139793
ENSG00000115604	0.296316	ENSG00000126947
ENSG00000105963	0.296315	ENSG00000173221
ENSG00000105929	0.296315	ENSG00000270772
ENSG00000090612	0.296313	ENSG00000141376
ENSG00000124006	0.296313	ENSG00000157985
ENSG00000122884	0.296313	ENSG00000255040
ENSG00000116990	0.296311	ENSG00000181631
ENSG00000120253	0.29631	ENSG00000196968
ENSG00000140848	0.296309	ENSG00000170191
ENSG00000163462	0.296308	ENSG00000172663
ENSG00000158321	0.296308	ENSG00000253293
ENSG00000121152	0.296307	ENSG00000169679
ENSG00000139971	0.296306	ENSG00000168769
ENSG00000131797	0.296306	ENSG00000177169
ENSG00000135269	0.296305	ENSG00000162734
ENSG00000139697	0.2963	ENSG00000182459
ENSG00000067646	0.296299	ENSG00000164291
ENSG00000105229	0.296296	ENSG00000115944
ENSG00000132694	0.296296	ENSG00000162129
ENSG00000129116	0.296295	ENSG00000148019
ENSG00000132964	0.296295	ENSG00000173786
ENSG00000143337	0.296295	ENSG00000182568
ENSG00000108561	0.296292	ENSG00000119778
ENSG00000134545	0.296292	ENSG00000149557
ENSG00000149516	0.296292	ENSG00000196453
ENSG00000099901	0.296291	ENSG00000185033
ENSG00000100330	0.296291	ENSG00000244556
ENSG00000163874	0.296289	ENSG00000198863
ENSG00000178700	0.296289	ENSG00000275111
ENSG00000176014	0.296288	ENSG00000180884
ENSG00000008018	0.296286	ENSG00000127334
ENSG00000086712	0.296284	ENSG00000144677
ENSG00000067840	0.296284	ENSG00000149557
ENSG00000014824	0.296284	ENSG00000158793
ENSG00000122694	0.296283	ENSG00000131849
ENSG00000163564	0.296283	ENSG00000185697
ENSG00000088451	0.296282	ENSG00000119844
ENSG00000123908	0.296282	ENSG00000164691
ENSG00000172331	0.296282	ENSG00000178988
ENSG00000145919	0.296279	ENSG00000169951
ENSG00000118985	0.296279	ENSG00000198929
ENSG00000169439	0.296277	ENSG00000178338
ENSG00000119401	0.296276	ENSG00000133985
ENSG00000135722	0.296275	ENSG00000163600
ENSG00000065491	0.296274	ENSG00000127564
ENSG00000091009	0.296274	ENSG00000140006
ENSG00000174405	0.296274	ENSG00000183309
ENSG00000135766	0.296273	ENSG00000182885
ENSG00000157916	0.296272	ENSG00000186272
ENSG00000167081	0.296271	ENSG00000168818
ENSG00000119457	0.296271	ENSG00000172183
ENSG00000139354	0.296271	ENSG00000196456
ENSG00000164934	0.296271	ENSG00000197694
ENSG00000165304	0.296271	ENSG00000226705
ENSG00000103222	0.29627	ENSG00000120675
ENSG00000110693	0.29627	ENSG00000168477
ENSG00000057935	0.29627	ENSG00000182541
ENSG00000180061	0.296269	ENSG00000196850
ENSG00000181215	0.296269	ENSG00000256128
ENSG00000056972	0.296268	ENSG00000139684
ENSG00000143952	0.296268	ENSG00000185869
ENSG00000128604	0.296268	ENSG00000185900
ENSG00000224598	0.296267	ENSG00000266094
ENSG00000136810	0.296266	ENSG00000182973
ENSG00000144645	0.296264	ENSG00000164406
ENSG00000105171	0.296262	ENSG00000120210
ENSG00000113721	0.296261	ENSG00000136856
ENSG00000007312	0.296261	ENSG00000211978
ENSG00000089902	0.29626	ENSG00000155099
ENSG00000113088	0.296259	ENSG00000126368
ENSG00000102401	0.296259	ENSG00000180008
ENSG00000129667	0.296259	ENSG00000180739
ENSG00000089123	0.296259	ENSG00000255987
ENSG00000049759	0.296258	ENSG00000100711
ENSG00000102096	0.296257	ENSG00000178338
ENSG00000102886	0.296256	ENSG00000198482
ENSG00000008086	0.296256	ENSG00000263465
ENSG00000101361	0.296255	ENSG00000181260
ENSG00000071242	0.296254	ENSG00000119862
ENSG00000164168	0.296252	ENSG00000180257
ENSG00000132825	0.296251	ENSG00000187189
ENSG00000136478	0.296251	ENSG00000196189
ENSG00000183780	0.296251	ENSG00000211640
ENSG00000100413	0.29625	ENSG00000229456
ENSG00000136141	0.296249	ENSG00000176383
ENSG00000109184	0.296249	ENSG00000266028
ENSG00000023445	0.296248	ENSG00000101457
ENSG00000087191	0.296248	ENSG00000266875
ENSG00000196776	0.296247	ENSG00000211829
ENSG00000109111	0.296245	ENSG00000118579
ENSG00000142544	0.296245	ENSG00000163866
ENSG00000119812	0.296245	ENSG00000196967
ENSG00000153914	0.296245	ENSG00000213212
ENSG00000101126	0.296245	ENSG00000254004
ENSG00000145555	0.296245	ENSG00000260898
ENSG00000105982	0.296244	ENSG00000134291
ENSG00000104812	0.296244	ENSG00000197653
ENSG00000182872	0.296244	ENSG00000235823
ENSG00000138792	0.296242	ENSG00000163046
ENSG00000167842	0.296242	ENSG00000169964
ENSG00000143669	0.296241	ENSG00000157823
ENSG00000163171	0.296241	ENSG00000171115
ENSG00000124429	0.296239	ENSG00000169583
ENSG00000008441	0.296238	ENSG00000165434
ENSG00000100749	0.296237	ENSG00000121406
ENSG00000020633	0.296236	ENSG00000088881
ENSG00000108064	0.296236	ENSG00000129480
ENSG00000116830	0.296236	ENSG00000162819
ENSG00000109079	0.296236	ENSG00000170525
ENSG00000181035	0.296236	ENSG00000204764
ENSG00000020426	0.296235	ENSG00000143337
ENSG00000118412	0.296235	ENSG00000176396
ENSG00000135447	0.296234	ENSG00000281106
ENSG00000109046	0.296233	ENSG00000236200
ENSG00000035499	0.296232	ENSG00000137814
ENSG00000124496	0.296232	ENSG00000170075
ENSG00000109670	0.296232	ENSG00000177485
ENSG00000148154	0.296232	ENSG00000213373
ENSG00000086712	0.29623	ENSG00000109787
ENSG00000106460	0.29623	ENSG00000174130
ENSG00000017797	0.296229	ENSG00000073050
ENSG00000143952	0.296227	ENSG00000186583
ENSG00000182108	0.296227	ENSG00000261336
ENSG00000169093	0.296226	ENSG00000180089
ENSG00000123636	0.296224	ENSG00000123836
ENSG00000096996	0.296224	ENSG00000129116
ENSG00000111203	0.296224	ENSG00000151116
ENSG00000134802	0.296224	ENSG00000156968
ENSG00000139218	0.296224	ENSG00000197170
ENSG00000177485	0.296224	ENSG00000241399
ENSG00000117281	0.296223	ENSG00000167513
ENSG00000132357	0.296223	ENSG00000167566
ENSG00000101096	0.296223	ENSG00000170962
ENSG00000103740	0.296222	ENSG00000123933
ENSG00000119335	0.296222	ENSG00000139726
ENSG00000160746	0.296222	ENSG00000172139
ENSG00000112787	0.296221	ENSG00000135341
ENSG00000076043	0.296219	ENSG00000107949
ENSG00000132485	0.296219	ENSG00000139697
ENSG00000112874	0.296219	ENSG00000161013
ENSG00000152377	0.296219	ENSG00000231905
ENSG00000001497	0.296218	ENSG00000063169
ENSG00000122705	0.296218	ENSG00000171940
ENSG00000121879	0.296217	ENSG00000159210
ENSG00000009694	0.296216	ENSG00000255833
ENSG00000177757	0.296213	ENSG00000213050
ENSG00000214078	0.296212	ENSG00000234332
ENSG00000090013	0.296211	ENSG00000171044
ENSG00000148824	0.296211	ENSG00000204475
ENSG00000153046	0.296211	ENSG00000211777
ENSG00000108406	0.296211	ENSG00000258227
ENSG00000129696	0.296211	ENSG00000267046
ENSG00000165476	0.296211	ENSG00000269834
ENSG00000108798	0.296209	ENSG00000164920
ENSG00000071539	0.296208	ENSG00000085840
ENSG00000108588	0.296208	ENSG00000120963
ENSG00000164920	0.296208	ENSG00000171812
ENSG00000136997	0.296208	ENSG00000187091
ENSG00000132801	0.296207	ENSG00000163026
ENSG00000170876	0.296207	ENSG00000179409
ENSG00000100346	0.296205	ENSG00000177076
ENSG00000184675	0.296204	ENSG00000225031
ENSG00000151893	0.296203	ENSG00000231587
ENSG00000104872	0.296202	ENSG00000167182
ENSG00000143167	0.296202	ENSG00000211776
ENSG00000137449	0.296201	ENSG00000161509
ENSG00000137185	0.2962	ENSG00000144677
ENSG00000076351	0.2962	ENSG00000150938
ENSG00000174996	0.2962	ENSG00000225434
ENSG00000049089	0.296198	ENSG00000133063
ENSG00000108963	0.296197	ENSG00000136824
ENSG00000108671	0.296197	ENSG00000182541
ENSG00000174130	0.296196	ENSG00000186265
ENSG00000112893	0.296196	ENSG00000207205
ENSG00000082512	0.296193	ENSG00000176715
ENSG00000183918	0.296193	ENSG00000196407
ENSG00000079819	0.296192	ENSG00000155363
ENSG00000132773	0.296191	ENSG00000174371
ENSG00000067715	0.296191	ENSG00000276231
ENSG00000152904	0.29619	ENSG00000198700
ENSG00000077152	0.296189	ENSG00000132670
ENSG00000167614	0.296189	ENSG00000236977
ENSG00000148019	0.296189	ENSG00000262874
ENSG00000068438	0.296188	ENSG00000205810
ENSG00000127824	0.296188	ENSG00000256229
ENSG00000023892	0.296187	ENSG00000138756
ENSG00000082458	0.296187	ENSG00000159618
ENSG00000182810	0.296186	ENSG00000197265
ENSG00000152785	0.296186	ENSG00000213923
ENSG00000148488	0.296184	ENSG00000187747
ENSG00000132470	0.296183	ENSG00000267534
ENSG00000089006	0.296182	ENSG00000178338
ENSG00000168264	0.296182	ENSG00000178567
ENSG00000143924	0.296182	ENSG00000186810
ENSG00000170653	0.296182	ENSG00000284922
ENSG00000130348	0.296181	ENSG00000160117
ENSG00000157734	0.296181	ENSG00000175449
ENSG00000180182	0.296179	ENSG00000188493
ENSG00000197894	0.296179	ENSG00000204923
ENSG00000131187	0.296177	ENSG00000135596
ENSG00000173480	0.296177	ENSG00000186056
ENSG00000146426	0.296177	ENSG00000214761
ENSG00000005187	0.296176	ENSG00000180385
ENSG00000110330	0.296175	ENSG00000136261
ENSG00000035664	0.296174	ENSG00000086548
ENSG00000116701	0.296174	ENSG00000132514
ENSG00000131016	0.296174	ENSG00000280623
ENSG00000239801	0.296173	ENSG00000265491
ENSG00000143379	0.296172	ENSG00000172578
ENSG00000106006	0.29617	ENSG00000254369
ENSG00000140968	0.296168	ENSG00000141506
ENSG00000166225	0.296168	ENSG00000197622
ENSG00000188761	0.296168	ENSG00000235257
ENSG00000124155	0.296167	ENSG00000161547
ENSG00000182010	0.296166	ENSG00000183508
ENSG00000167705	0.296164	ENSG00000188690
ENSG00000172901	0.296164	ENSG00000198795
ENSG00000049618	0.296163	ENSG00000119596
ENSG00000119396	0.296163	ENSG00000166821
ENSG00000139537	0.296162	ENSG00000143653
ENSG00000167380	0.296162	ENSG00000205268
ENSG00000140968	0.296161	ENSG00000143355
ENSG00000197385	0.29616	ENSG00000231849
ENSG00000127922	0.296158	ENSG00000158290
ENSG00000102606	0.296158	ENSG00000244556
ENSG00000100298	0.296157	ENSG00000164211
ENSG00000135596	0.296157	ENSG00000182885
ENSG00000087253	0.296156	ENSG00000188921
ENSG00000102738	0.296155	ENSG00000126214
ENSG00000077420	0.296155	ENSG00000168140
ENSG00000120438	0.296154	ENSG00000138821
ENSG00000137055	0.296154	ENSG00000160813
ENSG00000168785	0.296152	ENSG00000204856
ENSG00000106070	0.29615	ENSG00000115085
ENSG00000132274	0.29615	ENSG00000135114
ENSG00000076043	0.296149	ENSG00000138182
ENSG00000142694	0.296149	ENSG00000248735
ENSG00000131115	0.296148	ENSG00000171940
ENSG00000124193	0.296147	ENSG00000125970
ENSG00000198951	0.296147	ENSG00000273749
ENSG00000120210	0.296145	ENSG00000127870
ENSG00000001497	0.296145	ENSG00000168092
ENSG00000100448	0.296143	ENSG00000167716
ENSG00000118495	0.296143	ENSG00000177694
ENSG00000124209	0.296143	ENSG00000188822
ENSG00000127191	0.296143	ENSG00000215417
ENSG00000115020	0.29614	ENSG00000142686
ENSG00000100225	0.296139	ENSG00000166167
ENSG00000065923	0.296138	ENSG00000111752
ENSG00000155755	0.296137	ENSG00000163462
ENSG00000106236	0.296137	ENSG00000169495
ENSG00000178385	0.296137	ENSG00000188612
ENSG00000002549	0.296136	ENSG00000138646
ENSG00000005022	0.296135	ENSG00000198960
ENSG00000123130	0.296135	ENSG00000271699
ENSG00000049618	0.296133	ENSG00000185787
ENSG00000189298	0.296132	ENSG00000196267
ENSG00000102362	0.29613	ENSG00000130508
ENSG00000168872	0.29613	ENSG00000169359
ENSG00000213726	0.29613	ENSG00000227117
ENSG00000163947	0.296129	ENSG00000182004
ENSG00000030419	0.296128	ENSG00000169245
ENSG00000196968	0.296127	ENSG00000243335
ENSG00000076351	0.296126	ENSG00000146858
ENSG00000138801	0.296126	ENSG00000198734
ENSG00000073910	0.296125	ENSG00000181826
ENSG00000157870	0.296124	ENSG00000173692
ENSG00000136237	0.296123	ENSG00000171724
ENSG00000185246	0.296123	ENSG00000185252
ENSG00000142405	0.296121	ENSG00000181631
ENSG00000119912	0.296121	ENSG00000189266
ENSG00000117868	0.296119	ENSG00000126368
ENSG00000134765	0.296119	ENSG00000162144
ENSG00000165959	0.296119	ENSG00000265527
ENSG00000102753	0.296118	ENSG00000157554
ENSG00000137842	0.296118	ENSG00000185220
ENSG00000107745	0.296117	ENSG00000185085
ENSG00000182541	0.296117	ENSG00000197170
ENSG00000064601	0.296116	ENSG00000102908
ENSG00000111711	0.296115	ENSG00000138674
ENSG00000100461	0.296112	ENSG00000154059
ENSG00000111711	0.296111	ENSG00000119509
ENSG00000015475	0.296111	ENSG00000139697
ENSG00000106588	0.296111	ENSG00000180357
ENSG00000086288	0.296111	ENSG00000185379
ENSG00000082781	0.296111	ENSG00000256817
ENSG00000236977	0.296111	ENSG00000269821
ENSG00000139372	0.296108	ENSG00000263327
ENSG00000127334	0.296107	ENSG00000158122
ENSG00000043143	0.296105	ENSG00000101265
ENSG00000166323	0.296105	ENSG00000244610
ENSG00000109083	0.296104	ENSG00000196371
ENSG00000166845	0.296104	ENSG00000196968
ENSG00000163754	0.296103	ENSG00000226688
ENSG00000049245	0.296102	ENSG00000105374
ENSG00000160813	0.296102	ENSG00000180089
ENSG00000118971	0.296101	ENSG00000186638
ENSG00000185432	0.296101	ENSG00000225190
ENSG00000013725	0.2961	ENSG00000157036
ENSG00000055332	0.2961	ENSG00000160932
ENSG00000082512	0.296099	ENSG00000108176
ENSG00000184014	0.296099	ENSG00000239883
ENSG00000127824	0.296099	ENSG00000258869
ENSG00000099942	0.296097	ENSG00000136104
ENSG00000187210	0.296097	ENSG00000198538
ENSG00000117091	0.296097	ENSG00000263465
ENSG00000082701	0.296096	ENSG00000125834
ENSG00000085871	0.296096	ENSG00000169877
ENSG00000119862	0.296095	ENSG00000157388
ENSG00000151445	0.296095	ENSG00000185129
ENSG00000233998	0.296093	ENSG00000243313
ENSG00000197566	0.296092	ENSG00000254004
ENSG00000156471	0.296091	ENSG00000162174
ENSG00000189409	0.296091	ENSG00000198574
ENSG00000082458	0.29609	ENSG00000105737
ENSG00000064933	0.296088	ENSG00000187815
ENSG00000175602	0.296088	ENSG00000248483
ENSG00000226137	0.296087	ENSG00000273749
ENSG00000104267	0.296086	ENSG00000167880
ENSG00000077147	0.296086	ENSG00000218739
ENSG00000170653	0.296084	ENSG00000198346
ENSG00000198042	0.296083	ENSG00000225190
ENSG00000090612	0.296083	ENSG00000263002
ENSG00000164483	0.296081	ENSG00000196182
ENSG00000119844	0.29608	ENSG00000131409
ENSG00000154917	0.29608	ENSG00000157870
ENSG00000172716	0.296079	ENSG00000187961
ENSG00000130508	0.296078	ENSG00000164171
ENSG00000145945	0.296078	ENSG00000215790
ENSG00000137094	0.296077	ENSG00000169439
ENSG00000161298	0.296077	ENSG00000240723
ENSG00000168785	0.296075	ENSG00000175449
ENSG00000047849	0.296074	ENSG00000147604
ENSG00000109079	0.296073	ENSG00000161509
ENSG00000151835	0.296073	ENSG00000170604
ENSG00000132603	0.296073	ENSG00000178691
ENSG00000148362	0.296073	ENSG00000196182
ENSG00000164010	0.296072	ENSG00000184792
ENSG00000017483	0.296071	ENSG00000137700
ENSG00000059691	0.29607	ENSG00000117280
ENSG00000111371	0.29607	ENSG00000151835
ENSG00000185787	0.29607	ENSG00000188167
ENSG00000132622	0.29607	ENSG00000226688
ENSG00000105708	0.29607	ENSG00000242094
ENSG00000163697	0.296067	ENSG00000164330
ENSG00000120915	0.296067	ENSG00000196814
ENSG00000137460	0.296066	ENSG00000186197
ENSG00000141458	0.296065	ENSG00000213071
ENSG00000167323	0.296063	ENSG00000189266
ENSG00000125810	0.296063	ENSG00000211450
ENSG00000119396	0.296062	ENSG00000134987
ENSG00000100206	0.296062	ENSG00000171862
ENSG00000122547	0.296061	ENSG00000164253
ENSG00000122367	0.29606	ENSG00000171914
ENSG00000054654	0.296059	ENSG00000134697
ENSG00000006194	0.296059	ENSG00000141622
ENSG00000055609	0.296059	ENSG00000187840
ENSG00000076242	0.296058	ENSG00000183309
ENSG00000126353	0.296056	ENSG00000138795
ENSG00000145907	0.296056	ENSG00000150540
ENSG00000152291	0.296056	ENSG00000230399
ENSG00000077238	0.296055	ENSG00000116691
ENSG00000143847	0.296053	ENSG00000163754
ENSG00000158711	0.296051	ENSG00000185869
ENSG00000093000	0.29605	ENSG00000142405
ENSG00000158806	0.29605	ENSG00000229794
ENSG00000187796	0.296049	ENSG00000226367
ENSG00000115271	0.296048	ENSG00000175264
ENSG00000116701	0.296046	ENSG00000153823
ENSG00000111339	0.296043	ENSG00000141084
ENSG00000067167	0.296041	ENSG00000124380
ENSG00000171451	0.296041	ENSG00000182257
ENSG00000107742	0.296041	ENSG00000215704
ENSG00000054523	0.296039	ENSG00000164151
ENSG00000100749	0.296038	ENSG00000159753
ENSG00000197579	0.296038	ENSG00000265491
ENSG00000101773	0.296037	ENSG00000139537
ENSG00000183011	0.296037	ENSG00000281649
ENSG00000179222	0.296035	ENSG00000184014
ENSG00000163754	0.296035	ENSG00000272636
ENSG00000124171	0.296034	ENSG00000124374
ENSG00000088538	0.296034	ENSG00000169180
ENSG00000115904	0.296034	ENSG00000174130
ENSG00000020577	0.296033	ENSG00000088827
ENSG00000022277	0.296032	ENSG00000140006
ENSG00000140848	0.296032	ENSG00000156531
ENSG00000070495	0.296032	ENSG00000169599
ENSG00000197530	0.296032	ENSG00000262874
ENSG00000167118	0.29603	ENSG00000180257
ENSG00000138193	0.296028	ENSG00000155966
ENSG00000101096	0.296027	ENSG00000118922
ENSG00000130159	0.296027	ENSG00000137073
ENSG00000143499	0.296027	ENSG00000178184
ENSG00000180304	0.296026	ENSG00000245164
ENSG00000116871	0.296025	ENSG00000131023
ENSG00000078140	0.296025	ENSG00000142686
ENSG00000105717	0.296023	ENSG00000247746
ENSG00000135525	0.296022	ENSG00000146858
ENSG00000147955	0.296022	ENSG00000162746
ENSG00000133624	0.296022	ENSG00000164970
ENSG00000143314	0.296021	ENSG00000162144
ENSG00000117461	0.29602	ENSG00000163348
ENSG00000164330	0.29602	ENSG00000213923
ENSG00000103126	0.29602	ENSG00000254726
ENSG00000114491	0.296019	ENSG00000144868
ENSG00000004777	0.296018	ENSG00000135596
ENSG00000072858	0.296018	ENSG00000143815
ENSG00000070371	0.296018	ENSG00000159374
ENSG00000118655	0.296018	ENSG00000172315
ENSG00000108094	0.296018	ENSG00000196704
ENSG00000177034	0.296017	ENSG00000229800
ENSG00000013374	0.296016	ENSG00000184979
ENSG00000116604	0.296016	ENSG00000196968
ENSG00000136802	0.296014	ENSG00000176055
ENSG00000137497	0.296013	ENSG00000164934
ENSG00000140548	0.296013	ENSG00000171365
ENSG00000104320	0.296012	ENSG00000160318
ENSG00000073350	0.296012	ENSG00000198089
ENSG00000006638	0.296011	ENSG00000203758
ENSG00000118412	0.29601	ENSG00000227695
ENSG00000163625	0.296009	ENSG00000166197
ENSG00000197272	0.296009	ENSG00000211660
ENSG00000129244	0.296008	ENSG00000145757
ENSG00000139197	0.296007	ENSG00000163221
ENSG00000138101	0.296007	ENSG00000167674
ENSG00000143190	0.296007	ENSG00000240853
ENSG00000036530	0.296005	ENSG00000101082
ENSG00000114790	0.296004	ENSG00000120948
ENSG00000169718	0.296003	ENSG00000231169
ENSG00000102401	0.296	ENSG00000165995
ENSG00000265527	0.296	ENSG00000276045
ENSG00000154274	0.295999	ENSG00000240723
ENSG00000115657	0.295996	ENSG00000183597
ENSG00000149418	0.295994	ENSG00000160318
ENSG00000005022	0.295994	ENSG00000165494
ENSG00000001630	0.295993	ENSG00000107771
ENSG00000154153	0.295993	ENSG00000164124
ENSG00000101928	0.295993	ENSG00000228956
ENSG00000105370	0.295992	ENSG00000121057
ENSG00000078140	0.29599	ENSG00000114982
ENSG00000105205	0.29599	ENSG00000121053
ENSG00000154122	0.295989	ENSG00000172292
ENSG00000140368	0.295987	ENSG00000188761
ENSG00000140522	0.295987	ENSG00000204611
ENSG00000172315	0.295986	ENSG00000198492
ENSG00000177663	0.295986	ENSG00000214851
ENSG00000187147	0.295986	ENSG00000241230
ENSG00000180626	0.295986	ENSG00000263002
ENSG00000142197	0.295985	ENSG00000243660
ENSG00000122367	0.295983	ENSG00000183597
ENSG00000068028	0.295982	ENSG00000168229
ENSG00000020181	0.295981	ENSG00000248890
ENSG00000006194	0.295981	ENSG00000277791
ENSG00000100991	0.29598	ENSG00000114982
ENSG00000168283	0.29598	ENSG00000281357
ENSG00000131370	0.295979	ENSG00000198865
ENSG00000067842	0.295978	ENSG00000100439
ENSG00000090612	0.295978	ENSG00000138193
ENSG00000143093	0.295978	ENSG00000156467
ENSG00000107745	0.295977	ENSG00000136450
ENSG00000138101	0.295977	ENSG00000160271
ENSG00000138587	0.295977	ENSG00000237135
ENSG00000138964	0.295977	ENSG00000239713
ENSG00000007312	0.295976	ENSG00000106624
ENSG00000157404	0.295976	ENSG00000162337
ENSG00000124541	0.295976	ENSG00000187908
ENSG00000132356	0.295975	ENSG00000196371
ENSG00000232487	0.295975	ENSG00000259379
ENSG00000119509	0.295974	ENSG00000142686
ENSG00000143315	0.295974	ENSG00000163788
ENSG00000113048	0.295974	ENSG00000179222
ENSG00000148229	0.295974	ENSG00000179918
ENSG00000170801	0.295973	ENSG00000188761
ENSG00000085552	0.295973	ENSG00000229692
ENSG00000127054	0.295972	ENSG00000187609
ENSG00000010818	0.295972	ENSG00000198420
ENSG00000170180	0.295971	ENSG00000174059
ENSG00000068323	0.29597	ENSG00000100077
ENSG00000113716	0.295969	ENSG00000129422
ENSG00000166508	0.295969	ENSG00000168496
ENSG00000162999	0.295968	ENSG00000166170
ENSG00000105186	0.295968	ENSG00000183049
ENSG00000026751	0.295968	ENSG00000196776
ENSG00000114841	0.295967	ENSG00000122644
ENSG00000108588	0.295967	ENSG00000129071
ENSG00000158467	0.295967	ENSG00000235313
ENSG00000103353	0.295966	ENSG00000132286
ENSG00000154813	0.295966	ENSG00000241399
ENSG00000132275	0.295965	ENSG00000142687
ENSG00000152778	0.295965	ENSG00000167601
ENSG00000077684	0.295965	ENSG00000188312
ENSG00000175449	0.295965	ENSG00000188672
ENSG00000136709	0.295964	ENSG00000182993
ENSG00000124155	0.295963	ENSG00000132485
ENSG00000139725	0.295961	ENSG00000162927
ENSG00000168887	0.295961	ENSG00000247400
ENSG00000079385	0.295959	ENSG00000139631
ENSG00000152377	0.295959	ENSG00000176978
ENSG00000173083	0.295959	ENSG00000259717
ENSG00000104812	0.295958	ENSG00000130703
ENSG00000117009	0.295958	ENSG00000140374
ENSG00000155957	0.295958	ENSG00000181007
ENSG00000144057	0.295958	ENSG00000188580
ENSG00000114423	0.295957	ENSG00000203668
ENSG00000136840	0.295956	ENSG00000144468
ENSG00000110921	0.295955	ENSG00000126217
ENSG00000005102	0.295955	ENSG00000127334
ENSG00000115271	0.295955	ENSG00000196371
ENSG00000117411	0.295955	ENSG00000242999
ENSG00000162374	0.295953	ENSG00000182885
ENSG00000122565	0.295951	ENSG00000132275
ENSG00000152700	0.295951	ENSG00000189266
ENSG00000125861	0.29595	ENSG00000235750
ENSG00000070190	0.295949	ENSG00000167562
ENSG00000159593	0.295947	ENSG00000196588
ENSG00000167323	0.295947	ENSG00000254004
ENSG00000067560	0.295946	ENSG00000204370
ENSG00000105939	0.295945	ENSG00000135720
ENSG00000158792	0.295943	ENSG00000180008
ENSG00000183475	0.295943	ENSG00000185591
ENSG00000103056	0.295943	ENSG00000281106
ENSG00000126759	0.295942	ENSG00000280080
ENSG00000007312	0.295941	ENSG00000196092
ENSG00000162777	0.29594	ENSG00000175414
ENSG00000115526	0.295939	ENSG00000147224
ENSG00000128011	0.295938	ENSG00000258568
ENSG00000107789	0.295937	ENSG00000130560
ENSG00000070476	0.295937	ENSG00000200830
ENSG00000169255	0.295937	ENSG00000239789
ENSG00000166704	0.295935	ENSG00000167380
ENSG00000103353	0.295935	ENSG00000169495
ENSG00000120963	0.295933	ENSG00000166704
ENSG00000198865	0.295932	ENSG00000277734
ENSG00000113068	0.295931	ENSG00000123080
ENSG00000156639	0.295931	ENSG00000213930
ENSG00000108799	0.29593	ENSG00000137710
ENSG00000125686	0.29593	ENSG00000165821
ENSG00000151835	0.29593	ENSG00000188171
ENSG00000050767	0.295929	ENSG00000167880
ENSG00000108963	0.295927	ENSG00000163932
ENSG00000121742	0.295927	ENSG00000169856
ENSG00000156026	0.295927	ENSG00000250091
ENSG00000104267	0.295925	ENSG00000134986
ENSG00000124541	0.295925	ENSG00000163513
ENSG00000117632	0.295925	ENSG00000172995
ENSG00000118557	0.295924	ENSG00000178980
ENSG00000163872	0.295924	ENSG00000222937
ENSG00000160785	0.295923	ENSG00000188886
ENSG00000135974	0.295923	ENSG00000230124
ENSG00000069399	0.295922	ENSG00000122188
ENSG00000077684	0.295921	ENSG00000168090
ENSG00000139187	0.295921	ENSG00000232434
ENSG00000015676	0.295919	ENSG00000119541
ENSG00000197694	0.295919	ENSG00000249115
ENSG00000100241	0.295918	ENSG00000105221
ENSG00000128335	0.295918	ENSG00000175354
ENSG00000129467	0.295917	ENSG00000177169
ENSG00000087903	0.295917	ENSG00000180353
ENSG00000181929	0.295917	ENSG00000188171
ENSG00000100968	0.295916	ENSG00000170365
ENSG00000177238	0.295916	ENSG00000271699
ENSG00000048649	0.295915	ENSG00000173080
ENSG00000131351	0.295915	ENSG00000197937
ENSG00000055118	0.295915	ENSG00000205309
ENSG00000130856	0.295915	ENSG00000256188
ENSG00000153395	0.295913	ENSG00000189221
ENSG00000100181	0.295912	ENSG00000101162
ENSG00000070444	0.295912	ENSG00000175711
ENSG00000044115	0.295912	ENSG00000184113
ENSG00000087191	0.295912	ENSG00000184481
ENSG00000136878	0.295912	ENSG00000184719
ENSG00000188171	0.295911	ENSG00000213085
ENSG00000104812	0.29591	ENSG00000104907
ENSG00000099797	0.29591	ENSG00000154217
ENSG00000176155	0.29591	ENSG00000185347
ENSG00000175592	0.29591	ENSG00000290444
ENSG00000113456	0.295909	ENSG00000176422
ENSG00000183023	0.295909	ENSG00000183722
ENSG00000164300	0.295909	ENSG00000188522
ENSG00000159164	0.295907	ENSG00000264522
ENSG00000079393	0.295906	ENSG00000213373
ENSG00000110171	0.295905	ENSG00000185664
ENSG00000140522	0.295905	ENSG00000238482
ENSG00000137628	0.295905	ENSG00000258659
ENSG00000115641	0.295904	ENSG00000130770
ENSG00000160654	0.295904	ENSG00000271601
ENSG00000012223	0.295902	ENSG00000092203
ENSG00000155959	0.295902	ENSG00000213639
ENSG00000029363	0.295902	ENSG00000215717
ENSG00000160445	0.295901	ENSG00000164220
ENSG00000006634	0.295899	ENSG00000118257
ENSG00000161509	0.295896	ENSG00000180626
ENSG00000125868	0.295896	ENSG00000182544
ENSG00000124374	0.295895	ENSG00000155957
ENSG00000160746	0.295895	ENSG00000179967
ENSG00000157653	0.295895	ENSG00000197429
ENSG00000023330	0.295893	ENSG00000124469
ENSG00000136104	0.295892	ENSG00000141013
ENSG00000105866	0.295891	ENSG00000198703
ENSG00000071575	0.29589	ENSG00000104419
ENSG00000167550	0.29589	ENSG00000181444
ENSG00000111674	0.295887	ENSG00000196814
ENSG00000100345	0.295886	ENSG00000159335
ENSG00000119509	0.295885	ENSG00000139990
ENSG00000126088	0.295884	ENSG00000183597
ENSG00000211452	0.295884	ENSG00000225855
ENSG00000142102	0.295883	ENSG00000157554
ENSG00000141582	0.295883	ENSG00000214761
ENSG00000082512	0.295882	ENSG00000164105
ENSG00000171940	0.295882	ENSG00000271699
ENSG00000086504	0.29588	ENSG00000227124
ENSG00000143942	0.295879	ENSG00000168116
ENSG00000063127	0.295879	ENSG00000171316
ENSG00000111206	0.295878	ENSG00000148153
ENSG00000078140	0.295878	ENSG00000188612
ENSG00000069702	0.295878	ENSG00000198046
ENSG00000108828	0.295877	ENSG00000142065
ENSG00000117222	0.295877	ENSG00000165233
ENSG00000106028	0.295877	ENSG00000275111
ENSG00000131849	0.295875	ENSG00000163348
ENSG00000010818	0.295875	ENSG00000179104
ENSG00000164300	0.295875	ENSG00000203872
ENSG00000143473	0.295874	ENSG00000146376
ENSG00000126070	0.295874	ENSG00000269821
ENSG00000081154	0.295873	ENSG00000135365
ENSG00000143622	0.295873	ENSG00000163322
ENSG00000171097	0.295873	ENSG00000177706
ENSG00000080503	0.295871	ENSG00000082497
ENSG00000171150	0.295871	ENSG00000178338
ENSG00000014138	0.29587	ENSG00000119782
ENSG00000071242	0.295867	ENSG00000169398
ENSG00000063127	0.295866	ENSG00000132467
ENSG00000130255	0.295866	ENSG00000168653
ENSG00000004139	0.295866	ENSG00000170854
ENSG00000169877	0.295865	ENSG00000273559
ENSG00000196267	0.295864	ENSG00000198538
ENSG00000118263	0.295863	ENSG00000118495
ENSG00000118263	0.295863	ENSG00000166947
ENSG00000106554	0.29586	ENSG00000114978
ENSG00000124406	0.295858	ENSG00000163694
ENSG00000145882	0.295858	ENSG00000183020
ENSG00000100644	0.295858	ENSG00000197483
ENSG00000114331	0.295858	ENSG00000204843
ENSG00000221962	0.295858	ENSG00000226746
ENSG00000081154	0.295857	ENSG00000134970
ENSG00000162174	0.295857	ENSG00000167613
ENSG00000167984	0.295857	ENSG00000171206
ENSG00000158122	0.295857	ENSG00000253043
ENSG00000079974	0.295856	ENSG00000100307
ENSG00000068912	0.295856	ENSG00000104419
ENSG00000115514	0.295856	ENSG00000129472
ENSG00000148229	0.295856	ENSG00000159377
ENSG00000065029	0.295856	ENSG00000218891
ENSG00000130830	0.295855	ENSG00000185972
ENSG00000131389	0.295853	ENSG00000207650
ENSG00000054277	0.295852	ENSG00000137876
ENSG00000179144	0.29585	ENSG00000185220
ENSG00000116701	0.295848	ENSG00000134954
ENSG00000084070	0.295848	ENSG00000166783
ENSG00000126768	0.295848	ENSG00000169217
ENSG00000163754	0.295848	ENSG00000199872
ENSG00000100365	0.295848	ENSG00000258527
ENSG00000097007	0.295845	ENSG00000115091
ENSG00000148803	0.295845	ENSG00000164284
ENSG00000168216	0.295845	ENSG00000179542
ENSG00000100865	0.295845	ENSG00000198538
ENSG00000166225	0.295844	ENSG00000204923
ENSG00000135631	0.295843	ENSG00000165338
ENSG00000164808	0.295843	ENSG00000175787
ENSG00000165264	0.295843	ENSG00000213638
ENSG00000126759	0.295843	ENSG00000214188
ENSG00000196083	0.295843	ENSG00000224083
ENSG00000106809	0.295842	ENSG00000115825
ENSG00000103197	0.295842	ENSG00000168116
ENSG00000148288	0.295841	ENSG00000290444
ENSG00000102760	0.29584	ENSG00000235674
ENSG00000131653	0.295839	ENSG00000159322
ENSG00000010810	0.295839	ENSG00000164483
ENSG00000189266	0.295839	ENSG00000224411
ENSG00000174607	0.295838	ENSG00000187912
ENSG00000181631	0.295838	ENSG00000189377
ENSG00000171469	0.295838	ENSG00000196981
ENSG00000131023	0.295838	ENSG00000231976
ENSG00000065883	0.295837	ENSG00000223466
ENSG00000103569	0.295836	ENSG00000128915
ENSG00000117592	0.295836	ENSG00000236188
ENSG00000151650	0.295835	ENSG00000197063
ENSG00000167207	0.295832	ENSG00000196576
ENSG00000164171	0.29583	ENSG00000172425
ENSG00000140006	0.295829	ENSG00000181929
ENSG00000114416	0.295828	ENSG00000118971
ENSG00000168806	0.295827	ENSG00000178585
ENSG00000109113	0.295826	ENSG00000168502
ENSG00000111726	0.295826	ENSG00000175449
ENSG00000124614	0.295824	ENSG00000162946
ENSG00000156973	0.295824	ENSG00000182541
ENSG00000166169	0.295823	ENSG00000198901
ENSG00000136731	0.295822	ENSG00000144468
ENSG00000088179	0.295821	ENSG00000159618
ENSG00000232487	0.295821	ENSG00000259073
ENSG00000147586	0.29582	ENSG00000173163
ENSG00000162711	0.29582	ENSG00000205189
ENSG00000140563	0.295819	ENSG00000157240
ENSG00000231047	0.295819	ENSG00000245164
ENSG00000103152	0.295818	ENSG00000138193
ENSG00000110693	0.295818	ENSG00000176170
ENSG00000174715	0.295818	ENSG00000237119
ENSG00000035720	0.295818	ENSG00000261377
ENSG00000109572	0.295817	ENSG00000170271
ENSG00000102054	0.295817	ENSG00000172375
ENSG00000110777	0.295816	ENSG00000130702
ENSG00000082146	0.295816	ENSG00000159023
ENSG00000125875	0.295814	ENSG00000146083
ENSG00000103018	0.295814	ENSG00000181274
ENSG00000114923	0.295813	ENSG00000122694
ENSG00000101928	0.295813	ENSG00000125965
ENSG00000162777	0.295813	ENSG00000164440
ENSG00000119487	0.295813	ENSG00000197170
ENSG00000100784	0.29581	ENSG00000146433
ENSG00000171451	0.29581	ENSG00000243811
ENSG00000165494	0.29581	ENSG00000257957
ENSG00000130830	0.295809	ENSG00000204178
ENSG00000185504	0.295809	ENSG00000214711
ENSG00000201364	0.295807	ENSG00000256628
ENSG00000118520	0.295806	ENSG00000143847
ENSG00000124209	0.295806	ENSG00000169032
ENSG00000155926	0.295805	ENSG00000158716
ENSG00000040341	0.295803	ENSG00000100461
ENSG00000026297	0.295803	ENSG00000114948
ENSG00000104907	0.295803	ENSG00000139746
ENSG00000169692	0.295803	ENSG00000172840
ENSG00000133392	0.295802	ENSG00000174715
ENSG00000011405	0.295802	ENSG00000197372
ENSG00000135974	0.2958	ENSG00000172466
ENSG00000125970	0.2958	ENSG00000175390
ENSG00000100284	0.2958	ENSG00000185246
ENSG00000156860	0.2958	ENSG00000227268
ENSG00000131845	0.295799	ENSG00000189377
ENSG00000101938	0.295798	ENSG00000157450
ENSG00000152380	0.295798	ENSG00000159086
ENSG00000154734	0.295795	ENSG00000204611
ENSG00000130475	0.295793	ENSG00000160606
ENSG00000152969	0.295793	ENSG00000176658
ENSG00000139746	0.295792	ENSG00000159322
ENSG00000103740	0.295791	ENSG00000167291
ENSG00000110693	0.295791	ENSG00000198964
ENSG00000114933	0.295789	ENSG00000175390
ENSG00000183309	0.295789	ENSG00000213965
ENSG00000137101	0.295788	ENSG00000144218
ENSG00000149091	0.295788	ENSG00000160703
ENSG00000125257	0.295788	ENSG00000196914
ENSG00000117862	0.295787	ENSG00000248283
ENSG00000092098	0.295786	ENSG00000121060
ENSG00000138231	0.295786	ENSG00000197566
ENSG00000029534	0.295784	ENSG00000166167
ENSG00000071242	0.295784	ENSG00000203758
ENSG00000143847	0.295783	ENSG00000159086
ENSG00000110063	0.295782	ENSG00000183011
ENSG00000203758	0.295781	ENSG00000229236
ENSG00000122557	0.29578	ENSG00000135587
ENSG00000157823	0.29578	ENSG00000167264
ENSG00000008018	0.295779	ENSG00000181315
ENSG00000176024	0.295778	ENSG00000197619
ENSG00000151882	0.295778	ENSG00000253302
ENSG00000018189	0.295777	ENSG00000101773
ENSG00000109323	0.295777	ENSG00000147679
ENSG00000072274	0.295775	ENSG00000181704
ENSG00000107625	0.295774	ENSG00000119986
ENSG00000078804	0.295773	ENSG00000130830
ENSG00000116205	0.295773	ENSG00000144233
ENSG00000177410	0.295772	ENSG00000259516
ENSG00000158604	0.295771	ENSG00000159712
ENSG00000137500	0.295771	ENSG00000241217
ENSG00000185432	0.29577	ENSG00000196588
ENSG00000106415	0.295769	ENSG00000119912
ENSG00000105497	0.295766	ENSG00000227124
ENSG00000188761	0.295766	ENSG00000236882
ENSG00000160305	0.295765	ENSG00000215105
ENSG00000133121	0.295763	ENSG00000270872
ENSG00000104219	0.295762	ENSG00000149187
ENSG00000151882	0.295762	ENSG00000240723
ENSG00000181631	0.29576	ENSG00000185650
ENSG00000040341	0.29576	ENSG00000258692
ENSG00000147416	0.295759	ENSG00000166845
ENSG00000152795	0.295759	ENSG00000179010
ENSG00000143515	0.295759	ENSG00000235750
ENSG00000106665	0.295758	ENSG00000165233
ENSG00000123360	0.295758	ENSG00000197622
ENSG00000253797	0.295757	ENSG00000254838
ENSG00000044446	0.295755	ENSG00000148516
ENSG00000102543	0.295755	ENSG00000150977
ENSG00000179855	0.295755	ENSG00000179918
ENSG00000143224	0.295754	ENSG00000166169
ENSG00000012779	0.295752	ENSG00000188761
ENSG00000146192	0.295752	ENSG00000220563
ENSG00000135597	0.295751	ENSG00000185158
ENSG00000144426	0.29575	ENSG00000204767
ENSG00000102218	0.295748	ENSG00000143337
ENSG00000107537	0.295746	ENSG00000184428
ENSG00000088727	0.295744	ENSG00000151208
ENSG00000109906	0.295743	ENSG00000114416
ENSG00000130702	0.295743	ENSG00000136237
ENSG00000124177	0.295743	ENSG00000166923
ENSG00000076382	0.295742	ENSG00000164626
ENSG00000121060	0.295742	ENSG00000165949
ENSG00000073350	0.295742	ENSG00000183918
ENSG00000182870	0.295742	ENSG00000203761
ENSG00000110436	0.295741	ENSG00000121297
ENSG00000116691	0.295738	ENSG00000157823
ENSG00000079385	0.295737	ENSG00000284922
ENSG00000111530	0.295736	ENSG00000172840
ENSG00000166454	0.295736	ENSG00000185420
ENSG00000130726	0.295735	ENSG00000136450
ENSG00000161547	0.295735	ENSG00000184144
ENSG00000120217	0.295735	ENSG00000186306
ENSG00000151726	0.295735	ENSG00000226705
ENSG00000166033	0.295733	ENSG00000183161
ENSG00000075151	0.295733	ENSG00000184863
ENSG00000148943	0.295732	ENSG00000173889
ENSG00000138182	0.295731	ENSG00000140463
ENSG00000007541	0.29573	ENSG00000033627
ENSG00000066557	0.29573	ENSG00000077147
ENSG00000128604	0.29573	ENSG00000241429
ENSG00000100526	0.295729	ENSG00000100749
ENSG00000100439	0.295729	ENSG00000172716
ENSG00000100836	0.295728	ENSG00000101367
ENSG00000136261	0.295727	ENSG00000182518
ENSG00000129048	0.295727	ENSG00000198538
ENSG00000134463	0.295726	ENSG00000198018
ENSG00000062582	0.295724	ENSG00000174547
ENSG00000174130	0.295724	ENSG00000178700
ENSG00000197857	0.295724	ENSG00000223959
ENSG00000158402	0.295724	ENSG00000258527
ENSG00000121644	0.295723	ENSG00000136383
ENSG00000100139	0.295723	ENSG00000180900
ENSG00000163864	0.295723	ENSG00000204304
ENSG00000133392	0.295723	ENSG00000229456
ENSG00000154589	0.295722	ENSG00000197694
ENSG00000171302	0.29572	ENSG00000189377
ENSG00000126838	0.295719	ENSG00000157985
ENSG00000170836	0.295719	ENSG00000197362
ENSG00000072274	0.295718	ENSG00000110911
ENSG00000012223	0.295718	ENSG00000118113
ENSG00000117020	0.295718	ENSG00000158545
ENSG00000185697	0.295718	ENSG00000237119
ENSG00000159322	0.295717	ENSG00000182257
ENSG00000067141	0.295717	ENSG00000185585
ENSG00000179141	0.295716	ENSG00000234274
ENSG00000162517	0.295716	ENSG00000277734
ENSG00000123989	0.295715	ENSG00000128604
ENSG00000204381	0.295715	ENSG00000211734
ENSG00000143106	0.295715	ENSG00000233334
ENSG00000170385	0.295714	ENSG00000171219
ENSG00000138231	0.295714	ENSG00000183475
ENSG00000120210	0.295714	ENSG00000254838
ENSG00000154188	0.295713	ENSG00000254369
ENSG00000068912	0.295712	ENSG00000082512
ENSG00000130818	0.295712	ENSG00000213693
ENSG00000246430	0.295712	ENSG00000252620
ENSG00000144909	0.29571	ENSG00000150977
ENSG00000091106	0.295709	ENSG00000167566
ENSG00000104320	0.295708	ENSG00000136280
ENSG00000107796	0.295708	ENSG00000142444
ENSG00000161298	0.295708	ENSG00000204611
ENSG00000125868	0.295707	ENSG00000159314
ENSG00000103035	0.295706	ENSG00000181610
ENSG00000073350	0.295706	ENSG00000189221
ENSG00000130227	0.295706	ENSG00000198900
ENSG00000143653	0.295706	ENSG00000213809
ENSG00000111087	0.295705	ENSG00000114770
ENSG00000143093	0.295705	ENSG00000263787
ENSG00000143889	0.295704	ENSG00000196189
ENSG00000120915	0.295702	ENSG00000182183
ENSG00000141293	0.295701	ENSG00000232024
ENSG00000127311	0.295699	ENSG00000237943
ENSG00000115128	0.295697	ENSG00000137720
ENSG00000066926	0.295697	ENSG00000168785
ENSG00000033327	0.295697	ENSG00000174776
ENSG00000147475	0.295697	ENSG00000180316
ENSG00000186446	0.295696	ENSG00000198538
ENSG00000103037	0.295695	ENSG00000124209
ENSG00000105737	0.295695	ENSG00000163947
ENSG00000072315	0.295695	ENSG00000250479
ENSG00000125846	0.295694	ENSG00000168014
ENSG00000158092	0.295694	ENSG00000204611
ENSG00000035928	0.295694	ENSG00000213693
ENSG00000076053	0.295693	ENSG00000166200
ENSG00000132357	0.295693	ENSG00000187796
ENSG00000120471	0.295692	ENSG00000155275
ENSG00000171094	0.295691	ENSG00000174501
ENSG00000170604	0.295691	ENSG00000174720
ENSG00000069399	0.295691	ENSG00000180626
ENSG00000108590	0.29569	ENSG00000175115
ENSG00000049618	0.295689	ENSG00000197063
ENSG00000162881	0.295688	ENSG00000174197
ENSG00000165156	0.295688	ENSG00000198373
ENSG00000008300	0.295687	ENSG00000144115
ENSG00000132879	0.295687	ENSG00000150687
ENSG00000132874	0.295687	ENSG00000172716
ENSG00000198642	0.295686	ENSG00000254838
ENSG00000114933	0.295684	ENSG00000160131
ENSG00000159921	0.295684	ENSG00000273899
ENSG00000104973	0.295681	ENSG00000143774
ENSG00000143195	0.295681	ENSG00000167261
ENSG00000141506	0.295681	ENSG00000170027
ENSG00000159496	0.295681	ENSG00000229590
ENSG00000196557	0.29568	ENSG00000232354
ENSG00000131507	0.295678	ENSG00000159593
ENSG00000112290	0.295677	ENSG00000162367
ENSG00000054267	0.295677	ENSG00000170234
ENSG00000115317	0.295675	ENSG00000147324
ENSG00000123130	0.295675	ENSG00000167625
ENSG00000171115	0.295675	ENSG00000178700
ENSG00000140563	0.295674	ENSG00000159753
ENSG00000125629	0.295674	ENSG00000164944
ENSG00000119326	0.295674	ENSG00000165271
ENSG00000051180	0.295673	ENSG00000167081
ENSG00000145476	0.295673	ENSG00000167716
ENSG00000083817	0.295671	ENSG00000170759
ENSG00000164251	0.29567	ENSG00000169895
ENSG00000188549	0.29567	ENSG00000232118
ENSG00000032444	0.295669	ENSG00000147100
ENSG00000092929	0.295669	ENSG00000168010
ENSG00000153814	0.295668	ENSG00000158106
ENSG00000119919	0.295667	ENSG00000134323
ENSG00000172466	0.295667	ENSG00000183011
ENSG00000070610	0.295667	ENSG00000188997
ENSG00000143641	0.295667	ENSG00000235194
ENSG00000101126	0.295666	ENSG00000134061
ENSG00000064763	0.295665	ENSG00000159339
ENSG00000119862	0.295665	ENSG00000236675
ENSG00000034713	0.295664	ENSG00000198960
ENSG00000035115	0.295661	ENSG00000099810
ENSG00000135766	0.295661	ENSG00000164066
ENSG00000110700	0.295661	ENSG00000181904
ENSG00000136478	0.29566	ENSG00000165650
ENSG00000111913	0.295659	ENSG00000261286
ENSG00000121764	0.295657	ENSG00000161509
ENSG00000144677	0.295657	ENSG00000172315
ENSG00000077044	0.295657	ENSG00000243478
ENSG00000114107	0.295656	ENSG00000185630
ENSG00000002016	0.295655	ENSG00000138413
ENSG00000112299	0.295655	ENSG00000280953
ENSG00000124429	0.295653	ENSG00000158806
ENSG00000106031	0.295648	ENSG00000118412
ENSG00000119720	0.295647	ENSG00000120253
ENSG00000164828	0.295647	ENSG00000229298
ENSG00000141744	0.295645	ENSG00000169714
ENSG00000156313	0.295645	ENSG00000235054
ENSG00000096433	0.295644	ENSG00000100385
ENSG00000048140	0.295644	ENSG00000161013
ENSG00000141376	0.295644	ENSG00000185787
ENSG00000139514	0.295642	ENSG00000164068
ENSG00000133048	0.295642	ENSG00000184292
ENSG00000105967	0.295642	ENSG00000265491
ENSG00000082512	0.295641	ENSG00000137449
ENSG00000131408	0.295641	ENSG00000169962
ENSG00000185085	0.295641	ENSG00000275700
ENSG00000164465	0.295639	ENSG00000204397
ENSG00000197056	0.295639	ENSG00000204923
ENSG00000186306	0.295639	ENSG00000240723
ENSG00000022277	0.295638	ENSG00000196199
ENSG00000101997	0.295638	ENSG00000213373
ENSG00000119559	0.295637	ENSG00000143195
ENSG00000126003	0.295636	ENSG00000215458
ENSG00000110931	0.295635	ENSG00000155099
ENSG00000130830	0.295635	ENSG00000163866
ENSG00000169692	0.295635	ENSG00000180694
ENSG00000105866	0.295634	ENSG00000112062
ENSG00000005893	0.295634	ENSG00000131002
ENSG00000080819	0.295633	ENSG00000115317
ENSG00000115085	0.295633	ENSG00000141696
ENSG00000035403	0.295633	ENSG00000198865
ENSG00000106608	0.295633	ENSG00000259448
ENSG00000183621	0.295632	ENSG00000229692
ENSG00000122958	0.295631	ENSG00000211965
ENSG00000135966	0.29563	ENSG00000213079
ENSG00000100450	0.29563	ENSG00000270959
ENSG00000133477	0.295629	ENSG00000161013
ENSG00000145708	0.295628	ENSG00000180530
ENSG00000103381	0.295628	ENSG00000196730
ENSG00000100578	0.295627	ENSG00000170145
ENSG00000132185	0.295627	ENSG00000176533
ENSG00000100403	0.295626	ENSG00000207750
ENSG00000134323	0.295625	ENSG00000145708
ENSG00000075223	0.295625	ENSG00000167552
ENSG00000151882	0.295625	ENSG00000180257
ENSG00000156475	0.295625	ENSG00000205336
ENSG00000166947	0.295624	ENSG00000184481
ENSG00000122694	0.295623	ENSG00000171940
ENSG00000187109	0.295623	ENSG00000237119
ENSG00000089351	0.295622	ENSG00000185158
ENSG00000245105	0.295622	ENSG00000256720
ENSG00000066422	0.295621	ENSG00000120253
ENSG00000167536	0.29562	ENSG00000170180
ENSG00000171100	0.295618	ENSG00000212743
ENSG00000129673	0.295617	ENSG00000226067
ENSG00000130227	0.295616	ENSG00000184481
ENSG00000101928	0.295615	ENSG00000105281
ENSG00000071564	0.295612	ENSG00000185483
ENSG00000119778	0.295611	ENSG00000163947
ENSG00000186204	0.295611	ENSG00000231976
ENSG00000086289	0.29561	ENSG00000143653
ENSG00000144645	0.29561	ENSG00000182870
ENSG00000169180	0.29561	ENSG00000257957
ENSG00000017797	0.29561	ENSG00000273899
ENSG00000107897	0.295609	ENSG00000205784
ENSG00000129355	0.295609	ENSG00000231711
ENSG00000110442	0.295608	ENSG00000138463
ENSG00000071242	0.295608	ENSG00000166311
ENSG00000103037	0.295608	ENSG00000188171
ENSG00000106683	0.295606	ENSG00000160271
ENSG00000083814	0.295605	ENSG00000109911
ENSG00000124177	0.295605	ENSG00000134909
ENSG00000105447	0.295605	ENSG00000168010
ENSG00000171916	0.295605	ENSG00000197467
ENSG00000114416	0.295604	ENSG00000175538
ENSG00000120029	0.295602	ENSG00000134444
ENSG00000179119	0.295602	ENSG00000187147
ENSG00000131584	0.295601	ENSG00000132716
ENSG00000137547	0.295601	ENSG00000166797
ENSG00000117245	0.295601	ENSG00000183091
ENSG00000068912	0.295601	ENSG00000196968
ENSG00000100030	0.2956	ENSG00000137449
ENSG00000034713	0.2956	ENSG00000183520
ENSG00000022277	0.295599	ENSG00000109606
ENSG00000110693	0.295599	ENSG00000214517
ENSG00000068308	0.295597	ENSG00000143924
ENSG00000100906	0.295597	ENSG00000177606
ENSG00000116871	0.295596	ENSG00000256683
ENSG00000146376	0.295595	ENSG00000175414
ENSG00000113300	0.295595	ENSG00000197063
ENSG00000065882	0.295593	ENSG00000164879
ENSG00000008853	0.295592	ENSG00000081041
ENSG00000081181	0.295592	ENSG00000166170
ENSG00000160058	0.295592	ENSG00000180667
ENSG00000183340	0.295592	ENSG00000186812
ENSG00000186529	0.295592	ENSG00000188761
ENSG00000096384	0.295592	ENSG00000264169
ENSG00000120210	0.295591	ENSG00000143515
ENSG00000127870	0.295591	ENSG00000185728
ENSG00000196188	0.295591	ENSG00000211865
ENSG00000180353	0.29559	ENSG00000215244
ENSG00000060140	0.29559	ENSG00000232022
ENSG00000155368	0.29559	ENSG00000238083
ENSG00000076641	0.295589	ENSG00000213918
ENSG00000157873	0.295588	ENSG00000162881
ENSG00000163823	0.295588	ENSG00000177688
ENSG00000147403	0.295588	ENSG00000211460
ENSG00000180198	0.295588	ENSG00000234788
ENSG00000117461	0.295586	ENSG00000123360
ENSG00000107438	0.295586	ENSG00000228794
ENSG00000065615	0.295585	ENSG00000165646
ENSG00000099219	0.295585	ENSG00000180626
ENSG00000053770	0.295584	ENSG00000108439
ENSG00000125089	0.295584	ENSG00000197385
ENSG00000108829	0.295583	ENSG00000135250
ENSG00000127870	0.295583	ENSG00000186300
ENSG00000106683	0.295582	ENSG00000148339
ENSG00000006757	0.295582	ENSG00000162882
ENSG00000088826	0.295582	ENSG00000177992
ENSG00000110888	0.295582	ENSG00000251432
ENSG00000128594	0.295581	ENSG00000128881
ENSG00000122958	0.29558	ENSG00000143742
ENSG00000120925	0.29558	ENSG00000162714
ENSG00000128604	0.29558	ENSG00000197566
ENSG00000175787	0.29558	ENSG00000263327
ENSG00000124243	0.295579	ENSG00000137502
ENSG00000164047	0.295579	ENSG00000215580
ENSG00000147669	0.295578	ENSG00000185252
ENSG00000117118	0.295576	ENSG00000125089
ENSG00000125868	0.295576	ENSG00000170860
ENSG00000049759	0.295572	ENSG00000137713
ENSG00000121797	0.295572	ENSG00000175322
ENSG00000125945	0.29557	ENSG00000155827
ENSG00000144048	0.29557	ENSG00000159593
ENSG00000114416	0.295569	ENSG00000187187
ENSG00000137501	0.295568	ENSG00000271503
ENSG00000156931	0.295567	ENSG00000237441
ENSG00000185650	0.295566	ENSG00000231849
ENSG00000112655	0.295565	ENSG00000152969
ENSG00000121579	0.295565	ENSG00000168010
ENSG00000171051	0.295565	ENSG00000171115
ENSG00000012779	0.295565	ENSG00000177054
ENSG00000150455	0.295563	ENSG00000171302
ENSG00000108515	0.295563	ENSG00000172273
ENSG00000043514	0.295563	ENSG00000186272
ENSG00000229638	0.295563	ENSG00000230207
ENSG00000048140	0.295562	ENSG00000083857
ENSG00000114956	0.295561	ENSG00000172932
ENSG00000106560	0.29556	ENSG00000141696
ENSG00000186767	0.29556	ENSG00000198131
ENSG00000105401	0.29556	ENSG00000230124
ENSG00000136631	0.295559	ENSG00000242445
ENSG00000083844	0.295558	ENSG00000198482
ENSG00000168092	0.295557	ENSG00000184281
ENSG00000109956	0.295557	ENSG00000198483
ENSG00000122025	0.295556	ENSG00000125457
ENSG00000146192	0.295556	ENSG00000179941
ENSG00000087510	0.295555	ENSG00000122376
ENSG00000110442	0.295555	ENSG00000132694
ENSG00000143797	0.295555	ENSG00000145916
ENSG00000119326	0.295555	ENSG00000146535
ENSG00000158793	0.295554	ENSG00000173480
ENSG00000083457	0.295554	ENSG00000185811
ENSG00000100441	0.295553	ENSG00000142227
ENSG00000047597	0.295553	ENSG00000144445
ENSG00000104907	0.295552	ENSG00000141376
ENSG00000126067	0.295551	ENSG00000196670
ENSG00000136878	0.295551	ENSG00000241258
ENSG00000106554	0.29555	ENSG00000204152
ENSG00000243313	0.29555	ENSG00000259073
ENSG00000164124	0.295549	ENSG00000180061
ENSG00000066405	0.295549	ENSG00000185442
ENSG00000011600	0.295549	ENSG00000264954
ENSG00000141013	0.295548	ENSG00000169439
ENSG00000138760	0.295548	ENSG00000178977
ENSG00000105967	0.295547	ENSG00000156860
ENSG00000134061	0.295547	ENSG00000229106
ENSG00000140006	0.295546	ENSG00000267690
ENSG00000138166	0.295545	ENSG00000147813
ENSG00000114388	0.295545	ENSG00000263002
ENSG00000137198	0.295544	ENSG00000198900
ENSG00000100558	0.295541	ENSG00000184226
ENSG00000109685	0.29554	ENSG00000124357
ENSG00000078403	0.29554	ENSG00000168071
ENSG00000115020	0.29554	ENSG00000198793
ENSG00000066923	0.295539	ENSG00000124191
ENSG00000132341	0.295538	ENSG00000136280
ENSG00000119535	0.295538	ENSG00000139083
ENSG00000132603	0.295538	ENSG00000148943
ENSG00000117411	0.295538	ENSG00000165246
ENSG00000162783	0.295538	ENSG00000177606
ENSG00000137713	0.295538	ENSG00000256269
ENSG00000114978	0.295534	ENSG00000196072
ENSG00000128881	0.295533	ENSG00000130856
ENSG00000164631	0.295533	ENSG00000170759
ENSG00000116690	0.295531	ENSG00000169021
ENSG00000111452	0.295531	ENSG00000196547
ENSG00000088543	0.29553	ENSG00000171791
ENSG00000176454	0.29553	ENSG00000222046
ENSG00000106588	0.295526	ENSG00000179222
ENSG00000107566	0.295525	ENSG00000172578
ENSG00000122641	0.295525	ENSG00000173171
ENSG00000237298	0.295525	ENSG00000249853
ENSG00000163947	0.295524	ENSG00000166896
ENSG00000120055	0.295524	ENSG00000172296
ENSG00000151470	0.295524	ENSG00000204427
ENSG00000129071	0.295523	ENSG00000159377
ENSG00000054654	0.295522	ENSG00000108798
ENSG00000130475	0.295522	ENSG00000163728
ENSG00000164086	0.29552	ENSG00000185215
ENSG00000117228	0.295519	ENSG00000229140
ENSG00000160785	0.295518	ENSG00000182541
ENSG00000141568	0.295518	ENSG00000205339
ENSG00000196456	0.295517	ENSG00000236184
ENSG00000144233	0.295515	ENSG00000144909
ENSG00000120805	0.295515	ENSG00000223496
ENSG00000168010	0.295514	ENSG00000179869
ENSG00000177125	0.295514	ENSG00000213337
ENSG00000100413	0.295513	ENSG00000130147
ENSG00000158545	0.295511	ENSG00000167272
ENSG00000164190	0.295511	ENSG00000180257
ENSG00000100647	0.295511	ENSG00000198742
ENSG00000176014	0.29551	ENSG00000185252
ENSG00000135439	0.295509	ENSG00000174437
ENSG00000165629	0.295508	ENSG00000167862
ENSG00000196549	0.295508	ENSG00000197603
ENSG00000120471	0.295507	ENSG00000267690
ENSG00000147475	0.295504	ENSG00000152377
ENSG00000177879	0.295504	ENSG00000187193
ENSG00000147403	0.295504	ENSG00000196591
ENSG00000101391	0.295503	ENSG00000111203
ENSG00000108515	0.295503	ENSG00000131503
ENSG00000092067	0.295503	ENSG00000135272
ENSG00000113575	0.295502	ENSG00000186153
ENSG00000165714	0.295501	ENSG00000240682
ENSG00000074266	0.2955	ENSG00000103018
ENSG00000129467	0.2955	ENSG00000164828
ENSG00000141026	0.2955	ENSG00000177051
ENSG00000153071	0.295499	ENSG00000154274
ENSG00000119487	0.295498	ENSG00000156639
ENSG00000225823	0.295498	ENSG00000277734
ENSG00000088205	0.295497	ENSG00000169718
ENSG00000119720	0.295496	ENSG00000131797
ENSG00000112182	0.295496	ENSG00000165209
ENSG00000143543	0.295496	ENSG00000197050
ENSG00000121486	0.295495	ENSG00000184481
ENSG00000173846	0.295494	ENSG00000186812
ENSG00000089351	0.295493	ENSG00000168785
ENSG00000128602	0.295493	ENSG00000229671
ENSG00000114416	0.295493	ENSG00000229800
ENSG00000211455	0.295493	ENSG00000230061
ENSG00000158470	0.295491	ENSG00000179115
ENSG00000183323	0.295491	ENSG00000259343
ENSG00000057657	0.29549	ENSG00000107331
ENSG00000128322	0.29549	ENSG00000275832
ENSG00000074266	0.295489	ENSG00000132182
ENSG00000133121	0.295489	ENSG00000169692
ENSG00000152102	0.295488	ENSG00000180900
ENSG00000079435	0.295487	ENSG00000152700
ENSG00000005469	0.295485	ENSG00000184428
ENSG00000132906	0.295484	ENSG00000147118
ENSG00000136870	0.295484	ENSG00000179331
ENSG00000200475	0.295484	ENSG00000200732
ENSG00000159496	0.295484	ENSG00000237975
ENSG00000188026	0.295483	ENSG00000228149
ENSG00000177885	0.295481	ENSG00000242294
ENSG00000129071	0.29548	ENSG00000163159
ENSG00000136522	0.295479	ENSG00000140006
ENSG00000106462	0.295479	ENSG00000198346
ENSG00000103037	0.295479	ENSG00000264653
ENSG00000071242	0.295478	ENSG00000158402
ENSG00000118971	0.295477	ENSG00000228316
ENSG00000119714	0.295476	ENSG00000173457
ENSG00000108256	0.295476	ENSG00000254004
ENSG00000116793	0.295475	ENSG00000164251
ENSG00000088543	0.295475	ENSG00000166002
ENSG00000079974	0.295474	ENSG00000099341
ENSG00000104131	0.295473	ENSG00000116752
ENSG00000189377	0.29547	ENSG00000205755
ENSG00000124104	0.29547	ENSG00000244610
ENSG00000138193	0.295469	ENSG00000154001
ENSG00000146373	0.295469	ENSG00000259823
ENSG00000104903	0.295467	ENSG00000204482
ENSG00000184292	0.295464	ENSG00000213937
ENSG00000213619	0.295464	ENSG00000242338
ENSG00000072274	0.295463	ENSG00000101557
ENSG00000143442	0.295463	ENSG00000157450
ENSG00000128191	0.295462	ENSG00000139631
ENSG00000036530	0.295462	ENSG00000185885
ENSG00000135269	0.295461	ENSG00000188886
ENSG00000119401	0.29546	ENSG00000177034
ENSG00000064763	0.29546	ENSG00000177302
ENSG00000174125	0.29546	ENSG00000179918
ENSG00000067167	0.295459	ENSG00000143742
ENSG00000086548	0.295458	ENSG00000119862
ENSG00000134531	0.295458	ENSG00000163681
ENSG00000126088	0.295457	ENSG00000164010
ENSG00000108515	0.295457	ENSG00000201492
ENSG00000063601	0.295457	ENSG00000261488
ENSG00000180884	0.295457	ENSG00000276961
ENSG00000142185	0.295455	ENSG00000170801
ENSG00000130520	0.295452	ENSG00000144161
ENSG00000112531	0.295452	ENSG00000159335
ENSG00000101654	0.295452	ENSG00000164300
ENSG00000083817	0.295452	ENSG00000180855
ENSG00000018189	0.295452	ENSG00000257698
ENSG00000011478	0.29545	ENSG00000139318
ENSG00000010310	0.29545	ENSG00000165644
ENSG00000134460	0.29545	ENSG00000168646
ENSG00000113657	0.29545	ENSG00000204381
ENSG00000143952	0.295447	ENSG00000157388
ENSG00000180113	0.295447	ENSG00000214078
ENSG00000111142	0.295446	ENSG00000198554
ENSG00000187187	0.295446	ENSG00000254004
ENSG00000121579	0.295445	ENSG00000121749
ENSG00000179361	0.295445	ENSG00000185252
ENSG00000142102	0.295445	ENSG00000188026
ENSG00000131475	0.295444	ENSG00000177879
ENSG00000078403	0.295444	ENSG00000253587
ENSG00000076513	0.295443	ENSG00000079805
ENSG00000156521	0.295442	ENSG00000273033
ENSG00000131471	0.29544	ENSG00000160216
ENSG00000105516	0.295439	ENSG00000109756
ENSG00000133606	0.295438	ENSG00000173542
ENSG00000111801	0.295438	ENSG00000182903
ENSG00000100664	0.295438	ENSG00000234369
ENSG00000119782	0.295437	ENSG00000180354
ENSG00000175416	0.295437	ENSG00000198298
ENSG00000087191	0.295437	ENSG00000263465
ENSG00000148655	0.295437	ENSG00000275708
ENSG00000128789	0.295436	ENSG00000138663
ENSG00000077463	0.295436	ENSG00000141098
ENSG00000134644	0.295436	ENSG00000176383
ENSG00000164040	0.295435	ENSG00000176809
ENSG00000080819	0.295434	ENSG00000158856
ENSG00000129048	0.295434	ENSG00000171940
ENSG00000125611	0.295433	ENSG00000149218
ENSG00000184465	0.29543	ENSG00000187231
ENSG00000182108	0.29543	ENSG00000218891
ENSG00000228816	0.29543	ENSG00000240454
ENSG00000082068	0.295428	ENSG00000146476
ENSG00000146955	0.295428	ENSG00000256581
ENSG00000005189	0.295427	ENSG00000020181
ENSG00000131748	0.295426	ENSG00000172197
ENSG00000136141	0.295425	ENSG00000160050
ENSG00000145293	0.295425	ENSG00000170234
ENSG00000163823	0.295425	ENSG00000180626
ENSG00000187266	0.295425	ENSG00000205683
ENSG00000130348	0.295424	ENSG00000136237
ENSG00000139218	0.295424	ENSG00000164548
ENSG00000164047	0.295424	ENSG00000169679
ENSG00000136104	0.295424	ENSG00000197050
ENSG00000163736	0.295423	ENSG00000196189
ENSG00000108774	0.295423	ENSG00000213693
ENSG00000145220	0.295422	ENSG00000168438
ENSG00000100027	0.295422	ENSG00000236790
ENSG00000116711	0.295421	ENSG00000119396
ENSG00000113048	0.29542	ENSG00000125755
ENSG00000083457	0.29542	ENSG00000182885
ENSG00000134330	0.295418	ENSG00000172197
ENSG00000066136	0.295416	ENSG00000162819
ENSG00000165102	0.295416	ENSG00000166750
ENSG00000008086	0.295415	ENSG00000072609
ENSG00000074181	0.295415	ENSG00000196730
ENSG00000101265	0.295414	ENSG00000147475
ENSG00000036448	0.295413	ENSG00000173218
ENSG00000182903	0.295413	ENSG00000257097
ENSG00000136869	0.295413	ENSG00000265527
ENSG00000027075	0.295412	ENSG00000168758
ENSG00000095002	0.295412	ENSG00000189164
ENSG00000196968	0.295412	ENSG00000206418
ENSG00000177602	0.295412	ENSG00000213190
ENSG00000136478	0.295412	ENSG00000229786
ENSG00000010327	0.29541	ENSG00000170584
ENSG00000186908	0.29541	ENSG00000197653
ENSG00000095777	0.295408	ENSG00000130702
ENSG00000101882	0.295408	ENSG00000137817
ENSG00000100711	0.295408	ENSG00000196549
ENSG00000136859	0.295408	ENSG00000277734
ENSG00000118680	0.295405	ENSG00000120948
ENSG00000055917	0.295404	ENSG00000114416
ENSG00000102409	0.295404	ENSG00000119335
ENSG00000105171	0.295404	ENSG00000127311
ENSG00000151466	0.295404	ENSG00000247626
ENSG00000153283	0.295403	ENSG00000196704
ENSG00000200587	0.295402	ENSG00000231905
ENSG00000141562	0.295401	ENSG00000180354
ENSG00000082497	0.2954	ENSG00000107929
ENSG00000113525	0.295399	ENSG00000140968
ENSG00000108439	0.295396	ENSG00000157036
ENSG00000173614	0.295396	ENSG00000187808
ENSG00000181885	0.295396	ENSG00000197253
ENSG00000182973	0.295395	ENSG00000231721
ENSG00000125970	0.295395	ENSG00000247572
ENSG00000115085	0.295394	ENSG00000139187
ENSG00000166197	0.295394	ENSG00000181191
ENSG00000085840	0.295393	ENSG00000147118
ENSG00000153201	0.295392	ENSG00000157538
ENSG00000065923	0.295391	ENSG00000110777
ENSG00000186306	0.295391	ENSG00000198538
ENSG00000172262	0.295391	ENSG00000250569
ENSG00000140368	0.29539	ENSG00000159079
ENSG00000140009	0.29539	ENSG00000185697
ENSG00000134873	0.295388	ENSG00000144852
ENSG00000160867	0.295388	ENSG00000226891
ENSG00000063180	0.295387	ENSG00000163960
ENSG00000023191	0.295386	ENSG00000095066
ENSG00000141696	0.295386	ENSG00000164291
ENSG00000106305	0.295386	ENSG00000196466
ENSG00000108819	0.295385	ENSG00000120509
ENSG00000079308	0.295384	ENSG00000124098
ENSG00000110911	0.295384	ENSG00000187266
ENSG00000185811	0.295384	ENSG00000230061
ENSG00000134759	0.295381	ENSG00000153093
ENSG00000154734	0.295381	ENSG00000197622
ENSG00000159214	0.295381	ENSG00000235397
ENSG00000143951	0.295381	ENSG00000250903
ENSG00000136280	0.295379	ENSG00000262874
ENSG00000143067	0.295378	ENSG00000166548
ENSG00000137462	0.295377	ENSG00000161509
ENSG00000103126	0.295375	ENSG00000181004
ENSG00000060762	0.295374	ENSG00000198538
ENSG00000155926	0.295374	ENSG00000276961
ENSG00000196943	0.295374	ENSG00000279331
ENSG00000124171	0.295373	ENSG00000174123
ENSG00000078053	0.295372	ENSG00000174796
ENSG00000189377	0.295372	ENSG00000213958
ENSG00000112053	0.295371	ENSG00000123636
ENSG00000147130	0.29537	ENSG00000166946
ENSG00000100784	0.29537	ENSG00000196405
ENSG00000143224	0.295369	ENSG00000238083
ENSG00000109339	0.295368	ENSG00000149308
ENSG00000131475	0.295367	ENSG00000203758
ENSG00000141854	0.295367	ENSG00000229663
ENSG00000090975	0.295366	ENSG00000187621
ENSG00000138646	0.295365	ENSG00000183486
ENSG00000162430	0.295364	ENSG00000211728
ENSG00000134851	0.295363	ENSG00000141556
ENSG00000236051	0.295362	ENSG00000236144
ENSG00000062650	0.295361	ENSG00000126368
ENSG00000150347	0.295358	ENSG00000154511
ENSG00000136205	0.295358	ENSG00000164086
ENSG00000022277	0.295355	ENSG00000105778
ENSG00000137710	0.295355	ENSG00000140853
ENSG00000135916	0.295355	ENSG00000215580
ENSG00000158850	0.295353	ENSG00000261326
ENSG00000122694	0.295352	ENSG00000170604
ENSG00000181090	0.295352	ENSG00000184281
ENSG00000174013	0.295352	ENSG00000221909
ENSG00000102760	0.295351	ENSG00000113319
ENSG00000114554	0.295351	ENSG00000277734
ENSG00000140749	0.29535	ENSG00000186104
ENSG00000115165	0.29535	ENSG00000211890
ENSG00000227124	0.29535	ENSG00000241429
ENSG00000040341	0.295349	ENSG00000203872
ENSG00000121570	0.295347	ENSG00000205978
ENSG00000179988	0.295347	ENSG00000236388
ENSG00000170759	0.295343	ENSG00000179918
ENSG00000127954	0.295342	ENSG00000178996
ENSG00000162552	0.295341	ENSG00000263874
ENSG00000121579	0.295339	ENSG00000143398
ENSG00000111206	0.295338	ENSG00000162819
ENSG00000141376	0.295338	ENSG00000164970
ENSG00000126062	0.295338	ENSG00000170075
ENSG00000198826	0.295337	ENSG00000226287
ENSG00000164134	0.295336	ENSG00000235173
ENSG00000135740	0.295335	ENSG00000151150
ENSG00000196663	0.295331	ENSG00000227124
ENSG00000090520	0.29533	ENSG00000133243
ENSG00000083520	0.29533	ENSG00000159377
ENSG00000152642	0.29533	ENSG00000167291
ENSG00000114416	0.295329	ENSG00000144674
ENSG00000170396	0.295328	ENSG00000185811
ENSG00000122188	0.295327	ENSG00000176563
ENSG00000014123	0.295327	ENSG00000196182
ENSG00000119509	0.295326	ENSG00000196313
ENSG00000161021	0.295325	ENSG00000230797
ENSG00000100519	0.295324	ENSG00000169814
ENSG00000185973	0.295324	ENSG00000239883
ENSG00000117408	0.295322	ENSG00000166167
ENSG00000092067	0.295321	ENSG00000135766
ENSG00000189298	0.295321	ENSG00000239900
ENSG00000153767	0.29532	ENSG00000169032
ENSG00000092098	0.295319	ENSG00000117228
ENSG00000095539	0.295319	ENSG00000166225
ENSG00000167680	0.295319	ENSG00000258839
ENSG00000129173	0.295318	ENSG00000165891
ENSG00000181191	0.295318	ENSG00000197841
ENSG00000102385	0.295316	ENSG00000171940
ENSG00000008086	0.295315	ENSG00000064763
ENSG00000078140	0.295315	ENSG00000239789
ENSG00000154059	0.295314	ENSG00000167306
ENSG00000188130	0.295314	ENSG00000244040
ENSG00000110934	0.295313	ENSG00000118855
ENSG00000107679	0.295313	ENSG00000134463
ENSG00000197385	0.295313	ENSG00000235750
ENSG00000022277	0.295311	ENSG00000154059
ENSG00000078246	0.29531	ENSG00000131089
ENSG00000143924	0.29531	ENSG00000156026
ENSG00000105723	0.29531	ENSG00000256683
ENSG00000114331	0.295309	ENSG00000171603
ENSG00000115966	0.295309	ENSG00000183475
ENSG00000132485	0.295307	ENSG00000176946
ENSG00000044574	0.295306	ENSG00000133477
ENSG00000157657	0.295306	ENSG00000165929
ENSG00000114739	0.295306	ENSG00000169583
ENSG00000088992	0.295306	ENSG00000182551
ENSG00000131475	0.295305	ENSG00000178338
ENSG00000043143	0.295305	ENSG00000239713
ENSG00000132467	0.295305	ENSG00000276956
ENSG00000091009	0.295304	ENSG00000186638
ENSG00000184895	0.295303	ENSG00000266187
ENSG00000130699	0.295302	ENSG00000182993
ENSG00000063587	0.2953	ENSG00000078124
ENSG00000116096	0.2953	ENSG00000121316
ENSG00000172115	0.2953	ENSG00000196072
ENSG00000112972	0.295299	ENSG00000186480
ENSG00000001084	0.295298	ENSG00000147324
ENSG00000116350	0.295297	ENSG00000120533
ENSG00000105866	0.295297	ENSG00000156471
ENSG00000124091	0.295296	ENSG00000148803
ENSG00000108465	0.295295	ENSG00000196670
ENSG00000170092	0.295294	ENSG00000231607
ENSG00000116750	0.295294	ENSG00000261371
ENSG00000016864	0.295293	ENSG00000177971
ENSG00000030419	0.295292	ENSG00000033627
ENSG00000145708	0.295292	ENSG00000198848
ENSG00000238086	0.295292	ENSG00000240454
ENSG00000183340	0.295291	ENSG00000229692
ENSG00000116750	0.29529	ENSG00000256720
ENSG00000090339	0.295289	ENSG00000125812
ENSG00000135362	0.295289	ENSG00000162383
ENSG00000198538	0.295288	ENSG00000213694
ENSG00000071553	0.295286	ENSG00000101096
ENSG00000091542	0.295286	ENSG00000116903
ENSG00000046653	0.295286	ENSG00000150455
ENSG00000112290	0.295285	ENSG00000145687
ENSG00000162374	0.295285	ENSG00000176595
ENSG00000165102	0.295284	ENSG00000205413
ENSG00000068354	0.295284	ENSG00000238121
ENSG00000022277	0.295283	ENSG00000180884
ENSG00000126368	0.295283	ENSG00000186272
ENSG00000121753	0.295282	ENSG00000198821
ENSG00000227825	0.295282	ENSG00000259956
ENSG00000054654	0.295281	ENSG00000088179
ENSG00000070759	0.295281	ENSG00000174718
ENSG00000086015	0.29528	ENSG00000171443
ENSG00000108829	0.29528	ENSG00000178607
ENSG00000128881	0.295279	ENSG00000139990
ENSG00000065518	0.295279	ENSG00000174021
ENSG00000180422	0.295279	ENSG00000254017
ENSG00000188886	0.295279	ENSG00000263002
ENSG00000128463	0.295278	ENSG00000138085
ENSG00000204681	0.295278	ENSG00000228817
ENSG00000139697	0.295278	ENSG00000239605
ENSG00000051180	0.295277	ENSG00000159210
ENSG00000171302	0.295277	ENSG00000180626
ENSG00000167371	0.295276	ENSG00000168772
ENSG00000171115	0.295276	ENSG00000229692
ENSG00000100151	0.295274	ENSG00000138760
ENSG00000077684	0.295273	ENSG00000079974
ENSG00000073861	0.295273	ENSG00000126947
ENSG00000023516	0.295273	ENSG00000136044
ENSG00000083457	0.295273	ENSG00000138190
ENSG00000072858	0.295271	ENSG00000121316
ENSG00000132122	0.295271	ENSG00000135272
ENSG00000143344	0.295271	ENSG00000184979
ENSG00000118257	0.29527	ENSG00000121579
ENSG00000073282	0.295269	ENSG00000118520
ENSG00000135930	0.295269	ENSG00000153391
ENSG00000105171	0.295267	ENSG00000164440
ENSG00000107949	0.295266	ENSG00000108588
ENSG00000158122	0.295266	ENSG00000196850
ENSG00000147138	0.295265	ENSG00000203872
ENSG00000204650	0.295264	ENSG00000264070
ENSG00000173409	0.295263	ENSG00000187037
ENSG00000117461	0.295262	ENSG00000134352
ENSG00000162757	0.295262	ENSG00000231249
ENSG00000226383	0.295262	ENSG00000231310
ENSG00000101695	0.295261	ENSG00000111325
ENSG00000055211	0.295261	ENSG00000165280
ENSG00000104450	0.295261	ENSG00000256581
ENSG00000078124	0.29526	ENSG00000156026
ENSG00000107862	0.29526	ENSG00000188312
ENSG00000112576	0.295259	ENSG00000132824
ENSG00000131183	0.295258	ENSG00000173320
ENSG00000112511	0.295257	ENSG00000166928
ENSG00000108439	0.295256	ENSG00000163728
ENSG00000165480	0.295256	ENSG00000168502
ENSG00000153207	0.295255	ENSG00000158716
ENSG00000197540	0.295255	ENSG00000204475
ENSG00000119986	0.295254	ENSG00000254454
ENSG00000153064	0.295252	ENSG00000188171
ENSG00000031081	0.295251	ENSG00000106012
ENSG00000131042	0.295251	ENSG00000146463
ENSG00000196417	0.295251	ENSG00000239306
ENSG00000119862	0.29525	ENSG00000134627
ENSG00000127663	0.29525	ENSG00000159322
ENSG00000185697	0.29525	ENSG00000186648
ENSG00000143067	0.29525	ENSG00000188641
ENSG00000107957	0.295249	ENSG00000149308
ENSG00000068912	0.295248	ENSG00000142409
ENSG00000118922	0.295248	ENSG00000162739
ENSG00000126581	0.295248	ENSG00000167323
ENSG00000159322	0.295248	ENSG00000188171
ENSG00000117682	0.295248	ENSG00000197647
ENSG00000146701	0.295247	ENSG00000245910
ENSG00000131652	0.295246	ENSG00000163872
ENSG00000110713	0.295246	ENSG00000197857
ENSG00000138101	0.295246	ENSG00000198792
ENSG00000143195	0.295245	ENSG00000156873
ENSG00000134758	0.295244	ENSG00000173674
ENSG00000172725	0.295244	ENSG00000187193
ENSG00000108771	0.295242	ENSG00000137200
ENSG00000113068	0.295242	ENSG00000257913
ENSG00000108443	0.29524	ENSG00000180221
ENSG00000164398	0.29524	ENSG00000181704
ENSG00000164253	0.29524	ENSG00000198703
ENSG00000044574	0.295238	ENSG00000182541
ENSG00000105251	0.295236	ENSG00000149418
ENSG00000040341	0.295236	ENSG00000163527
ENSG00000159433	0.295236	ENSG00000180089
ENSG00000109956	0.295234	ENSG00000125864
ENSG00000132359	0.295234	ENSG00000196422
ENSG00000235750	0.295234	ENSG00000245164
ENSG00000017260	0.295233	ENSG00000114098
ENSG00000167306	0.295232	ENSG00000182903
ENSG00000164631	0.295232	ENSG00000187147
ENSG00000095777	0.295231	ENSG00000110076
ENSG00000023445	0.295231	ENSG00000137070
ENSG00000117682	0.295231	ENSG00000143847
ENSG00000070371	0.29523	ENSG00000170956
ENSG00000140403	0.295229	ENSG00000143774
ENSG00000111665	0.295229	ENSG00000196358
ENSG00000113249	0.295228	ENSG00000150627
ENSG00000151445	0.295226	ENSG00000198168
ENSG00000079387	0.295225	ENSG00000092020
ENSG00000133488	0.295225	ENSG00000135916
ENSG00000155966	0.295225	ENSG00000196876
ENSG00000107719	0.295224	ENSG00000118855
ENSG00000090612	0.295224	ENSG00000125629
ENSG00000139684	0.295224	ENSG00000174943
ENSG00000071564	0.295223	ENSG00000112290
ENSG00000105810	0.295223	ENSG00000146858
ENSG00000154917	0.295223	ENSG00000213186
ENSG00000182872	0.295223	ENSG00000213190
ENSG00000006015	0.295223	ENSG00000245164
ENSG00000099864	0.295222	ENSG00000123933
ENSG00000107537	0.295221	ENSG00000143498
ENSG00000115233	0.295221	ENSG00000154727
ENSG00000104081	0.29522	ENSG00000129116
ENSG00000124766	0.29522	ENSG00000196182
ENSG00000168264	0.29522	ENSG00000260032
ENSG00000100412	0.295219	ENSG00000119421
ENSG00000164398	0.295219	ENSG00000166793
ENSG00000121644	0.295217	ENSG00000223650
ENSG00000130021	0.295216	ENSG00000180884
ENSG00000102043	0.295216	ENSG00000204713
ENSG00000240606	0.295216	ENSG00000266187
ENSG00000060762	0.295215	ENSG00000128604
ENSG00000074266	0.295213	ENSG00000091009
ENSG00000155792	0.295213	ENSG00000180739
ENSG00000156026	0.295212	ENSG00000177169
ENSG00000136710	0.295208	ENSG00000165983
ENSG00000135365	0.295208	ENSG00000166170
ENSG00000143416	0.295208	ENSG00000214826
ENSG00000104812	0.295207	ENSG00000115159
ENSG00000137449	0.295207	ENSG00000161298
ENSG00000144824	0.295205	ENSG00000159618
ENSG00000161547	0.295204	ENSG00000189266
ENSG00000074319	0.295204	ENSG00000239351
ENSG00000121060	0.295202	ENSG00000133106
ENSG00000131408	0.295202	ENSG00000164366
ENSG00000123810	0.295202	ENSG00000164548
ENSG00000217896	0.295202	ENSG00000231535
ENSG00000144852	0.295201	ENSG00000197429
ENSG00000214787	0.295201	ENSG00000224791
ENSG00000161547	0.2952	ENSG00000275052
ENSG00000125945	0.295199	ENSG00000137449
ENSG00000114790	0.295199	ENSG00000156860
ENSG00000078140	0.295199	ENSG00000172115
ENSG00000229833	0.295199	ENSG00000232442
ENSG00000132182	0.295197	ENSG00000263002
ENSG00000164611	0.295196	ENSG00000186951
ENSG00000007516	0.295196	ENSG00000253930
ENSG00000088826	0.295195	ENSG00000172331
ENSG00000136379	0.295195	ENSG00000204611
ENSG00000111860	0.295193	ENSG00000159210
ENSG00000051620	0.295193	ENSG00000180198
ENSG00000083844	0.295193	ENSG00000185220
ENSG00000177879	0.295193	ENSG00000243660
ENSG00000100926	0.295192	ENSG00000131503
ENSG00000169398	0.295191	ENSG00000186204
ENSG00000125651	0.29519	ENSG00000166845
ENSG00000160961	0.29519	ENSG00000170037
ENSG00000099219	0.29519	ENSG00000178996
ENSG00000183011	0.295187	ENSG00000198081
ENSG00000185507	0.295187	ENSG00000258659
ENSG00000103932	0.295186	ENSG00000242028
ENSG00000164134	0.295185	ENSG00000169410
ENSG00000104081	0.295185	ENSG00000189221
ENSG00000027075	0.295184	ENSG00000104081
ENSG00000134686	0.295184	ENSG00000267046
ENSG00000073111	0.295183	ENSG00000157657
ENSG00000091106	0.295182	ENSG00000139641
ENSG00000187764	0.295182	ENSG00000244627
ENSG00000107949	0.295181	ENSG00000131089
ENSG00000103740	0.295181	ENSG00000143164
ENSG00000109956	0.295181	ENSG00000183918
ENSG00000005206	0.29518	ENSG00000183963
ENSG00000054267	0.295179	ENSG00000099942
ENSG00000130706	0.295179	ENSG00000213988
ENSG00000110756	0.295178	ENSG00000237646
ENSG00000169224	0.295178	ENSG00000270379
ENSG00000120925	0.295177	ENSG00000180198
ENSG00000107485	0.295177	ENSG00000229463
ENSG00000144357	0.295175	ENSG00000164818
ENSG00000107854	0.295175	ENSG00000231799
ENSG00000075142	0.295174	ENSG00000130830
ENSG00000143889	0.295174	ENSG00000235674
ENSG00000116903	0.29517	ENSG00000119487
ENSG00000070371	0.29517	ENSG00000124469
ENSG00000197540	0.29517	ENSG00000213071
ENSG00000171530	0.29517	ENSG00000243147
ENSG00000180061	0.295169	ENSG00000181274
ENSG00000140006	0.295169	ENSG00000269837
ENSG00000129749	0.295168	ENSG00000146828
ENSG00000109458	0.295168	ENSG00000174130
ENSG00000087903	0.295167	ENSG00000103152
ENSG00000138185	0.295167	ENSG00000144040
ENSG00000185252	0.295167	ENSG00000189377
ENSG00000120949	0.295166	ENSG00000168502
ENSG00000129467	0.295165	ENSG00000182885
ENSG00000114841	0.295164	ENSG00000241973
ENSG00000117983	0.295163	ENSG00000124171
ENSG00000228502	0.295163	ENSG00000249264
ENSG00000138593	0.295159	ENSG00000150995
ENSG00000140749	0.295159	ENSG00000181631
ENSG00000115318	0.295158	ENSG00000139631
ENSG00000113716	0.295158	ENSG00000164134
ENSG00000000938	0.295156	ENSG00000091136
ENSG00000117305	0.295155	ENSG00000164056
ENSG00000112182	0.295155	ENSG00000166349
ENSG00000149573	0.295155	ENSG00000196850
ENSG00000068784	0.295153	ENSG00000136197
ENSG00000170779	0.295153	ENSG00000185127
ENSG00000172139	0.295153	ENSG00000235954
ENSG00000072274	0.295152	ENSG00000132744
ENSG00000108557	0.295152	ENSG00000164597
ENSG00000084073	0.295152	ENSG00000165280
ENSG00000107554	0.295152	ENSG00000172932
ENSG00000117411	0.29515	ENSG00000120471
ENSG00000027075	0.29515	ENSG00000189221
ENSG00000146433	0.295149	ENSG00000164983
ENSG00000156026	0.295149	ENSG00000165102
ENSG00000131187	0.295149	ENSG00000226688
ENSG00000167972	0.295148	ENSG00000198821
ENSG00000240454	0.295147	ENSG00000243313
ENSG00000104728	0.295145	ENSG00000154265
ENSG00000143756	0.295144	ENSG00000183696
ENSG00000130348	0.295143	ENSG00000185513
ENSG00000213085	0.295143	ENSG00000275111
ENSG00000106624	0.295142	ENSG00000130348
ENSG00000068831	0.295141	ENSG00000197050
ENSG00000052795	0.295139	ENSG00000137710
ENSG00000160783	0.295139	ENSG00000172466
ENSG00000126107	0.295138	ENSG00000130520
ENSG00000100206	0.295138	ENSG00000135476
ENSG00000116691	0.295138	ENSG00000167106
ENSG00000173530	0.295138	ENSG00000239998
ENSG00000113758	0.295137	ENSG00000124444
ENSG00000123636	0.295137	ENSG00000157388
ENSG00000127954	0.295136	ENSG00000158806
ENSG00000083817	0.295136	ENSG00000166783
ENSG00000007541	0.295134	ENSG00000135776
ENSG00000125846	0.295133	ENSG00000155229
ENSG00000152082	0.295133	ENSG00000164919
ENSG00000110077	0.295132	ENSG00000112137
ENSG00000116667	0.295132	ENSG00000164674
ENSG00000068323	0.295131	ENSG00000145907
ENSG00000162734	0.29513	ENSG00000164086
ENSG00000018189	0.295129	ENSG00000125629
ENSG00000144445	0.295129	ENSG00000166947
ENSG00000111665	0.295128	ENSG00000127184
ENSG00000097007	0.295128	ENSG00000150990
ENSG00000137502	0.295128	ENSG00000213057
ENSG00000140030	0.295128	ENSG00000213658
ENSG00000213809	0.295128	ENSG00000245164
ENSG00000104320	0.295127	ENSG00000257195
ENSG00000130529	0.295126	ENSG00000168306
ENSG00000063854	0.295125	ENSG00000122367
ENSG00000164398	0.295125	ENSG00000171914
ENSG00000068323	0.295125	ENSG00000196329
ENSG00000074266	0.295124	ENSG00000107745
ENSG00000087191	0.295124	ENSG00000181191
ENSG00000128604	0.295123	ENSG00000138231
ENSG00000101811	0.295123	ENSG00000184178
ENSG00000105374	0.295122	ENSG00000141002
ENSG00000105963	0.295121	ENSG00000135709
ENSG00000141568	0.295121	ENSG00000164758
ENSG00000165490	0.295121	ENSG00000168389
ENSG00000137710	0.29512	ENSG00000243660
ENSG00000114316	0.295119	ENSG00000156026
ENSG00000059145	0.295118	ENSG00000117983
ENSG00000100403	0.295118	ENSG00000159377
ENSG00000160813	0.295118	ENSG00000161204
ENSG00000005022	0.295118	ENSG00000181904
ENSG00000147403	0.295118	ENSG00000196712
ENSG00000130159	0.295117	ENSG00000196670
ENSG00000018189	0.295116	ENSG00000170915
ENSG00000076641	0.295116	ENSG00000206344
ENSG00000151726	0.295115	ENSG00000166311
ENSG00000088808	0.295115	ENSG00000171100
ENSG00000178977	0.295115	ENSG00000276961
ENSG00000170145	0.295114	ENSG00000218739
ENSG00000101132	0.295113	ENSG00000153037
ENSG00000124782	0.295113	ENSG00000160584
ENSG00000116667	0.295111	ENSG00000180113
ENSG00000198795	0.295111	ENSG00000249992
ENSG00000147121	0.29511	ENSG00000150457
ENSG00000101997	0.295109	ENSG00000138185
ENSG00000107147	0.295109	ENSG00000182162
ENSG00000128438	0.295109	ENSG00000243811
ENSG00000102226	0.295108	ENSG00000108551
ENSG00000090975	0.295107	ENSG00000099953
ENSG00000122435	0.295107	ENSG00000155761
ENSG00000084073	0.295106	ENSG00000153551
ENSG00000132286	0.295106	ENSG00000165156
ENSG00000087510	0.295106	ENSG00000165891
ENSG00000119669	0.295105	ENSG00000121297
ENSG00000114126	0.295105	ENSG00000196843
ENSG00000159899	0.295105	ENSG00000227124
ENSG00000188761	0.295104	ENSG00000197070
ENSG00000151893	0.295104	ENSG00000197566
ENSG00000163785	0.295104	ENSG00000240589
ENSG00000108798	0.295103	ENSG00000245534
ENSG00000132359	0.295102	ENSG00000164631
ENSG00000025796	0.295102	ENSG00000205307
ENSG00000125686	0.295101	ENSG00000151882
ENSG00000163362	0.2951	ENSG00000284922
ENSG00000044574	0.295099	ENSG00000089280
ENSG00000118412	0.295099	ENSG00000138376
ENSG00000139187	0.295099	ENSG00000168502
ENSG00000133121	0.295098	ENSG00000170266
ENSG00000141385	0.295097	ENSG00000161509
ENSG00000108375	0.295097	ENSG00000170759
ENSG00000110931	0.295097	ENSG00000179869
ENSG00000091651	0.295097	ENSG00000197582
ENSG00000111203	0.295096	ENSG00000174501
ENSG00000109586	0.295095	ENSG00000137819
ENSG00000139946	0.295095	ENSG00000165025
ENSG00000149100	0.295094	ENSG00000153132
ENSG00000107771	0.295093	ENSG00000120053
ENSG00000126878	0.295093	ENSG00000169583
ENSG00000011021	0.295093	ENSG00000185973
ENSG00000185900	0.295091	ENSG00000256581
ENSG00000102098	0.29509	ENSG00000135838
ENSG00000168071	0.295089	ENSG00000264966
ENSG00000117118	0.295088	ENSG00000121764
ENSG00000087903	0.295088	ENSG00000243660
ENSG00000066136	0.295087	ENSG00000078140
ENSG00000079308	0.295087	ENSG00000111339
ENSG00000136213	0.295087	ENSG00000177602
ENSG00000170915	0.295087	ENSG00000179144
ENSG00000114790	0.295085	ENSG00000179010
ENSG00000015171	0.295085	ENSG00000205784
ENSG00000115514	0.295084	ENSG00000135002
ENSG00000107807	0.295083	ENSG00000203872
ENSG00000004779	0.295082	ENSG00000092067
ENSG00000130348	0.295081	ENSG00000280623
ENSG00000065308	0.29508	ENSG00000163755
ENSG00000135898	0.295079	ENSG00000155962
ENSG00000172716	0.295079	ENSG00000183475
ENSG00000131089	0.295078	ENSG00000140463
ENSG00000035403	0.295077	ENSG00000111801
ENSG00000139684	0.295077	ENSG00000169021
ENSG00000075651	0.295076	ENSG00000108515
ENSG00000030582	0.295074	ENSG00000178623
ENSG00000138175	0.295073	ENSG00000154165
ENSG00000122547	0.295073	ENSG00000258476
ENSG00000182329	0.295072	ENSG00000247092
ENSG00000118579	0.295071	ENSG00000160271
ENSG00000100387	0.29507	ENSG00000103740
ENSG00000075223	0.29507	ENSG00000104728
ENSG00000107745	0.295067	ENSG00000119487
ENSG00000000460	0.295067	ENSG00000150457
ENSG00000134061	0.295067	ENSG00000188021
ENSG00000138772	0.295067	ENSG00000269907
ENSG00000070182	0.295066	ENSG00000117394
ENSG00000130726	0.295066	ENSG00000138101
ENSG00000125970	0.295066	ENSG00000169814
ENSG00000105982	0.295065	ENSG00000163719
ENSG00000137871	0.295065	ENSG00000188549
ENSG00000104154	0.295065	ENSG00000198934
ENSG00000099330	0.295064	ENSG00000139697
ENSG00000109790	0.295064	ENSG00000171940
ENSG00000118412	0.295062	ENSG00000119720
ENSG00000107929	0.295062	ENSG00000163541
ENSG00000140511	0.295062	ENSG00000165304
ENSG00000188846	0.295061	ENSG00000272767
ENSG00000126581	0.295056	ENSG00000127452
ENSG00000100591	0.295056	ENSG00000198242
ENSG00000101082	0.295056	ENSG00000205336
ENSG00000006744	0.295055	ENSG00000132694
ENSG00000125965	0.295054	ENSG00000185158
ENSG00000185158	0.295054	ENSG00000197170
ENSG00000187555	0.295054	ENSG00000263465
ENSG00000128590	0.295052	ENSG00000144445
ENSG00000167083	0.295052	ENSG00000172939
ENSG00000015285	0.295051	ENSG00000241343
ENSG00000108773	0.295051	ENSG00000244556
ENSG00000136141	0.29505	ENSG00000179104
ENSG00000111339	0.29505	ENSG00000181704
ENSG00000136878	0.295049	ENSG00000160991
ENSG00000161921	0.295049	ENSG00000198482
ENSG00000137285	0.295049	ENSG00000234616
ENSG00000099330	0.295048	ENSG00000131475
ENSG00000073350	0.295047	ENSG00000087253
ENSG00000071242	0.295047	ENSG00000226688
ENSG00000196372	0.295045	ENSG00000227688
ENSG00000100567	0.295044	ENSG00000140943
ENSG00000083817	0.295042	ENSG00000198783
ENSG00000023516	0.295042	ENSG00000215283
ENSG00000170540	0.29504	ENSG00000185973
ENSG00000074266	0.295039	ENSG00000105409
ENSG00000103544	0.295039	ENSG00000121764
ENSG00000151746	0.295038	ENSG00000171219
ENSG00000129226	0.295038	ENSG00000181038
ENSG00000084754	0.295037	ENSG00000103876
ENSG00000183475	0.295037	ENSG00000276961
ENSG00000125962	0.295036	ENSG00000131845
ENSG00000136051	0.295036	ENSG00000178904
ENSG00000165171	0.295036	ENSG00000211892
ENSG00000185787	0.295036	ENSG00000235437
ENSG00000100461	0.295035	ENSG00000136379
ENSG00000166896	0.295035	ENSG00000180198
ENSG00000181004	0.295035	ENSG00000258701
ENSG00000099991	0.295034	ENSG00000198874
ENSG00000071242	0.295033	ENSG00000106031
ENSG00000116747	0.295033	ENSG00000151445
ENSG00000043093	0.295033	ENSG00000168785
ENSG00000080819	0.295032	ENSG00000118777
ENSG00000135144	0.295032	ENSG00000175097
ENSG00000134627	0.295032	ENSG00000183963
ENSG00000134352	0.295031	ENSG00000183864
ENSG00000075142	0.29503	ENSG00000154839
ENSG00000185591	0.29503	ENSG00000196329
ENSG00000104131	0.295028	ENSG00000111271
ENSG00000226688	0.295028	ENSG00000244627
ENSG00000100605	0.295027	ENSG00000197162
ENSG00000083454	0.295026	ENSG00000159958
ENSG00000069667	0.295025	ENSG00000168763
ENSG00000105370	0.295025	ENSG00000198000
ENSG00000160058	0.295023	ENSG00000185158
ENSG00000025293	0.295023	ENSG00000213713
ENSG00000119917	0.295023	ENSG00000258659
ENSG00000074266	0.295022	ENSG00000074319
ENSG00000109079	0.295022	ENSG00000164252
ENSG00000180061	0.295022	ENSG00000180257
ENSG00000174943	0.295022	ENSG00000185246
ENSG00000088451	0.295022	ENSG00000269235
ENSG00000115216	0.295021	ENSG00000134748
ENSG00000113272	0.295021	ENSG00000140199
ENSG00000091483	0.29502	ENSG00000122218
ENSG00000067596	0.295019	ENSG00000116752
ENSG00000013725	0.295019	ENSG00000149328
ENSG00000132275	0.295014	ENSG00000154719
ENSG00000112290	0.295013	ENSG00000126705
ENSG00000110046	0.295012	ENSG00000148335
ENSG00000144824	0.295012	ENSG00000198286
ENSG00000164970	0.295011	ENSG00000176171
ENSG00000132635	0.29501	ENSG00000153815
ENSG00000117461	0.29501	ENSG00000161509
ENSG00000029993	0.29501	ENSG00000186532
ENSG00000113494	0.295007	ENSG00000184194
ENSG00000121742	0.295007	ENSG00000220925
ENSG00000174453	0.295006	ENSG00000196199
ENSG00000088451	0.295005	ENSG00000133561
ENSG00000066136	0.295004	ENSG00000114480
ENSG00000118655	0.295004	ENSG00000166821
ENSG00000114302	0.295004	ENSG00000171150
ENSG00000099795	0.295004	ENSG00000224825
ENSG00000060491	0.295003	ENSG00000185482
ENSG00000010322	0.295002	ENSG00000127586
ENSG00000166507	0.295002	ENSG00000196275
ENSG00000118412	0.295001	ENSG00000179967
ENSG00000015153	0.295001	ENSG00000225025
ENSG00000090060	0.295	ENSG00000174799
ENSG00000100290	0.295	ENSG00000211776
ENSG00000135596	0.294999	ENSG00000156970
ENSG00000143622	0.294998	ENSG00000164220
ENSG00000180530	0.294998	ENSG00000188130
ENSG00000170482	0.294998	ENSG00000196549
ENSG00000172493	0.294997	ENSG00000236287
ENSG00000133703	0.294995	ENSG00000197296
ENSG00000105229	0.294994	ENSG00000111087
ENSG00000101096	0.294994	ENSG00000132879
ENSG00000105370	0.294994	ENSG00000163508
ENSG00000129116	0.294993	ENSG00000139187
ENSG00000175087	0.294992	ENSG00000215717
ENSG00000107862	0.294992	ENSG00000241973
ENSG00000102226	0.294991	ENSG00000108963
ENSG00000145332	0.294991	ENSG00000185252
ENSG00000100711	0.294991	ENSG00000205726
ENSG00000110721	0.29499	ENSG00000136828
ENSG00000146072	0.294988	ENSG00000162889
ENSG00000126878	0.294988	ENSG00000166482
ENSG00000126705	0.294986	ENSG00000130821
ENSG00000106554	0.294986	ENSG00000261485
ENSG00000163472	0.294985	ENSG00000178295
ENSG00000005810	0.294984	ENSG00000153066
ENSG00000131115	0.294984	ENSG00000189377
ENSG00000143067	0.294983	ENSG00000167775
ENSG00000131462	0.294982	ENSG00000204323
ENSG00000162374	0.294981	ENSG00000179361
ENSG00000101608	0.29498	ENSG00000154153
ENSG00000156515	0.29498	ENSG00000186951
ENSG00000001460	0.294978	ENSG00000100221
ENSG00000114268	0.294978	ENSG00000116213
ENSG00000105383	0.294978	ENSG00000139112
ENSG00000087191	0.294978	ENSG00000167118
ENSG00000198703	0.294978	ENSG00000237424
ENSG00000128000	0.294976	ENSG00000138050
ENSG00000173214	0.294976	ENSG00000185482
ENSG00000120948	0.294975	ENSG00000142230
ENSG00000136169	0.294975	ENSG00000163785
ENSG00000118263	0.294973	ENSG00000185432
ENSG00000143420	0.294972	ENSG00000235054
ENSG00000101928	0.294971	ENSG00000155959
ENSG00000055208	0.294971	ENSG00000184675
ENSG00000089876	0.294971	ENSG00000188641
ENSG00000141385	0.29497	ENSG00000185591
ENSG00000100221	0.29497	ENSG00000264757
ENSG00000064932	0.294969	ENSG00000177119
ENSG00000148399	0.294969	ENSG00000197622
ENSG00000103942	0.294968	ENSG00000237170
ENSG00000168477	0.294967	ENSG00000171914
ENSG00000138378	0.294966	ENSG00000152061
ENSG00000082805	0.294966	ENSG00000156711
ENSG00000147669	0.294966	ENSG00000169032
ENSG00000158716	0.294966	ENSG00000180198
ENSG00000111058	0.294965	ENSG00000163362
ENSG00000101343	0.294965	ENSG00000213891
ENSG00000100138	0.294964	ENSG00000134419
ENSG00000139697	0.294964	ENSG00000197818
ENSG00000109320	0.294964	ENSG00000250254
ENSG00000139631	0.294963	ENSG00000177685
ENSG00000131023	0.294962	ENSG00000140320
ENSG00000054267	0.29496	ENSG00000104419
ENSG00000165490	0.29496	ENSG00000183696
ENSG00000082258	0.294959	ENSG00000100526
ENSG00000130038	0.294959	ENSG00000147457
ENSG00000132329	0.294959	ENSG00000177535
ENSG00000081913	0.294959	ENSG00000281357
ENSG00000043093	0.294958	ENSG00000107789
ENSG00000111331	0.294957	ENSG00000134321
ENSG00000131089	0.294957	ENSG00000158158
ENSG00000085063	0.294957	ENSG00000166432
ENSG00000116406	0.294957	ENSG00000168214
ENSG00000009694	0.294957	ENSG00000196422
ENSG00000225756	0.294956	ENSG00000246223
ENSG00000100906	0.294955	ENSG00000165312
ENSG00000167508	0.294955	ENSG00000170962
ENSG00000108039	0.294955	ENSG00000197050
ENSG00000104081	0.294954	ENSG00000197557
ENSG00000105379	0.294953	ENSG00000108094
ENSG00000259330	0.294953	ENSG00000269800
ENSG00000108828	0.294952	ENSG00000138172
ENSG00000183495	0.294951	ENSG00000229152
ENSG00000141376	0.29495	ENSG00000158545
ENSG00000077097	0.294949	ENSG00000187792
ENSG00000128590	0.294949	ENSG00000206053
ENSG00000115760	0.294949	ENSG00000243398
ENSG00000105374	0.294948	ENSG00000164674
ENSG00000185442	0.294948	ENSG00000200830
ENSG00000159733	0.294948	ENSG00000258869
ENSG00000151445	0.294947	ENSG00000167257
ENSG00000169641	0.294947	ENSG00000185811
ENSG00000128335	0.294945	ENSG00000161509
ENSG00000165828	0.294945	ENSG00000183655
ENSG00000102580	0.294944	ENSG00000119396
ENSG00000086666	0.294943	ENSG00000121879
ENSG00000118971	0.294943	ENSG00000171163
ENSG00000127054	0.294942	ENSG00000153317
ENSG00000131475	0.294942	ENSG00000169439
ENSG00000135766	0.294942	ENSG00000235865
ENSG00000124782	0.294941	ENSG00000196782
ENSG00000132326	0.29494	ENSG00000164077
ENSG00000128268	0.294939	ENSG00000146072
ENSG00000116824	0.294939	ENSG00000177669
ENSG00000122121	0.294939	ENSG00000255776
ENSG00000196588	0.294938	ENSG00000244627
ENSG00000152380	0.294936	ENSG00000163754
ENSG00000054267	0.294936	ENSG00000174007
ENSG00000172425	0.294936	ENSG00000180855
ENSG00000078589	0.294936	ENSG00000215458
ENSG00000169203	0.294935	ENSG00000183604
ENSG00000143167	0.294934	ENSG00000163935
ENSG00000042445	0.294934	ENSG00000186487
ENSG00000146376	0.294934	ENSG00000254017
ENSG00000111181	0.294931	ENSG00000160325
ENSG00000185787	0.294931	ENSG00000241973
ENSG00000044459	0.29493	ENSG00000082512
ENSG00000092421	0.29493	ENSG00000160408
ENSG00000114554	0.294929	ENSG00000157873
ENSG00000147118	0.294928	ENSG00000185246
ENSG00000007237	0.294928	ENSG00000188158
ENSG00000136522	0.294927	ENSG00000186810
ENSG00000118513	0.294926	ENSG00000168502
ENSG00000157036	0.294924	ENSG00000184381
ENSG00000102878	0.294924	ENSG00000215301
ENSG00000100156	0.294924	ENSG00000223519
ENSG00000079277	0.294923	ENSG00000123080
ENSG00000062650	0.294923	ENSG00000167842
ENSG00000108799	0.294923	ENSG00000170448
ENSG00000003756	0.294922	ENSG00000138617
ENSG00000124155	0.294922	ENSG00000168092
ENSG00000128510	0.294921	ENSG00000196262
ENSG00000175265	0.29492	ENSG00000233334
ENSG00000157181	0.294919	ENSG00000171115
ENSG00000204767	0.294919	ENSG00000242094
ENSG00000007402	0.294917	ENSG00000088808
ENSG00000135776	0.294917	ENSG00000144959
ENSG00000163704	0.294917	ENSG00000241868
ENSG00000101391	0.294916	ENSG00000122958
ENSG00000113522	0.294916	ENSG00000164221
ENSG00000125731	0.294916	ENSG00000166260
ENSG00000105136	0.294915	ENSG00000178700
ENSG00000239713	0.294915	ENSG00000245534
ENSG00000164124	0.294915	ENSG00000281207
ENSG00000204934	0.294914	ENSG00000281106
ENSG00000108829	0.294913	ENSG00000180739
ENSG00000131669	0.294909	ENSG00000184575
ENSG00000161509	0.294909	ENSG00000254838
ENSG00000164182	0.294908	ENSG00000253304
ENSG00000119900	0.294907	ENSG00000197601
ENSG00000196968	0.294907	ENSG00000235054
ENSG00000077147	0.294905	ENSG00000137713
ENSG00000027075	0.294905	ENSG00000177602
ENSG00000088280	0.294905	ENSG00000213881
ENSG00000065328	0.294905	ENSG00000235408
ENSG00000137731	0.294904	ENSG00000141380
ENSG00000137185	0.294903	ENSG00000169018
ENSG00000040341	0.294903	ENSG00000169856
ENSG00000149089	0.294903	ENSG00000189238
ENSG00000167508	0.294903	ENSG00000236790
ENSG00000088451	0.294902	ENSG00000110060
ENSG00000117461	0.294902	ENSG00000119401
ENSG00000156521	0.294902	ENSG00000183570
ENSG00000205784	0.294902	ENSG00000241429
ENSG00000112701	0.2949	ENSG00000143420
ENSG00000005102	0.2949	ENSG00000165959
ENSG00000077147	0.294899	ENSG00000111271
ENSG00000114098	0.294899	ENSG00000150457
ENSG00000145687	0.294899	ENSG00000213186
ENSG00000099942	0.294897	ENSG00000108443
ENSG00000118655	0.294897	ENSG00000136541
ENSG00000136870	0.294897	ENSG00000196284
ENSG00000120210	0.294895	ENSG00000180855
ENSG00000112245	0.294894	ENSG00000118257
ENSG00000109458	0.294894	ENSG00000146955
ENSG00000113068	0.294894	ENSG00000147457
ENSG00000105186	0.294894	ENSG00000196220
ENSG00000079739	0.294894	ENSG00000198700
ENSG00000120334	0.294893	ENSG00000137135
ENSG00000067842	0.294893	ENSG00000172716
ENSG00000105723	0.294892	ENSG00000170234
ENSG00000148680	0.294892	ENSG00000273749
ENSG00000255040	0.294889	ENSG00000255220
ENSG00000153395	0.294888	ENSG00000171476
ENSG00000104812	0.294888	ENSG00000205339
ENSG00000143515	0.294888	ENSG00000214711
ENSG00000117419	0.294888	ENSG00000220744
ENSG00000111481	0.294887	ENSG00000201183
ENSG00000171302	0.294887	ENSG00000215458
ENSG00000174442	0.294887	ENSG00000257195
ENSG00000143756	0.294884	ENSG00000144233
ENSG00000125868	0.294884	ENSG00000189077
ENSG00000122694	0.294883	ENSG00000128789
ENSG00000105220	0.29488	ENSG00000205784
ENSG00000007516	0.29488	ENSG00000213988
ENSG00000172172	0.29488	ENSG00000242134
ENSG00000125629	0.294879	ENSG00000176920
ENSG00000074603	0.294878	ENSG00000158604
ENSG00000108798	0.294878	ENSG00000164483
ENSG00000171777	0.294877	ENSG00000188042
ENSG00000154359	0.294876	ENSG00000196557
ENSG00000026508	0.294876	ENSG00000197619
ENSG00000101310	0.294873	ENSG00000156873
ENSG00000114423	0.294872	ENSG00000137441
ENSG00000119048	0.294871	ENSG00000148358
ENSG00000196968	0.294871	ENSG00000229692
ENSG00000130589	0.294868	ENSG00000185745
ENSG00000157764	0.294868	ENSG00000188765
ENSG00000067141	0.294868	ENSG00000214851
ENSG00000101997	0.294867	ENSG00000139631
ENSG00000140368	0.294867	ENSG00000156026
ENSG00000068323	0.294867	ENSG00000220867
ENSG00000086102	0.294866	ENSG00000169972
ENSG00000156026	0.294866	ENSG00000197860
ENSG00000070814	0.294864	ENSG00000119915
ENSG00000118557	0.294864	ENSG00000229807
ENSG00000100139	0.294863	ENSG00000171823
ENSG00000039650	0.294863	ENSG00000175265
ENSG00000137103	0.294863	ENSG00000198734
ENSG00000153814	0.294858	ENSG00000164398
ENSG00000139218	0.294858	ENSG00000170315
ENSG00000087266	0.294858	ENSG00000178732
ENSG00000164548	0.294857	ENSG00000167380
ENSG00000133805	0.294857	ENSG00000244627
ENSG00000130475	0.294856	ENSG00000135002
ENSG00000131023	0.294856	ENSG00000213965
ENSG00000132341	0.294856	ENSG00000278023
ENSG00000122188	0.294852	ENSG00000123080
ENSG00000141034	0.294852	ENSG00000173575
ENSG00000182544	0.294852	ENSG00000275700
ENSG00000156381	0.294851	ENSG00000158856
ENSG00000160746	0.294851	ENSG00000185869
ENSG00000008130	0.294851	ENSG00000259823
ENSG00000100749	0.29485	ENSG00000131115
ENSG00000137747	0.294849	ENSG00000172296
ENSG00000171596	0.294849	ENSG00000236790
ENSG00000090686	0.294848	ENSG00000091140
ENSG00000115317	0.294847	ENSG00000122481
ENSG00000116711	0.294847	ENSG00000175538
ENSG00000197170	0.294847	ENSG00000273899
ENSG00000145332	0.294846	ENSG00000159899
ENSG00000130726	0.294846	ENSG00000179010
ENSG00000101391	0.294846	ENSG00000266028
ENSG00000143224	0.294845	ENSG00000144659
ENSG00000110723	0.294845	ENSG00000169856
ENSG00000122008	0.294845	ENSG00000230797
ENSG00000172247	0.294845	ENSG00000255833
ENSG00000174574	0.294844	ENSG00000197841
ENSG00000142065	0.294842	ENSG00000157978
ENSG00000163481	0.294842	ENSG00000198113
ENSG00000132485	0.29484	ENSG00000241973
ENSG00000153767	0.294838	ENSG00000189298
ENSG00000186204	0.294838	ENSG00000196557
ENSG00000111530	0.294837	ENSG00000161405
ENSG00000141873	0.294837	ENSG00000184428
ENSG00000114423	0.294836	ENSG00000122417
ENSG00000125821	0.294836	ENSG00000198089
ENSG00000116251	0.294834	ENSG00000179862
ENSG00000132122	0.294834	ENSG00000187147
ENSG00000128284	0.294834	ENSG00000196275
ENSG00000124789	0.294833	ENSG00000138190
ENSG00000204113	0.294833	ENSG00000230399
ENSG00000143297	0.294832	ENSG00000189190
ENSG00000183250	0.294832	ENSG00000213373
ENSG00000055208	0.294831	ENSG00000154265
ENSG00000132122	0.29483	ENSG00000136878
ENSG00000121903	0.294829	ENSG00000135766
ENSG00000159214	0.294829	ENSG00000198795
ENSG00000162408	0.294827	ENSG00000163960
ENSG00000154734	0.294827	ENSG00000188171
ENSG00000129048	0.294823	ENSG00000133561
ENSG00000013306	0.294823	ENSG00000157870
ENSG00000174715	0.294823	ENSG00000224083
ENSG00000051180	0.294823	ENSG00000233851
ENSG00000155008	0.294822	ENSG00000229124
ENSG00000113448	0.294821	ENSG00000153767
ENSG00000085872	0.29482	ENSG00000100461
ENSG00000116649	0.29482	ENSG00000179715
ENSG00000100418	0.294819	ENSG00000143355
ENSG00000117222	0.294819	ENSG00000153767
ENSG00000164506	0.294819	ENSG00000185156
ENSG00000165102	0.294818	ENSG00000171469
ENSG00000143624	0.294818	ENSG00000257097
ENSG00000088305	0.294817	ENSG00000130560
ENSG00000142233	0.294817	ENSG00000143153
ENSG00000058600	0.294816	ENSG00000066405
ENSG00000109066	0.294816	ENSG00000139154
ENSG00000131475	0.294816	ENSG00000185252
ENSG00000178567	0.294816	ENSG00000268471
ENSG00000006062	0.294814	ENSG00000122694
ENSG00000157985	0.294813	ENSG00000165626
ENSG00000151490	0.294813	ENSG00000170759
ENSG00000135821	0.294813	ENSG00000197530
ENSG00000095485	0.294813	ENSG00000257097
ENSG00000159899	0.294813	ENSG00000290292
ENSG00000108010	0.294812	ENSG00000198711
ENSG00000091436	0.294811	ENSG00000243466
ENSG00000233327	0.294811	ENSG00000251369
ENSG00000116747	0.29481	ENSG00000198252
ENSG00000116701	0.29481	ENSG00000255040
ENSG00000083457	0.294809	ENSG00000124091
ENSG00000143811	0.294809	ENSG00000206149
ENSG00000197993	0.294808	ENSG00000226419
ENSG00000214756	0.294808	ENSG00000240373
ENSG00000082805	0.294807	ENSG00000130475
ENSG00000171451	0.294805	ENSG00000197013
ENSG00000110987	0.294804	ENSG00000111344
ENSG00000138449	0.294804	ENSG00000159674
ENSG00000036530	0.294804	ENSG00000200389
ENSG00000070190	0.294802	ENSG00000109321
ENSG00000101367	0.294802	ENSG00000162078
ENSG00000165280	0.294802	ENSG00000185158
ENSG00000198821	0.294802	ENSG00000245534
ENSG00000082512	0.294801	ENSG00000180884
ENSG00000122390	0.294799	ENSG00000131446
ENSG00000128641	0.294799	ENSG00000274349
ENSG00000078747	0.294797	ENSG00000115904
ENSG00000107789	0.294797	ENSG00000173542
ENSG00000143515	0.294797	ENSG00000277734
ENSG00000160654	0.294796	ENSG00000165671
ENSG00000027075	0.294795	ENSG00000196220
ENSG00000075413	0.294794	ENSG00000114107
ENSG00000120265	0.294793	ENSG00000122188
ENSG00000199872	0.294793	ENSG00000203757
ENSG00000102401	0.294792	ENSG00000155508
ENSG00000154736	0.294792	ENSG00000213903
ENSG00000135269	0.294792	ENSG00000226705
ENSG00000198734	0.294792	ENSG00000242193
ENSG00000013364	0.29479	ENSG00000126882
ENSG00000143924	0.29479	ENSG00000156531
ENSG00000156587	0.29479	ENSG00000160932
ENSG00000089902	0.294788	ENSG00000117410
ENSG00000128218	0.294788	ENSG00000183624
ENSG00000164983	0.294786	ENSG00000183878
ENSG00000158792	0.294786	ENSG00000204923
ENSG00000102385	0.294785	ENSG00000138777
ENSG00000145386	0.294784	ENSG00000163827
ENSG00000115904	0.294781	ENSG00000290444
ENSG00000086712	0.294779	ENSG00000122705
ENSG00000049656	0.294779	ENSG00000125945
ENSG00000137936	0.294778	ENSG00000175573
ENSG00000132964	0.294777	ENSG00000198793
ENSG00000173214	0.294777	ENSG00000204227
ENSG00000165995	0.294777	ENSG00000239351
ENSG00000186310	0.294777	ENSG00000275793
ENSG00000005889	0.294776	ENSG00000231721
ENSG00000106330	0.294775	ENSG00000129691
ENSG00000126821	0.294774	ENSG00000243660
ENSG00000175416	0.294773	ENSG00000275700
ENSG00000138439	0.294772	ENSG00000185664
ENSG00000140749	0.294772	ENSG00000257242
ENSG00000074319	0.294771	ENSG00000178882
ENSG00000135766	0.29477	ENSG00000196850
ENSG00000008394	0.294769	ENSG00000057294
ENSG00000167325	0.294769	ENSG00000172243
ENSG00000035928	0.294769	ENSG00000182885
ENSG00000184307	0.294768	ENSG00000196092
ENSG00000066923	0.294767	ENSG00000117569
ENSG00000115944	0.294767	ENSG00000188243
ENSG00000153767	0.294766	ENSG00000171302
ENSG00000011132	0.294765	ENSG00000101224
ENSG00000106006	0.294765	ENSG00000183166
ENSG00000087253	0.294764	ENSG00000105717
ENSG00000125965	0.294764	ENSG00000163728
ENSG00000156381	0.294764	ENSG00000173567
ENSG00000157404	0.294763	ENSG00000183166
ENSG00000083817	0.294763	ENSG00000275700
ENSG00000081019	0.294762	ENSG00000109066
ENSG00000122417	0.294762	ENSG00000270379
ENSG00000114735	0.294761	ENSG00000127311
ENSG00000170396	0.294761	ENSG00000187231
ENSG00000073861	0.29476	ENSG00000136213
ENSG00000167325	0.29476	ENSG00000180626
ENSG00000161298	0.29476	ENSG00000196670
ENSG00000118412	0.294759	ENSG00000141568
ENSG00000089127	0.294759	ENSG00000169245
ENSG00000156831	0.294759	ENSG00000257097
ENSG00000004700	0.294757	ENSG00000116005
ENSG00000165626	0.294757	ENSG00000181104
ENSG00000022277	0.294757	ENSG00000205339
ENSG00000117009	0.294756	ENSG00000133561
ENSG00000128604	0.294756	ENSG00000161929
ENSG00000147679	0.294756	ENSG00000230797
ENSG00000013725	0.294755	ENSG00000106400
ENSG00000054654	0.294755	ENSG00000153395
ENSG00000105939	0.294754	ENSG00000207650
ENSG00000152700	0.294754	ENSG00000234127
ENSG00000065029	0.294753	ENSG00000065882
ENSG00000114982	0.294753	ENSG00000124783
ENSG00000114541	0.294753	ENSG00000171451
ENSG00000211839	0.294752	ENSG00000230847
ENSG00000123908	0.29475	ENSG00000160460
ENSG00000090612	0.29475	ENSG00000166704
ENSG00000101425	0.294749	ENSG00000108406
ENSG00000052795	0.294749	ENSG00000135766
ENSG00000079435	0.294748	ENSG00000132478
ENSG00000137441	0.294748	ENSG00000241399
ENSG00000064601	0.294747	ENSG00000198276
ENSG00000142686	0.294746	ENSG00000162923
ENSG00000106028	0.294746	ENSG00000179144
ENSG00000077044	0.294744	ENSG00000167393
ENSG00000116711	0.294744	ENSG00000188021
ENSG00000129255	0.294744	ENSG00000221988
ENSG00000138180	0.294743	ENSG00000189057
ENSG00000072135	0.294743	ENSG00000263790
ENSG00000072315	0.294742	ENSG00000119729
ENSG00000071242	0.294741	ENSG00000197653
ENSG00000015133	0.294741	ENSG00000270379
ENSG00000086475	0.294739	ENSG00000198336
ENSG00000123159	0.294738	ENSG00000156860
ENSG00000070526	0.294737	ENSG00000131165
ENSG00000132359	0.294737	ENSG00000141506
ENSG00000147669	0.294737	ENSG00000171940
ENSG00000078142	0.294736	ENSG00000242802
ENSG00000106460	0.294735	ENSG00000120210
ENSG00000114353	0.294735	ENSG00000121644
ENSG00000105708	0.294735	ENSG00000269837
ENSG00000020181	0.294734	ENSG00000075240
ENSG00000148356	0.294734	ENSG00000154059
ENSG00000100304	0.294732	ENSG00000137210
ENSG00000124789	0.294732	ENSG00000181929
ENSG00000138777	0.294732	ENSG00000185753
ENSG00000103522	0.294732	ENSG00000214900
ENSG00000102595	0.29473	ENSG00000136960
ENSG00000100385	0.294729	ENSG00000198821
ENSG00000103111	0.294728	ENSG00000109133
ENSG00000153827	0.294726	ENSG00000181638
ENSG00000081913	0.294725	ENSG00000168283
ENSG00000040341	0.294725	ENSG00000185900
ENSG00000138376	0.294725	ENSG00000226705
ENSG00000140511	0.294724	ENSG00000166750
ENSG00000162739	0.294724	ENSG00000170962
ENSG00000139714	0.294723	ENSG00000167508
ENSG00000168014	0.294723	ENSG00000168137
ENSG00000150455	0.294722	ENSG00000185650
ENSG00000165644	0.294722	ENSG00000224825
ENSG00000085265	0.29472	ENSG00000175544
ENSG00000177917	0.29472	ENSG00000244642
ENSG00000114784	0.294718	ENSG00000255857
ENSG00000196204	0.294717	ENSG00000226688
ENSG00000128335	0.294716	ENSG00000181826
ENSG00000114054	0.294715	ENSG00000115233
ENSG00000093167	0.294715	ENSG00000119632
ENSG00000119396	0.294714	ENSG00000146776
ENSG00000074966	0.294713	ENSG00000129116
ENSG00000134061	0.294713	ENSG00000174123
ENSG00000168763	0.294713	ENSG00000182173
ENSG00000062650	0.294711	ENSG00000140853
ENSG00000079974	0.294711	ENSG00000166794
ENSG00000156968	0.294711	ENSG00000176994
ENSG00000072071	0.29471	ENSG00000141696
ENSG00000073350	0.29471	ENSG00000142303
ENSG00000105497	0.29471	ENSG00000161298
ENSG00000126003	0.29471	ENSG00000185650
ENSG00000116117	0.294709	ENSG00000164305
ENSG00000079387	0.294709	ENSG00000177272
ENSG00000130649	0.294709	ENSG00000225697
ENSG00000101198	0.294706	ENSG00000182885
ENSG00000134697	0.294705	ENSG00000135250
ENSG00000008282	0.294705	ENSG00000162398
ENSG00000110955	0.294705	ENSG00000221843
ENSG00000044574	0.294704	ENSG00000180667
ENSG00000149573	0.294704	ENSG00000204472
ENSG00000121068	0.294703	ENSG00000174695
ENSG00000171302	0.294702	ENSG00000198642
ENSG00000183864	0.294702	ENSG00000290444
ENSG00000116990	0.2947	ENSG00000176714
ENSG00000243660	0.2947	ENSG00000254004
ENSG00000119638	0.294699	ENSG00000135636
ENSG00000117632	0.294699	ENSG00000175097
ENSG00000106459	0.294699	ENSG00000176018
ENSG00000142544	0.294698	ENSG00000144233
ENSG00000011465	0.294697	ENSG00000134853
ENSG00000153767	0.294697	ENSG00000158716
ENSG00000188171	0.294697	ENSG00000229236
ENSG00000112378	0.294696	ENSG00000149328
ENSG00000111145	0.294696	ENSG00000254004
ENSG00000132122	0.294695	ENSG00000140006
ENSG00000107745	0.294695	ENSG00000196235
ENSG00000065328	0.294694	ENSG00000168496
ENSG00000159079	0.294694	ENSG00000230061
ENSG00000112655	0.294693	ENSG00000165487
ENSG00000159377	0.294693	ENSG00000188167
ENSG00000183520	0.294692	ENSG00000198960
ENSG00000088387	0.294691	ENSG00000120899
ENSG00000138756	0.294691	ENSG00000173599
ENSG00000215717	0.294691	ENSG00000240053
ENSG00000119720	0.294691	ENSG00000243660
ENSG00000079819	0.294688	ENSG00000125037
ENSG00000046889	0.294688	ENSG00000160321
ENSG00000123933	0.294688	ENSG00000162654
ENSG00000119242	0.294686	ENSG00000205730
ENSG00000110693	0.294684	ENSG00000118777
ENSG00000188677	0.294683	ENSG00000198208
ENSG00000160049	0.294682	ENSG00000182841
ENSG00000156860	0.294682	ENSG00000198826
ENSG00000182324	0.294682	ENSG00000198837
ENSG00000163960	0.294682	ENSG00000211883
ENSG00000118495	0.294681	ENSG00000188493
ENSG00000014138	0.29468	ENSG00000125965
ENSG00000141098	0.29468	ENSG00000170571
ENSG00000157303	0.294678	ENSG00000211640
ENSG00000111276	0.294678	ENSG00000213799
ENSG00000171475	0.294678	ENSG00000260034
ENSG00000100387	0.294677	ENSG00000166681
ENSG00000165879	0.294677	ENSG00000258869
ENSG00000236008	0.294675	ENSG00000284922
ENSG00000104691	0.294674	ENSG00000110492
ENSG00000073849	0.294674	ENSG00000120896
ENSG00000103534	0.294674	ENSG00000197312
ENSG00000119771	0.294672	ENSG00000180008
ENSG00000131023	0.294671	ENSG00000183696
ENSG00000135899	0.29467	ENSG00000184979
ENSG00000197530	0.294669	ENSG00000207005
ENSG00000132382	0.294669	ENSG00000232684
ENSG00000048471	0.294668	ENSG00000118263
ENSG00000204580	0.294668	ENSG00000228495
ENSG00000117222	0.294668	ENSG00000275111
ENSG00000116213	0.294667	ENSG00000159086
ENSG00000073331	0.294665	ENSG00000169762
ENSG00000118432	0.294664	ENSG00000173762
ENSG00000124226	0.294663	ENSG00000181904
ENSG00000119638	0.294661	ENSG00000163527
ENSG00000165943	0.294661	ENSG00000226312
ENSG00000185730	0.294661	ENSG00000269800
ENSG00000106665	0.294659	ENSG00000154845
ENSG00000145293	0.294658	ENSG00000157895
ENSG00000100749	0.294655	ENSG00000180626
ENSG00000174130	0.294655	ENSG00000181631
ENSG00000136869	0.294655	ENSG00000205730
ENSG00000102144	0.294654	ENSG00000184481
ENSG00000104689	0.294653	ENSG00000253930
ENSG00000071564	0.294651	ENSG00000144218
ENSG00000066422	0.29465	ENSG00000183340
ENSG00000107566	0.294649	ENSG00000174776
ENSG00000108179	0.294648	ENSG00000124762
ENSG00000005022	0.294647	ENSG00000167380
ENSG00000110448	0.294647	ENSG00000175029
ENSG00000049089	0.294646	ENSG00000138772
ENSG00000256720	0.294646	ENSG00000265195
ENSG00000069702	0.294644	ENSG00000196182
ENSG00000099330	0.294644	ENSG00000225636
ENSG00000117036	0.294643	ENSG00000186310
ENSG00000110917	0.294642	ENSG00000140968
ENSG00000135766	0.294642	ENSG00000171612
ENSG00000153317	0.294642	ENSG00000260689
ENSG00000095002	0.294639	ENSG00000107745
ENSG00000124313	0.294638	ENSG00000132849
ENSG00000183864	0.294638	ENSG00000205339
ENSG00000175087	0.294638	ENSG00000235437
ENSG00000109854	0.294636	ENSG00000170604
ENSG00000067533	0.294636	ENSG00000179152
ENSG00000114982	0.294636	ENSG00000181004
ENSG00000137656	0.294635	ENSG00000162139
ENSG00000162757	0.294635	ENSG00000180257
ENSG00000186871	0.294635	ENSG00000187187
ENSG00000166863	0.294635	ENSG00000205639
ENSG00000138443	0.294635	ENSG00000257218
ENSG00000201793	0.294631	ENSG00000229622
ENSG00000146776	0.29463	ENSG00000175792
ENSG00000164631	0.29463	ENSG00000215012
ENSG00000156531	0.294629	ENSG00000205339
ENSG00000115020	0.294628	ENSG00000167272
ENSG00000137266	0.294628	ENSG00000173567
ENSG00000185252	0.294628	ENSG00000186810
ENSG00000004779	0.294626	ENSG00000085063
ENSG00000114416	0.294626	ENSG00000128604
ENSG00000124541	0.294626	ENSG00000158716
ENSG00000119705	0.294626	ENSG00000163191
ENSG00000116580	0.294626	ENSG00000168014
ENSG00000116497	0.294625	ENSG00000127054
ENSG00000103037	0.294625	ENSG00000165156
ENSG00000067445	0.294625	ENSG00000267508
ENSG00000155966	0.294624	ENSG00000169826
ENSG00000122188	0.294623	ENSG00000187210
ENSG00000162777	0.294622	ENSG00000230457
ENSG00000100412	0.294621	ENSG00000139697
ENSG00000198523	0.294621	ENSG00000264538
ENSG00000111602	0.294621	ENSG00000269956
ENSG00000091106	0.29462	ENSG00000168214
ENSG00000163162	0.29462	ENSG00000169403
ENSG00000165349	0.294619	ENSG00000196549
ENSG00000180855	0.294619	ENSG00000197622
ENSG00000064489	0.294619	ENSG00000235194
ENSG00000128602	0.294618	ENSG00000150760
ENSG00000078699	0.294617	ENSG00000198382
ENSG00000186056	0.294617	ENSG00000213876
ENSG00000118046	0.294617	ENSG00000228672
ENSG00000166526	0.294617	ENSG00000237119
ENSG00000171115	0.294616	ENSG00000180061
ENSG00000116005	0.294616	ENSG00000180855
ENSG00000154274	0.294614	ENSG00000187607
ENSG00000124006	0.294614	ENSG00000198185
ENSG00000174151	0.294614	ENSG00000198825
ENSG00000114790	0.294612	ENSG00000119242
ENSG00000110934	0.294612	ENSG00000130731
ENSG00000119397	0.294612	ENSG00000185158
ENSG00000197253	0.294611	ENSG00000198468
ENSG00000197566	0.294611	ENSG00000267795
ENSG00000132122	0.29461	ENSG00000226705
ENSG00000034713	0.294609	ENSG00000188185
ENSG00000204580	0.294609	ENSG00000211979
ENSG00000166170	0.294609	ENSG00000267046
ENSG00000080819	0.294606	ENSG00000100711
ENSG00000116205	0.294606	ENSG00000117318
ENSG00000121964	0.294606	ENSG00000146858
ENSG00000148356	0.294606	ENSG00000163531
ENSG00000153391	0.294606	ENSG00000178802
ENSG00000004468	0.294605	ENSG00000135218
ENSG00000113575	0.294603	ENSG00000180667
ENSG00000138185	0.294602	ENSG00000170653
ENSG00000102409	0.294602	ENSG00000189350
ENSG00000083844	0.294601	ENSG00000164366
ENSG00000213988	0.2946	ENSG00000224975
ENSG00000223749	0.294599	ENSG00000244627
ENSG00000139697	0.294599	ENSG00000254838
ENSG00000113282	0.294599	ENSG00000256537
ENSG00000102781	0.294598	ENSG00000185972
ENSG00000029363	0.294597	ENSG00000211460
ENSG00000104343	0.294597	ENSG00000240003
ENSG00000122641	0.294596	ENSG00000244556
ENSG00000121297	0.294595	ENSG00000132122
ENSG00000102401	0.294594	ENSG00000114790
ENSG00000183688	0.294594	ENSG00000196371
ENSG00000135709	0.294593	ENSG00000197603
ENSG00000071575	0.294592	ENSG00000135269
ENSG00000116205	0.294591	ENSG00000124508
ENSG00000013374	0.29459	ENSG00000197296
ENSG00000048028	0.294589	ENSG00000150687
ENSG00000144659	0.294589	ENSG00000197465
ENSG00000136261	0.294588	ENSG00000157212
ENSG00000084676	0.294588	ENSG00000181904
ENSG00000118513	0.294587	ENSG00000124813
ENSG00000024526	0.294586	ENSG00000047597
ENSG00000159307	0.294586	ENSG00000166323
ENSG00000140374	0.294585	ENSG00000187210
ENSG00000214359	0.294584	ENSG00000232684
ENSG00000109381	0.294583	ENSG00000137462
ENSG00000101236	0.294583	ENSG00000175193
ENSG00000143412	0.294583	ENSG00000178567
ENSG00000123080	0.294581	ENSG00000241429
ENSG00000018699	0.29458	ENSG00000189091
ENSG00000119535	0.294579	ENSG00000127125
ENSG00000074706	0.294579	ENSG00000205502
ENSG00000164284	0.294578	ENSG00000186310
ENSG00000146676	0.294578	ENSG00000196712
ENSG00000213373	0.294575	ENSG00000255587
ENSG00000127125	0.294574	ENSG00000177034
ENSG00000075218	0.294573	ENSG00000143952
ENSG00000067840	0.294572	ENSG00000105810
ENSG00000105778	0.294572	ENSG00000164134
ENSG00000073008	0.294569	ENSG00000150977
ENSG00000140995	0.294569	ENSG00000166225
ENSG00000179361	0.294569	ENSG00000226705
ENSG00000047597	0.294569	ENSG00000227117
ENSG00000122435	0.294568	ENSG00000171735
ENSG00000061676	0.294567	ENSG00000080493
ENSG00000059145	0.294565	ENSG00000166170
ENSG00000066136	0.294564	ENSG00000136930
ENSG00000151239	0.294564	ENSG00000158865
ENSG00000105404	0.294564	ENSG00000224769
ENSG00000129244	0.294563	ENSG00000188582
ENSG00000064989	0.294563	ENSG00000281103
ENSG00000085982	0.294561	ENSG00000196072
ENSG00000100380	0.294559	ENSG00000113966
ENSG00000080546	0.294559	ENSG00000159917
ENSG00000100385	0.294559	ENSG00000165644
ENSG00000086758	0.294559	ENSG00000182979
ENSG00000091106	0.294559	ENSG00000196419
ENSG00000179010	0.294559	ENSG00000196504
ENSG00000011485	0.294558	ENSG00000015133
ENSG00000104419	0.294558	ENSG00000153767
ENSG00000115317	0.294558	ENSG00000170180
ENSG00000169228	0.294558	ENSG00000196453
ENSG00000188171	0.294558	ENSG00000214711
ENSG00000162777	0.294557	ENSG00000176390
ENSG00000145391	0.294553	ENSG00000169499
ENSG00000121690	0.294552	ENSG00000198286
ENSG00000110723	0.294552	ENSG00000211771
ENSG00000172366	0.294551	ENSG00000203772
ENSG00000075413	0.29455	ENSG00000092067
ENSG00000109107	0.29455	ENSG00000113441
ENSG00000176055	0.29455	ENSG00000186187
ENSG00000147454	0.294549	ENSG00000166167
ENSG00000023330	0.294549	ENSG00000187764
ENSG00000160584	0.294548	ENSG00000198853
ENSG00000004897	0.294546	ENSG00000128268
ENSG00000108239	0.294546	ENSG00000151914
ENSG00000051620	0.294546	ENSG00000198538
ENSG00000148399	0.294545	ENSG00000167850
ENSG00000145012	0.294545	ENSG00000198089
ENSG00000125861	0.294543	ENSG00000166225
ENSG00000006638	0.294543	ENSG00000186306
ENSG00000115307	0.294542	ENSG00000178567
ENSG00000102100	0.294542	ENSG00000250635
ENSG00000048991	0.294541	ENSG00000198646
ENSG00000137710	0.29454	ENSG00000166750
ENSG00000058262	0.29454	ENSG00000182541
ENSG00000156471	0.294539	ENSG00000243660
ENSG00000197566	0.294538	ENSG00000198538
ENSG00000135116	0.294537	ENSG00000144354
ENSG00000135002	0.294536	ENSG00000157036
ENSG00000144233	0.294536	ENSG00000158122
ENSG00000132801	0.294535	ENSG00000154165
ENSG00000163362	0.294535	ENSG00000230797
ENSG00000095564	0.294533	ENSG00000129810
ENSG00000105136	0.294533	ENSG00000141385
ENSG00000005893	0.294533	ENSG00000148634
ENSG00000148057	0.294533	ENSG00000174405
ENSG00000124225	0.294529	ENSG00000168071
ENSG00000159753	0.294529	ENSG00000203416
ENSG00000135272	0.294529	ENSG00000250582
ENSG00000078140	0.294525	ENSG00000130475
ENSG00000163755	0.294525	ENSG00000178235
ENSG00000164362	0.294524	ENSG00000184492
ENSG00000196814	0.294524	ENSG00000197622
ENSG00000100403	0.294523	ENSG00000181090
ENSG00000118777	0.294521	ENSG00000224177
ENSG00000124786	0.29452	ENSG00000168214
ENSG00000039319	0.294518	ENSG00000259823
ENSG00000108443	0.294517	ENSG00000115944
ENSG00000148200	0.294517	ENSG00000225217
ENSG00000123636	0.294516	ENSG00000154059
ENSG00000148848	0.294516	ENSG00000198300
ENSG00000150637	0.294516	ENSG00000276231
ENSG00000158856	0.294515	ENSG00000162367
ENSG00000140522	0.294514	ENSG00000181929
ENSG00000107862	0.294513	ENSG00000112425
ENSG00000087191	0.294512	ENSG00000172315
ENSG00000085415	0.294511	ENSG00000196954
ENSG00000178977	0.29451	ENSG00000196329
ENSG00000008952	0.294509	ENSG00000149476
ENSG00000156531	0.294509	ENSG00000165102
ENSG00000116747	0.294508	ENSG00000158711
ENSG00000088881	0.294507	ENSG00000165644
ENSG00000143622	0.294507	ENSG00000179918
ENSG00000174130	0.294507	ENSG00000183309
ENSG00000134146	0.294507	ENSG00000213918
ENSG00000161509	0.294506	ENSG00000178700
ENSG00000168350	0.294506	ENSG00000266236
ENSG00000101266	0.294505	ENSG00000156873
ENSG00000136869	0.294505	ENSG00000186204
ENSG00000117016	0.294505	ENSG00000197879
ENSG00000082805	0.294504	ENSG00000110958
ENSG00000166170	0.294503	ENSG00000173598
ENSG00000164535	0.294502	ENSG00000197555
ENSG00000011405	0.294501	ENSG00000082258
ENSG00000088766	0.2945	ENSG00000121742
ENSG00000157388	0.2945	ENSG00000237298
ENSG00000162337	0.294499	ENSG00000178921
ENSG00000125843	0.294498	ENSG00000198700
ENSG00000079257	0.294496	ENSG00000105173
ENSG00000101265	0.294496	ENSG00000121851
ENSG00000102543	0.294496	ENSG00000142102
ENSG00000111271	0.294496	ENSG00000157184
ENSG00000070371	0.294496	ENSG00000157823
ENSG00000121297	0.294496	ENSG00000170175
ENSG00000099797	0.294496	ENSG00000173762
ENSG00000141696	0.294495	ENSG00000168661
ENSG00000105676	0.294495	ENSG00000176095
ENSG00000155966	0.294495	ENSG00000256581
ENSG00000111145	0.294494	ENSG00000119408
ENSG00000196876	0.294494	ENSG00000224940
ENSG00000123080	0.294493	ENSG00000171150
ENSG00000140995	0.294493	ENSG00000185591
ENSG00000119401	0.294493	ENSG00000197622
ENSG00000148737	0.294493	ENSG00000203747
ENSG00000174485	0.294492	ENSG00000175279
ENSG00000083457	0.294488	ENSG00000084774
ENSG00000074266	0.294488	ENSG00000167118
ENSG00000100592	0.294488	ENSG00000168065
ENSG00000135506	0.294488	ENSG00000228340
ENSG00000135960	0.294488	ENSG00000244437
ENSG00000126581	0.294487	ENSG00000196199
ENSG00000164934	0.294486	ENSG00000269956
ENSG00000140451	0.294485	ENSG00000178732
ENSG00000090612	0.294485	ENSG00000235173
ENSG00000121741	0.294485	ENSG00000236493
ENSG00000105251	0.294484	ENSG00000143842
ENSG00000135272	0.294483	ENSG00000154764
ENSG00000164091	0.294482	ENSG00000263465
ENSG00000136819	0.294481	ENSG00000198909
ENSG00000105856	0.294481	ENSG00000214756
ENSG00000108588	0.294479	ENSG00000117020
ENSG00000141098	0.294479	ENSG00000238164
ENSG00000131475	0.294478	ENSG00000139697
ENSG00000101152	0.294478	ENSG00000170801
ENSG00000005302	0.294477	ENSG00000177125
ENSG00000135316	0.294477	ENSG00000211771
ENSG00000215414	0.294477	ENSG00000223915
ENSG00000104671	0.294476	ENSG00000237135
ENSG00000186638	0.294475	ENSG00000243910
ENSG00000183111	0.294475	ENSG00000256269
ENSG00000114416	0.294474	ENSG00000165156
ENSG00000100644	0.294474	ENSG00000187607
ENSG00000100280	0.294474	ENSG00000198734
ENSG00000063169	0.294473	ENSG00000139697
ENSG00000133997	0.294473	ENSG00000174456
ENSG00000183309	0.294473	ENSG00000253930
ENSG00000101997	0.294472	ENSG00000122641
ENSG00000131023	0.294471	ENSG00000180884
ENSG00000074266	0.29447	ENSG00000225636
ENSG00000108840	0.294469	ENSG00000157240
ENSG00000126653	0.294468	ENSG00000144677
ENSG00000135776	0.294468	ENSG00000167536
ENSG00000100354	0.294468	ENSG00000213277
ENSG00000183597	0.294467	ENSG00000198964
ENSG00000116017	0.294467	ENSG00000272325
ENSG00000136213	0.294466	ENSG00000163930
ENSG00000095574	0.294466	ENSG00000170385
ENSG00000136869	0.294465	ENSG00000180257
ENSG00000100036	0.294464	ENSG00000160321
ENSG00000153179	0.294464	ENSG00000164105
ENSG00000112659	0.294463	ENSG00000128881
ENSG00000162757	0.294463	ENSG00000245164
ENSG00000128604	0.294461	ENSG00000197629
ENSG00000157764	0.294461	ENSG00000221962
ENSG00000114423	0.29446	ENSG00000176658
ENSG00000104419	0.29446	ENSG00000185246
ENSG00000129467	0.294459	ENSG00000179397
ENSG00000070495	0.294458	ENSG00000164086
ENSG00000125835	0.294457	ENSG00000211976
ENSG00000085563	0.294456	ENSG00000115085
ENSG00000102393	0.294456	ENSG00000128245
ENSG00000100225	0.294456	ENSG00000141084
ENSG00000102098	0.294456	ENSG00000144354
ENSG00000016490	0.294456	ENSG00000197782
ENSG00000079974	0.294455	ENSG00000123240
ENSG00000132704	0.294454	ENSG00000147535
ENSG00000105810	0.294454	ENSG00000149554
ENSG00000004777	0.294453	ENSG00000185101
ENSG00000020633	0.294451	ENSG00000142303
ENSG00000078804	0.29445	ENSG00000179144
ENSG00000139970	0.294449	ENSG00000175215
ENSG00000085662	0.294448	ENSG00000111653
ENSG00000196670	0.294448	ENSG00000227124
ENSG00000114993	0.294448	ENSG00000235688
ENSG00000022277	0.294446	ENSG00000171612
ENSG00000256683	0.294445	ENSG00000269235
ENSG00000084463	0.294444	ENSG00000140577
ENSG00000140749	0.294444	ENSG00000179331
ENSG00000185246	0.294444	ENSG00000186265
ENSG00000147457	0.294443	ENSG00000205808
ENSG00000014123	0.294442	ENSG00000100979
ENSG00000035115	0.294442	ENSG00000182183
ENSG00000006652	0.294442	ENSG00000204385
ENSG00000175573	0.294442	ENSG00000204923
ENSG00000111325	0.294441	ENSG00000172824
ENSG00000180353	0.294441	ENSG00000197818
ENSG00000163145	0.294441	ENSG00000200550
ENSG00000064999	0.29444	ENSG00000101846
ENSG00000090316	0.294439	ENSG00000137574
ENSG00000115935	0.294439	ENSG00000163930
ENSG00000004838	0.294439	ENSG00000170234
ENSG00000135018	0.294439	ENSG00000171150
ENSG00000220842	0.294439	ENSG00000226221
ENSG00000213918	0.294439	ENSG00000230797
ENSG00000087191	0.294439	ENSG00000244112
ENSG00000146433	0.294439	ENSG00000255776
ENSG00000110911	0.294439	ENSG00000256269
ENSG00000125686	0.294438	ENSG00000158122
ENSG00000165271	0.294438	ENSG00000187118
ENSG00000104689	0.294436	ENSG00000187210
ENSG00000082458	0.294435	ENSG00000100379
ENSG00000189319	0.294435	ENSG00000205339
ENSG00000171940	0.294434	ENSG00000197372
ENSG00000151327	0.294433	ENSG00000183530
ENSG00000112079	0.294431	ENSG00000167716
ENSG00000201793	0.294431	ENSG00000240454
ENSG00000246174	0.294431	ENSG00000284922
ENSG00000091972	0.29443	ENSG00000267750
ENSG00000166750	0.29443	ENSG00000275811
ENSG00000054523	0.294428	ENSG00000127083
ENSG00000108829	0.294428	ENSG00000153558
ENSG00000005421	0.294428	ENSG00000188822
ENSG00000074266	0.294427	ENSG00000126368
ENSG00000134802	0.294427	ENSG00000186951
ENSG00000072274	0.294426	ENSG00000100558
ENSG00000144909	0.294426	ENSG00000164190
ENSG00000113300	0.294425	ENSG00000256188
ENSG00000119397	0.294424	ENSG00000173889
ENSG00000167972	0.294424	ENSG00000177602
ENSG00000113615	0.294423	ENSG00000164190
ENSG00000110436	0.294422	ENSG00000180626
ENSG00000128604	0.294421	ENSG00000131370
ENSG00000174405	0.294421	ENSG00000179918
ENSG00000155099	0.294421	ENSG00000237298
ENSG00000167118	0.294419	ENSG00000186638
ENSG00000144959	0.294418	ENSG00000167608
ENSG00000107745	0.294417	ENSG00000110700
ENSG00000139436	0.294417	ENSG00000154237
ENSG00000080947	0.294416	ENSG00000171812
ENSG00000173068	0.294416	ENSG00000214078
ENSG00000246430	0.294416	ENSG00000247315
ENSG00000077092	0.294415	ENSG00000181982
ENSG00000113719	0.294414	ENSG00000125810
ENSG00000115919	0.294414	ENSG00000136010
ENSG00000114790	0.294414	ENSG00000136770
ENSG00000131023	0.294414	ENSG00000156831
ENSG00000008018	0.294414	ENSG00000167562
ENSG00000127334	0.294414	ENSG00000204923
ENSG00000119401	0.294414	ENSG00000226352
ENSG00000119509	0.294413	ENSG00000182541
ENSG00000120963	0.294412	ENSG00000160271
ENSG00000255040	0.294412	ENSG00000256188
ENSG00000068912	0.29441	ENSG00000105778
ENSG00000129636	0.29441	ENSG00000176715
ENSG00000113319	0.294409	ENSG00000171680
ENSG00000111203	0.294408	ENSG00000134970
ENSG00000128340	0.294407	ENSG00000167182
ENSG00000108039	0.294407	ENSG00000172725
ENSG00000096384	0.294406	ENSG00000140463
ENSG00000138180	0.294406	ENSG00000213585
ENSG00000104885	0.294405	ENSG00000125970
ENSG00000048140	0.294405	ENSG00000164879
ENSG00000176715	0.294405	ENSG00000185252
ENSG00000165494	0.294405	ENSG00000280080
ENSG00000087903	0.294404	ENSG00000185246
ENSG00000136878	0.294404	ENSG00000213958
ENSG00000082805	0.294403	ENSG00000104885
ENSG00000137462	0.294402	ENSG00000171115
ENSG00000112685	0.294402	ENSG00000184635
ENSG00000172922	0.294402	ENSG00000198523
ENSG00000132744	0.294402	ENSG00000256269
ENSG00000183527	0.294402	ENSG00000269556
ENSG00000108443	0.294401	ENSG00000111596
ENSG00000158796	0.294401	ENSG00000165490
ENSG00000155868	0.294401	ENSG00000173846
ENSG00000178700	0.294401	ENSG00000185220
ENSG00000138172	0.294401	ENSG00000213085
ENSG00000091106	0.2944	ENSG00000111058
ENSG00000137073	0.2944	ENSG00000175792
ENSG00000090060	0.2944	ENSG00000186272
ENSG00000107745	0.2944	ENSG00000213221
ENSG00000118579	0.294399	ENSG00000239710
ENSG00000067646	0.294399	ENSG00000243811
ENSG00000117222	0.294395	ENSG00000145332
ENSG00000078140	0.294395	ENSG00000174501
ENSG00000151893	0.294395	ENSG00000178338
ENSG00000082805	0.294395	ENSG00000178691
ENSG00000157800	0.294395	ENSG00000225697
ENSG00000266720	0.294395	ENSG00000276047
ENSG00000167272	0.294394	ENSG00000182774
ENSG00000130305	0.294394	ENSG00000267348
ENSG00000135473	0.294393	ENSG00000174227
ENSG00000114126	0.294392	ENSG00000145569
ENSG00000107745	0.294391	ENSG00000158715
ENSG00000148308	0.294391	ENSG00000173726
ENSG00000164171	0.29439	ENSG00000241429
ENSG00000101017	0.294388	ENSG00000187912
ENSG00000205744	0.294388	ENSG00000222585
ENSG00000141376	0.294387	ENSG00000156639
ENSG00000107560	0.294386	ENSG00000187796
ENSG00000050426	0.294385	ENSG00000060069
ENSG00000086504	0.294383	ENSG00000143924
ENSG00000069399	0.294381	ENSG00000103257
ENSG00000101844	0.294381	ENSG00000183111
ENSG00000170473	0.294381	ENSG00000189164
ENSG00000164626	0.294381	ENSG00000224543
ENSG00000158716	0.29438	ENSG00000166311
ENSG00000173744	0.29438	ENSG00000205784
ENSG00000162129	0.29438	ENSG00000239900
ENSG00000176171	0.294377	ENSG00000236278
ENSG00000084070	0.294376	ENSG00000205268
ENSG00000165929	0.294375	ENSG00000166896
ENSG00000023892	0.294375	ENSG00000214244
ENSG00000117411	0.294374	ENSG00000135999
ENSG00000144504	0.294374	ENSG00000188917
ENSG00000110066	0.294374	ENSG00000235824
ENSG00000153201	0.294374	ENSG00000265491
ENSG00000172123	0.294373	ENSG00000229800
ENSG00000100991	0.294373	ENSG00000266028
ENSG00000100403	0.294372	ENSG00000182481
ENSG00000134686	0.294372	ENSG00000196670
ENSG00000110046	0.294371	ENSG00000124570
ENSG00000078246	0.294371	ENSG00000198793
ENSG00000035115	0.29437	ENSG00000135821
ENSG00000125089	0.294369	ENSG00000167118
ENSG00000117475	0.294369	ENSG00000172663
ENSG00000136930	0.294368	ENSG00000163541
ENSG00000148288	0.294368	ENSG00000232757
ENSG00000104812	0.294367	ENSG00000168939
ENSG00000083844	0.294366	ENSG00000105483
ENSG00000090316	0.294365	ENSG00000153201
ENSG00000148248	0.294365	ENSG00000185624
ENSG00000117748	0.294364	ENSG00000135245
ENSG00000132819	0.294364	ENSG00000138623
ENSG00000167081	0.294363	ENSG00000203758
ENSG00000114739	0.294362	ENSG00000135272
ENSG00000093000	0.294361	ENSG00000129071
ENSG00000172840	0.294361	ENSG00000214700
ENSG00000070423	0.29436	ENSG00000150667
ENSG00000103591	0.29436	ENSG00000198146
ENSG00000183696	0.294358	ENSG00000204590
ENSG00000175592	0.294357	ENSG00000180061
ENSG00000197566	0.294357	ENSG00000213988
ENSG00000108039	0.294356	ENSG00000112695
ENSG00000118495	0.294356	ENSG00000178074
ENSG00000150779	0.294356	ENSG00000211767
ENSG00000073331	0.294355	ENSG00000159200
ENSG00000196659	0.294354	ENSG00000214900
ENSG00000132879	0.294353	ENSG00000159674
ENSG00000119720	0.294352	ENSG00000137462
ENSG00000140511	0.294352	ENSG00000146701
ENSG00000171100	0.294352	ENSG00000198046
ENSG00000137812	0.294349	ENSG00000163507
ENSG00000136731	0.294348	ENSG00000198663
ENSG00000035664	0.294347	ENSG00000134627
ENSG00000138175	0.294347	ENSG00000168090
ENSG00000106236	0.294347	ENSG00000235194
ENSG00000107960	0.294345	ENSG00000183049
ENSG00000106588	0.294344	ENSG00000242485
ENSG00000198900	0.294344	ENSG00000274211
ENSG00000138073	0.294343	ENSG00000180448
ENSG00000007516	0.294342	ENSG00000176715
ENSG00000211450	0.294342	ENSG00000275700
ENSG00000163362	0.294341	ENSG00000163754
ENSG00000135148	0.294341	ENSG00000168062
ENSG00000077684	0.294341	ENSG00000204923
ENSG00000126878	0.294339	ENSG00000186310
ENSG00000180957	0.294339	ENSG00000187607
ENSG00000150455	0.294339	ENSG00000204671
ENSG00000150977	0.294338	ENSG00000188021
ENSG00000073350	0.294337	ENSG00000139714
ENSG00000116741	0.294335	ENSG00000135740
ENSG00000133019	0.294335	ENSG00000166401
ENSG00000175592	0.294334	ENSG00000251247
ENSG00000118655	0.294333	ENSG00000137393
ENSG00000144233	0.294333	ENSG00000180626
ENSG00000164105	0.294333	ENSG00000196466
ENSG00000031081	0.294332	ENSG00000101986
ENSG00000155100	0.294331	ENSG00000162702
ENSG00000196576	0.29433	ENSG00000273749
ENSG00000146776	0.294329	ENSG00000188997
ENSG00000019991	0.294329	ENSG00000196209
ENSG00000167207	0.294328	ENSG00000179104
ENSG00000047932	0.294327	ENSG00000143515
ENSG00000112902	0.294327	ENSG00000179899
ENSG00000167625	0.294326	ENSG00000179855
ENSG00000166311	0.294326	ENSG00000185972
ENSG00000141622	0.294326	ENSG00000186310
ENSG00000058272	0.294325	ENSG00000167193
ENSG00000140264	0.294324	ENSG00000162959
ENSG00000122705	0.294324	ENSG00000169583
ENSG00000156860	0.294324	ENSG00000176049
ENSG00000100991	0.294323	ENSG00000107745
ENSG00000178028	0.294323	ENSG00000186834
ENSG00000083444	0.294322	ENSG00000171596
ENSG00000152291	0.294322	ENSG00000250290
ENSG00000055332	0.294321	ENSG00000116663
ENSG00000175832	0.294321	ENSG00000184144
ENSG00000159256	0.294321	ENSG00000204172
ENSG00000211946	0.294321	ENSG00000224185
ENSG00000132964	0.29432	ENSG00000239559
ENSG00000113272	0.294319	ENSG00000271699
ENSG00000067167	0.294318	ENSG00000134758
ENSG00000100865	0.294318	ENSG00000140044
ENSG00000137871	0.294318	ENSG00000142102
ENSG00000164323	0.294318	ENSG00000233901
ENSG00000128272	0.294317	ENSG00000160679
ENSG00000111530	0.294315	ENSG00000115944
ENSG00000101901	0.294315	ENSG00000126215
ENSG00000143416	0.294315	ENSG00000278845
ENSG00000103888	0.294314	ENSG00000111344
ENSG00000063180	0.294314	ENSG00000143545
ENSG00000137441	0.294313	ENSG00000164674
ENSG00000067560	0.294312	ENSG00000139684
ENSG00000136770	0.294312	ENSG00000153015
ENSG00000004777	0.294311	ENSG00000133063
ENSG00000116711	0.294311	ENSG00000171612
ENSG00000065675	0.29431	ENSG00000157985
ENSG00000078674	0.29431	ENSG00000164548
ENSG00000105409	0.294309	ENSG00000166821
ENSG00000135821	0.294308	ENSG00000169856
ENSG00000109854	0.294306	ENSG00000175322
ENSG00000070371	0.294305	ENSG00000196588
ENSG00000029993	0.294303	ENSG00000228492
ENSG00000055044	0.294303	ENSG00000242485
ENSG00000100364	0.294302	ENSG00000185885
ENSG00000116191	0.294301	ENSG00000145721
ENSG00000114982	0.294301	ENSG00000196712
ENSG00000041988	0.2943	ENSG00000114850
ENSG00000108671	0.294299	ENSG00000167674
ENSG00000161509	0.294298	ENSG00000196267
ENSG00000088543	0.294296	ENSG00000105289
ENSG00000082068	0.294296	ENSG00000118655
ENSG00000120903	0.294296	ENSG00000186591
ENSG00000177666	0.294296	ENSG00000198563
ENSG00000148019	0.294296	ENSG00000213190
ENSG00000136878	0.294293	ENSG00000164086
ENSG00000164398	0.294293	ENSG00000184792
ENSG00000260898	0.294291	ENSG00000267690
ENSG00000130584	0.294289	ENSG00000177302
ENSG00000243927	0.294289	ENSG00000281649
ENSG00000145721	0.294288	ENSG00000187912
ENSG00000138777	0.294287	ENSG00000184867
ENSG00000174306	0.294287	ENSG00000186260
ENSG00000117394	0.294287	ENSG00000204323
ENSG00000100427	0.294285	ENSG00000198663
ENSG00000088881	0.294283	ENSG00000136213
ENSG00000101425	0.294283	ENSG00000148690
ENSG00000157637	0.294283	ENSG00000174516
ENSG00000147548	0.294282	ENSG00000180871
ENSG00000157483	0.294281	ENSG00000161381
ENSG00000115112	0.294281	ENSG00000165685
ENSG00000251562	0.294281	ENSG00000259699
ENSG00000008324	0.29428	ENSG00000101182
ENSG00000138231	0.29428	ENSG00000182544
ENSG00000134709	0.29428	ENSG00000263465
ENSG00000257195	0.29428	ENSG00000274963
ENSG00000089775	0.294279	ENSG00000237943
ENSG00000167283	0.294279	ENSG00000269837
ENSG00000136522	0.294278	ENSG00000197566
ENSG00000072609	0.294277	ENSG00000118263
ENSG00000113734	0.294277	ENSG00000146192
ENSG00000127334	0.294277	ENSG00000183309
ENSG00000108039	0.294275	ENSG00000164631
ENSG00000085662	0.294275	ENSG00000196367
ENSG00000108039	0.294274	ENSG00000128335
ENSG00000187210	0.294274	ENSG00000242134
ENSG00000139631	0.294274	ENSG00000244556
ENSG00000007402	0.294273	ENSG00000115523
ENSG00000139714	0.294272	ENSG00000160318
ENSG00000164631	0.294271	ENSG00000185728
ENSG00000175544	0.294271	ENSG00000231887
ENSG00000204131	0.294271	ENSG00000269837
ENSG00000027869	0.29427	ENSG00000134480
ENSG00000114735	0.29427	ENSG00000236144
ENSG00000119801	0.294269	ENSG00000167723
ENSG00000188167	0.294268	ENSG00000215717
ENSG00000126882	0.294267	ENSG00000166681
ENSG00000116604	0.294265	ENSG00000237424
ENSG00000051341	0.294264	ENSG00000160298
ENSG00000175573	0.294264	ENSG00000180257
ENSG00000186300	0.294264	ENSG00000207306
ENSG00000090612	0.294263	ENSG00000132485
ENSG00000128510	0.294263	ENSG00000254856
ENSG00000166664	0.294263	ENSG00000261794
ENSG00000011021	0.294262	ENSG00000134250
ENSG00000023516	0.294261	ENSG00000069943
ENSG00000163913	0.294261	ENSG00000171735
ENSG00000134539	0.29426	ENSG00000267178
ENSG00000140006	0.294259	ENSG00000227124
ENSG00000185379	0.294259	ENSG00000232564
ENSG00000135766	0.294258	ENSG00000145217
ENSG00000201901	0.294258	ENSG00000228599
ENSG00000148154	0.294256	ENSG00000236008
ENSG00000132846	0.294255	ENSG00000134070
ENSG00000188026	0.294254	ENSG00000229663
ENSG00000055208	0.294253	ENSG00000265527
ENSG00000156650	0.294251	ENSG00000166527
ENSG00000127980	0.294251	ENSG00000198169
ENSG00000143951	0.29425	ENSG00000204685
ENSG00000213638	0.29425	ENSG00000235172
ENSG00000133392	0.294249	ENSG00000143442
ENSG00000073008	0.294249	ENSG00000158716
ENSG00000134539	0.294249	ENSG00000261480
ENSG00000140525	0.294248	ENSG00000253716
ENSG00000213190	0.294247	ENSG00000236790
ENSG00000077684	0.294246	ENSG00000120210
ENSG00000174130	0.294246	ENSG00000258692
ENSG00000131187	0.294245	ENSG00000142197
ENSG00000181896	0.294245	ENSG00000259330
ENSG00000080947	0.294244	ENSG00000099992
ENSG00000131187	0.294244	ENSG00000140025
ENSG00000133121	0.294243	ENSG00000182718
ENSG00000119801	0.294243	ENSG00000204227
ENSG00000139117	0.294241	ENSG00000184221
ENSG00000236977	0.29424	ENSG00000248415
ENSG00000112576	0.294239	ENSG00000173889
ENSG00000163697	0.294236	ENSG00000197705
ENSG00000090104	0.294235	ENSG00000175538
ENSG00000167536	0.294233	ENSG00000167880
ENSG00000125843	0.294232	ENSG00000138085
ENSG00000128641	0.294231	ENSG00000144645
ENSG00000167380	0.294231	ENSG00000186272
ENSG00000158555	0.29423	ENSG00000188672
ENSG00000044090	0.294229	ENSG00000085265
ENSG00000109572	0.294229	ENSG00000154917
ENSG00000119714	0.294229	ENSG00000162739
ENSG00000168090	0.294229	ENSG00000197818
ENSG00000189298	0.294227	ENSG00000271699
ENSG00000125810	0.294226	ENSG00000140853
ENSG00000044115	0.294225	ENSG00000137868
ENSG00000109654	0.294224	ENSG00000118200
ENSG00000132912	0.294224	ENSG00000158869
ENSG00000137656	0.294224	ENSG00000166889
ENSG00000178700	0.294224	ENSG00000179144
ENSG00000122641	0.294224	ENSG00000237361
ENSG00000116005	0.294223	ENSG00000162746
ENSG00000114735	0.294223	ENSG00000171150
ENSG00000115159	0.294223	ENSG00000235257
ENSG00000169860	0.294223	ENSG00000253293
ENSG00000128335	0.294222	ENSG00000138172
ENSG00000168092	0.294222	ENSG00000169446
ENSG00000119812	0.294221	ENSG00000155827
ENSG00000175899	0.29422	ENSG00000237248
ENSG00000103152	0.294219	ENSG00000140006
ENSG00000135317	0.294218	ENSG00000150782
ENSG00000109133	0.294217	ENSG00000119509
ENSG00000125962	0.294217	ENSG00000128641
ENSG00000088298	0.294217	ENSG00000141576
ENSG00000128268	0.294217	ENSG00000178074
ENSG00000128218	0.294217	ENSG00000196549
ENSG00000084073	0.294216	ENSG00000146676
ENSG00000128578	0.294216	ENSG00000228794
ENSG00000086200	0.294215	ENSG00000140403
ENSG00000163449	0.294214	ENSG00000186352
ENSG00000090060	0.294214	ENSG00000239351
ENSG00000156928	0.294212	ENSG00000167291
ENSG00000100505	0.294212	ENSG00000274020
ENSG00000104885	0.294211	ENSG00000239605
ENSG00000055211	0.294208	ENSG00000140464
ENSG00000143365	0.294208	ENSG00000169071
ENSG00000004455	0.294208	ENSG00000176076
ENSG00000100532	0.294206	ENSG00000148834
ENSG00000101126	0.294206	ENSG00000179918
ENSG00000033100	0.294206	ENSG00000252464
ENSG00000124508	0.294205	ENSG00000161921
ENSG00000042062	0.294205	ENSG00000168477
ENSG00000043514	0.294205	ENSG00000205307
ENSG00000169692	0.294204	ENSG00000243811
ENSG00000127337	0.294202	ENSG00000128463
ENSG00000107862	0.294202	ENSG00000132005
ENSG00000157978	0.294202	ENSG00000198105
ENSG00000059145	0.2942	ENSG00000139697
ENSG00000068079	0.2942	ENSG00000160710
ENSG00000101544	0.2942	ENSG00000211776
ENSG00000068885	0.2942	ENSG00000269837
ENSG00000120049	0.294199	ENSG00000146063
ENSG00000137501	0.294199	ENSG00000164483
ENSG00000090975	0.294198	ENSG00000186716
ENSG00000106460	0.294197	ENSG00000108176
ENSG00000072315	0.294196	ENSG00000112576
ENSG00000088179	0.294195	ENSG00000115085
ENSG00000164300	0.294194	ENSG00000226688
ENSG00000181104	0.294192	ENSG00000211694
ENSG00000134321	0.294191	ENSG00000137965
ENSG00000196646	0.29419	ENSG00000275793
ENSG00000172819	0.294189	ENSG00000215788
ENSG00000196876	0.294189	ENSG00000269907
ENSG00000100836	0.294188	ENSG00000134248
ENSG00000071242	0.294188	ENSG00000205339
ENSG00000180773	0.294188	ENSG00000241429
ENSG00000196159	0.294187	ENSG00000198286
ENSG00000183066	0.294187	ENSG00000198959
ENSG00000108819	0.294187	ENSG00000244610
ENSG00000083457	0.294186	ENSG00000100387
ENSG00000114982	0.294186	ENSG00000188234
ENSG00000114544	0.294184	ENSG00000122218
ENSG00000105996	0.294184	ENSG00000186834
ENSG00000145743	0.294184	ENSG00000214078
ENSG00000090905	0.294182	ENSG00000105732
ENSG00000197894	0.294182	ENSG00000206418
ENSG00000146192	0.294182	ENSG00000234945
ENSG00000105854	0.294181	ENSG00000186310
ENSG00000103037	0.29418	ENSG00000139645
ENSG00000131389	0.29418	ENSG00000166135
ENSG00000120690	0.294179	ENSG00000204161
ENSG00000136715	0.294178	ENSG00000182872
ENSG00000135318	0.294177	ENSG00000139083
ENSG00000158941	0.294177	ENSG00000174715
ENSG00000106460	0.294175	ENSG00000134352
ENSG00000035499	0.294175	ENSG00000141562
ENSG00000007264	0.294174	ENSG00000149557
ENSG00000123360	0.294173	ENSG00000144677
ENSG00000130985	0.294173	ENSG00000168781
ENSG00000110077	0.294171	ENSG00000138792
ENSG00000141568	0.294171	ENSG00000172425
ENSG00000034693	0.294169	ENSG00000196453
ENSG00000148399	0.294169	ENSG00000196968
ENSG00000011021	0.294168	ENSG00000135365
ENSG00000163508	0.294168	ENSG00000167113
ENSG00000140265	0.294168	ENSG00000186104
ENSG00000141506	0.294168	ENSG00000254726
ENSG00000067842	0.294167	ENSG00000277734
ENSG00000167107	0.294166	ENSG00000211771
ENSG00000115641	0.294165	ENSG00000141873
ENSG00000119396	0.294165	ENSG00000275572
ENSG00000103647	0.294163	ENSG00000130348
ENSG00000039319	0.294163	ENSG00000196453
ENSG00000108439	0.294163	ENSG00000203668
ENSG00000171612	0.294162	ENSG00000197635
ENSG00000168214	0.294162	ENSG00000198286
ENSG00000151882	0.294162	ENSG00000245164
ENSG00000125686	0.294161	ENSG00000148356
ENSG00000156026	0.294161	ENSG00000237361
ENSG00000112249	0.29416	ENSG00000196705
ENSG00000117419	0.294159	ENSG00000135535
ENSG00000179010	0.294159	ENSG00000266875
ENSG00000104343	0.294158	ENSG00000123992
ENSG00000133069	0.294157	ENSG00000248334
ENSG00000120910	0.294156	ENSG00000130816
ENSG00000137094	0.294156	ENSG00000183309
ENSG00000166845	0.294156	ENSG00000186812
ENSG00000213465	0.294156	ENSG00000276116
ENSG00000052723	0.294155	ENSG00000168818
ENSG00000109321	0.294154	ENSG00000136205
ENSG00000047849	0.294153	ENSG00000116903
ENSG00000057657	0.294153	ENSG00000145833
ENSG00000127993	0.294153	ENSG00000161204
ENSG00000104267	0.294153	ENSG00000170180
ENSG00000213918	0.294153	ENSG00000244627
ENSG00000126861	0.294152	ENSG00000150995
ENSG00000184792	0.294152	ENSG00000214517
ENSG00000093000	0.29415	ENSG00000116701
ENSG00000113068	0.29415	ENSG00000134352
ENSG00000182885	0.294149	ENSG00000257743
ENSG00000213277	0.294148	ENSG00000214176
ENSG00000047249	0.294148	ENSG00000238364
ENSG00000163539	0.294147	ENSG00000281649
ENSG00000103472	0.294146	ENSG00000143126
ENSG00000164323	0.294146	ENSG00000164713
ENSG00000114331	0.294145	ENSG00000152700
ENSG00000112659	0.294144	ENSG00000198742
ENSG00000179855	0.294144	ENSG00000235750
ENSG00000009694	0.29414	ENSG00000065675
ENSG00000101126	0.294139	ENSG00000147669
ENSG00000154133	0.294139	ENSG00000164591
ENSG00000119048	0.294139	ENSG00000170471
ENSG00000137868	0.294139	ENSG00000184113
ENSG00000054523	0.294139	ENSG00000230061
ENSG00000101843	0.294133	ENSG00000105352
ENSG00000070018	0.294133	ENSG00000186204
ENSG00000167323	0.294131	ENSG00000196199
ENSG00000144959	0.294131	ENSG00000240718
ENSG00000087903	0.29413	ENSG00000197818
ENSG00000100036	0.294128	ENSG00000129204
ENSG00000100991	0.294128	ENSG00000157916
ENSG00000089351	0.294127	ENSG00000187621
ENSG00000100567	0.294126	ENSG00000155508
ENSG00000103942	0.294125	ENSG00000163960
ENSG00000100852	0.294125	ENSG00000186814
ENSG00000077147	0.294124	ENSG00000118579
ENSG00000131023	0.294124	ENSG00000223351
ENSG00000168092	0.294122	ENSG00000173889
ENSG00000023516	0.294122	ENSG00000185900
ENSG00000078804	0.294119	ENSG00000102781
ENSG00000116754	0.294119	ENSG00000154620
ENSG00000105251	0.294119	ENSG00000176658
ENSG00000051620	0.294116	ENSG00000171940
ENSG00000070444	0.294116	ENSG00000180694
ENSG00000099219	0.294115	ENSG00000164611
ENSG00000140199	0.294115	ENSG00000197050
ENSG00000180739	0.294115	ENSG00000270959
ENSG00000176014	0.294115	ENSG00000271699
ENSG00000175073	0.294114	ENSG00000184557
ENSG00000243660	0.294114	ENSG00000290444
ENSG00000035499	0.294112	ENSG00000124508
ENSG00000139697	0.294112	ENSG00000180089
ENSG00000178338	0.29411	ENSG00000180008
ENSG00000084070	0.294109	ENSG00000182544
ENSG00000164125	0.294109	ENSG00000196576
ENSG00000129071	0.294108	ENSG00000152700
ENSG00000120217	0.294108	ENSG00000163947
ENSG00000074266	0.294107	ENSG00000077232
ENSG00000114686	0.294106	ENSG00000137073
ENSG00000100354	0.294106	ENSG00000169057
ENSG00000182903	0.294106	ENSG00000204706
ENSG00000188785	0.294106	ENSG00000232928
ENSG00000146426	0.294106	ENSG00000257195
ENSG00000072609	0.294105	ENSG00000080815
ENSG00000228727	0.294105	ENSG00000242094
ENSG00000105854	0.294103	ENSG00000198865
ENSG00000134955	0.294102	ENSG00000198121
ENSG00000043514	0.294101	ENSG00000089280
ENSG00000152256	0.2941	ENSG00000174238
ENSG00000100403	0.2941	ENSG00000180089
ENSG00000111801	0.2941	ENSG00000198934
ENSG00000213085	0.2941	ENSG00000281106
ENSG00000037637	0.294099	ENSG00000114999
ENSG00000142065	0.294099	ENSG00000161509
ENSG00000125965	0.294099	ENSG00000174327
ENSG00000163960	0.294099	ENSG00000211734
ENSG00000196517	0.294099	ENSG00000214517
ENSG00000165629	0.294099	ENSG00000241939
ENSG00000123500	0.294098	ENSG00000175470
ENSG00000167840	0.294096	ENSG00000186812
ENSG00000171476	0.294095	ENSG00000172977
ENSG00000102081	0.294094	ENSG00000124782
ENSG00000177054	0.294094	ENSG00000235865
ENSG00000134352	0.294093	ENSG00000172315
ENSG00000164190	0.294093	ENSG00000176678
ENSG00000127054	0.294093	ENSG00000204381
ENSG00000050426	0.294092	ENSG00000116885
ENSG00000102984	0.294092	ENSG00000166311
ENSG00000150760	0.29409	ENSG00000174233
ENSG00000039319	0.29409	ENSG00000236008
ENSG00000118971	0.294089	ENSG00000143641
ENSG00000185252	0.294088	ENSG00000245848
ENSG00000121742	0.294087	ENSG00000141562
ENSG00000088827	0.294087	ENSG00000141574
ENSG00000070540	0.294086	ENSG00000120265
ENSG00000125434	0.294086	ENSG00000178104
ENSG00000257702	0.294086	ENSG00000265195
ENSG00000107949	0.294085	ENSG00000168116
ENSG00000122188	0.294083	ENSG00000212743
ENSG00000119242	0.294083	ENSG00000250479
ENSG00000170860	0.294082	ENSG00000184056
ENSG00000184613	0.294082	ENSG00000198818
ENSG00000157554	0.294082	ENSG00000204271
ENSG00000057657	0.294081	ENSG00000152061
ENSG00000174059	0.294081	ENSG00000251322
ENSG00000104885	0.29408	ENSG00000158711
ENSG00000141012	0.294078	ENSG00000258227
ENSG00000090339	0.294077	ENSG00000090376
ENSG00000030419	0.294075	ENSG00000106327
ENSG00000113448	0.294072	ENSG00000225830
ENSG00000174720	0.29407	ENSG00000197622
ENSG00000074755	0.294068	ENSG00000113068
ENSG00000141298	0.294067	ENSG00000275052
ENSG00000121903	0.294066	ENSG00000158716
ENSG00000175220	0.294066	ENSG00000185129
ENSG00000140006	0.294066	ENSG00000197818
ENSG00000140009	0.294066	ENSG00000245534
ENSG00000133138	0.294065	ENSG00000188886
ENSG00000171960	0.294065	ENSG00000213903
ENSG00000111775	0.294064	ENSG00000143891
ENSG00000168671	0.294062	ENSG00000181192
ENSG00000157978	0.294062	ENSG00000197818
ENSG00000266445	0.294062	ENSG00000271699
ENSG00000072315	0.294061	ENSG00000099337
ENSG00000134955	0.29406	ENSG00000148680
ENSG00000119922	0.294059	ENSG00000184979
ENSG00000088899	0.294058	ENSG00000100105
ENSG00000145907	0.294058	ENSG00000215458
ENSG00000183258	0.294057	ENSG00000214293
ENSG00000163754	0.294056	ENSG00000173391
ENSG00000121060	0.294055	ENSG00000183486
ENSG00000085552	0.294054	ENSG00000142065
ENSG00000087253	0.294054	ENSG00000150594
ENSG00000148834	0.294054	ENSG00000180884
ENSG00000132466	0.294054	ENSG00000181827
ENSG00000125686	0.294054	ENSG00000186487
ENSG00000153294	0.294053	ENSG00000160570
ENSG00000075218	0.294053	ENSG00000197321
ENSG00000149328	0.294053	ENSG00000270379
ENSG00000106003	0.294052	ENSG00000157978
ENSG00000211460	0.294051	ENSG00000214283
ENSG00000137364	0.29405	ENSG00000148660
ENSG00000109066	0.294049	ENSG00000137094
ENSG00000102977	0.294048	ENSG00000153317
ENSG00000116830	0.294048	ENSG00000173889
ENSG00000160360	0.294048	ENSG00000184226
ENSG00000178977	0.294048	ENSG00000213965
ENSG00000129116	0.294047	ENSG00000136770
ENSG00000130270	0.294047	ENSG00000169398
ENSG00000167508	0.294047	ENSG00000174348
ENSG00000107807	0.294045	ENSG00000148803
ENSG00000103740	0.294045	ENSG00000166432
ENSG00000198715	0.294045	ENSG00000203805
ENSG00000122694	0.294043	ENSG00000135317
ENSG00000123130	0.294043	ENSG00000171469
ENSG00000079805	0.294043	ENSG00000269837
ENSG00000066735	0.294042	ENSG00000105281
ENSG00000166170	0.294042	ENSG00000172466
ENSG00000093000	0.294041	ENSG00000150990
ENSG00000113916	0.29404	ENSG00000124813
ENSG00000104154	0.29404	ENSG00000213988
ENSG00000000457	0.294039	ENSG00000134463
ENSG00000082497	0.294039	ENSG00000141576
ENSG00000013561	0.294039	ENSG00000167393
ENSG00000186583	0.294039	ENSG00000238164
ENSG00000112679	0.294038	ENSG00000163818
ENSG00000163939	0.294038	ENSG00000167333
ENSG00000106823	0.294038	ENSG00000171150
ENSG00000175322	0.294038	ENSG00000180626
ENSG00000184867	0.294038	ENSG00000235750
ENSG00000020633	0.294037	ENSG00000189409
ENSG00000118503	0.294037	ENSG00000205189
ENSG00000066855	0.294036	ENSG00000137876
ENSG00000117748	0.294036	ENSG00000160679
ENSG00000106400	0.294036	ENSG00000163935
ENSG00000114933	0.294036	ENSG00000176946
ENSG00000122877	0.294036	ENSG00000179388
ENSG00000131475	0.294036	ENSG00000180884
ENSG00000110934	0.294035	ENSG00000129083
ENSG00000126903	0.294035	ENSG00000186834
ENSG00000130787	0.294033	ENSG00000135778
ENSG00000114735	0.294033	ENSG00000138190
ENSG00000116701	0.294032	ENSG00000164548
ENSG00000075142	0.294032	ENSG00000182903
ENSG00000135776	0.294031	ENSG00000170312
ENSG00000167861	0.294031	ENSG00000182240
ENSG00000171612	0.294031	ENSG00000186310
ENSG00000099337	0.294031	ENSG00000258966
ENSG00000111676	0.29403	ENSG00000150457
ENSG00000146192	0.29403	ENSG00000181873
ENSG00000136770	0.294029	ENSG00000143390
ENSG00000125629	0.294028	ENSG00000174151
ENSG00000115271	0.294028	ENSG00000211599
ENSG00000147475	0.294026	ENSG00000196372
ENSG00000123933	0.294024	ENSG00000164253
ENSG00000016864	0.294024	ENSG00000197050
ENSG00000147669	0.294022	ENSG00000164406
ENSG00000203485	0.294022	ENSG00000213347
ENSG00000135362	0.294021	ENSG00000145649
ENSG00000163536	0.294021	ENSG00000170962
ENSG00000100644	0.294021	ENSG00000273033
ENSG00000137094	0.294019	ENSG00000161921
ENSG00000125457	0.294019	ENSG00000167535
ENSG00000173391	0.294019	ENSG00000180815
ENSG00000082497	0.294018	ENSG00000275811
ENSG00000088826	0.294017	ENSG00000149089
ENSG00000124613	0.294016	ENSG00000168476
ENSG00000166170	0.294016	ENSG00000178074
ENSG00000131475	0.294015	ENSG00000237424
ENSG00000125814	0.294014	ENSG00000131475
ENSG00000172425	0.294014	ENSG00000198586
ENSG00000135447	0.294014	ENSG00000231976
ENSG00000231721	0.294014	ENSG00000258869
ENSG00000074266	0.294013	ENSG00000120925
ENSG00000067191	0.294011	ENSG00000188167
ENSG00000177685	0.29401	ENSG00000225697
ENSG00000164047	0.294009	ENSG00000167371
ENSG00000115590	0.294008	ENSG00000145632
ENSG00000113448	0.294008	ENSG00000158716
ENSG00000077327	0.294007	ENSG00000143164
ENSG00000111752	0.294006	ENSG00000145349
ENSG00000164975	0.294006	ENSG00000177119
ENSG00000135637	0.294005	ENSG00000149289
ENSG00000100711	0.294005	ENSG00000181704
ENSG00000143156	0.294003	ENSG00000144233
ENSG00000162636	0.294003	ENSG00000196843
ENSG00000186687	0.294003	ENSG00000266028
ENSG00000109919	0.294002	ENSG00000137100
ENSG00000130706	0.294002	ENSG00000166225
ENSG00000105778	0.294001	ENSG00000119720
ENSG00000006831	0.294	ENSG00000198874
ENSG00000142751	0.293998	ENSG00000224238
ENSG00000113448	0.293997	ENSG00000171469
ENSG00000143224	0.293997	ENSG00000173692
ENSG00000135899	0.293996	ENSG00000170581
ENSG00000171824	0.293996	ENSG00000174227
ENSG00000001629	0.293995	ENSG00000115020
ENSG00000069702	0.293995	ENSG00000130511
ENSG00000129116	0.293995	ENSG00000185905
ENSG00000004897	0.293994	ENSG00000079308
ENSG00000175348	0.293994	ENSG00000187902
ENSG00000227630	0.293994	ENSG00000255040
ENSG00000160183	0.293993	ENSG00000188042
ENSG00000144959	0.293993	ENSG00000256269
ENSG00000090273	0.293992	ENSG00000124171
ENSG00000160746	0.293992	ENSG00000173744
ENSG00000117318	0.293991	ENSG00000161921
ENSG00000106588	0.29399	ENSG00000136146
ENSG00000152332	0.29399	ENSG00000183856
ENSG00000168140	0.293988	ENSG00000174021
ENSG00000140612	0.293988	ENSG00000254633
ENSG00000131504	0.293987	ENSG00000151239
ENSG00000100979	0.293987	ENSG00000187118
ENSG00000237298	0.293987	ENSG00000256537
ENSG00000027001	0.293986	ENSG00000108883
ENSG00000140749	0.293986	ENSG00000174130
ENSG00000023516	0.293986	ENSG00000235257
ENSG00000138190	0.293984	ENSG00000179361
ENSG00000124831	0.293984	ENSG00000214694
ENSG00000132286	0.293984	ENSG00000230399
ENSG00000112655	0.293983	ENSG00000128040
ENSG00000105778	0.293983	ENSG00000254838
ENSG00000100567	0.293982	ENSG00000139990
ENSG00000099974	0.293982	ENSG00000156973
ENSG00000117242	0.293982	ENSG00000160570
ENSG00000116120	0.293981	ENSG00000157106
ENSG00000070476	0.293981	ENSG00000165006
ENSG00000164151	0.293981	ENSG00000182885
ENSG00000218226	0.293981	ENSG00000247400
ENSG00000119862	0.293981	ENSG00000256581
ENSG00000083099	0.29398	ENSG00000213190
ENSG00000125755	0.29398	ENSG00000228956
ENSG00000101138	0.293979	ENSG00000105854
ENSG00000097007	0.293979	ENSG00000158545
ENSG00000135269	0.293978	ENSG00000170234
ENSG00000144893	0.293978	ENSG00000196588
ENSG00000087502	0.293977	ENSG00000176225
ENSG00000183166	0.293977	ENSG00000253187
ENSG00000109586	0.293976	ENSG00000129173
ENSG00000143641	0.293976	ENSG00000169410
ENSG00000186153	0.293976	ENSG00000214595
ENSG00000056972	0.293975	ENSG00000138172
ENSG00000105176	0.293972	ENSG00000121851
ENSG00000077044	0.293972	ENSG00000244301
ENSG00000104907	0.293971	ENSG00000163331
ENSG00000157554	0.293969	ENSG00000159200
ENSG00000090316	0.293968	ENSG00000114480
ENSG00000168496	0.293968	ENSG00000183527
ENSG00000150045	0.293968	ENSG00000185697
ENSG00000127334	0.293967	ENSG00000136878
ENSG00000156531	0.293967	ENSG00000168939
ENSG00000100911	0.293966	ENSG00000115415
ENSG00000164182	0.293966	ENSG00000179918
ENSG00000134955	0.293965	ENSG00000201183
ENSG00000118513	0.293965	ENSG00000206177
ENSG00000158711	0.293963	ENSG00000160746
ENSG00000120800	0.293963	ENSG00000189091
ENSG00000173276	0.293962	ENSG00000197301
ENSG00000141562	0.293961	ENSG00000277734
ENSG00000099810	0.293958	ENSG00000234678
ENSG00000229622	0.293957	ENSG00000229894
ENSG00000118058	0.293956	ENSG00000198265
ENSG00000101425	0.293955	ENSG00000204792
ENSG00000136492	0.293953	ENSG00000250903
ENSG00000139714	0.293952	ENSG00000146858
ENSG00000162881	0.293952	ENSG00000280543
ENSG00000115657	0.29395	ENSG00000130348
ENSG00000119048	0.293949	ENSG00000143742
ENSG00000135473	0.293949	ENSG00000161298
ENSG00000166845	0.293949	ENSG00000243532
ENSG00000075223	0.293948	ENSG00000164125
ENSG00000023892	0.293947	ENSG00000167608
ENSG00000103353	0.293946	ENSG00000128059
ENSG00000174912	0.293946	ENSG00000186834
ENSG00000167601	0.293946	ENSG00000226272
ENSG00000121903	0.293945	ENSG00000154736
ENSG00000167257	0.293945	ENSG00000170921
ENSG00000026652	0.293945	ENSG00000223547
ENSG00000096384	0.293944	ENSG00000101367
ENSG00000125965	0.293943	ENSG00000184863
ENSG00000163811	0.293943	ENSG00000220494
ENSG00000055208	0.293942	ENSG00000114416
ENSG00000072609	0.293941	ENSG00000177483
ENSG00000122641	0.293941	ENSG00000228149
ENSG00000001084	0.29394	ENSG00000101935
ENSG00000064601	0.293939	ENSG00000143473
ENSG00000144909	0.293939	ENSG00000180257
ENSG00000023909	0.293938	ENSG00000143942
ENSG00000161204	0.293938	ENSG00000186230
ENSG00000196422	0.293938	ENSG00000235280
ENSG00000100030	0.293937	ENSG00000170903
ENSG00000105854	0.293936	ENSG00000123989
ENSG00000174059	0.293935	ENSG00000179097
ENSG00000048028	0.293934	ENSG00000088808
ENSG00000141562	0.293933	ENSG00000145979
ENSG00000142065	0.293932	ENSG00000159899
ENSG00000131023	0.293932	ENSG00000231587
ENSG00000141504	0.293931	ENSG00000159445
ENSG00000164105	0.293931	ENSG00000180855
ENSG00000170915	0.293931	ENSG00000197622
ENSG00000012232	0.293929	ENSG00000124574
ENSG00000113716	0.293929	ENSG00000186141
ENSG00000035499	0.293928	ENSG00000154734
ENSG00000159618	0.293928	ENSG00000172828
ENSG00000111266	0.293926	ENSG00000123130
ENSG00000095777	0.293926	ENSG00000130348
ENSG00000101182	0.293926	ENSG00000151445
ENSG00000135116	0.293925	ENSG00000135144
ENSG00000066735	0.293925	ENSG00000171219
ENSG00000051620	0.293925	ENSG00000180257
ENSG00000140993	0.293925	ENSG00000181274
ENSG00000101138	0.293925	ENSG00000198642
ENSG00000124191	0.293924	ENSG00000239605
ENSG00000102312	0.293924	ENSG00000246430
ENSG00000076513	0.293921	ENSG00000118971
ENSG00000100403	0.293921	ENSG00000135966
ENSG00000141013	0.29392	ENSG00000151876
ENSG00000139645	0.29392	ENSG00000154059
ENSG00000129116	0.293917	ENSG00000173894
ENSG00000169032	0.293917	ENSG00000187147
ENSG00000006015	0.293915	ENSG00000113657
ENSG00000118997	0.293914	ENSG00000121807
ENSG00000213347	0.293914	ENSG00000225697
ENSG00000213638	0.293914	ENSG00000260804
ENSG00000124209	0.293914	ENSG00000281106
ENSG00000186767	0.293913	ENSG00000203734
ENSG00000048544	0.293913	ENSG00000273841
ENSG00000114302	0.293912	ENSG00000138760
ENSG00000089692	0.293912	ENSG00000185885
ENSG00000144218	0.293912	ENSG00000186710
ENSG00000064601	0.29391	ENSG00000175414
ENSG00000047644	0.293909	ENSG00000188641
ENSG00000140941	0.293906	ENSG00000172115
ENSG00000171603	0.293906	ENSG00000179222
ENSG00000106028	0.293906	ENSG00000187210
ENSG00000104812	0.293906	ENSG00000199377
ENSG00000143653	0.293905	ENSG00000174600
ENSG00000122958	0.293904	ENSG00000132275
ENSG00000064999	0.293902	ENSG00000144445
ENSG00000072786	0.293901	ENSG00000132359
ENSG00000074266	0.293901	ENSG00000153767
ENSG00000183718	0.2939	ENSG00000251247
ENSG00000111665	0.293899	ENSG00000141854
ENSG00000072858	0.293899	ENSG00000166507
ENSG00000102003	0.293898	ENSG00000135451
ENSG00000118482	0.293898	ENSG00000171940
ENSG00000164631	0.293898	ENSG00000179918
ENSG00000100603	0.293898	ENSG00000239453
ENSG00000179918	0.293897	ENSG00000198792
ENSG00000072071	0.293896	ENSG00000088179
ENSG00000120948	0.293896	ENSG00000126062
ENSG00000138081	0.293896	ENSG00000175105
ENSG00000157600	0.293896	ENSG00000178385
ENSG00000129667	0.293895	ENSG00000176994
ENSG00000123505	0.293895	ENSG00000257218
ENSG00000166949	0.293895	ENSG00000277734
ENSG00000129255	0.293894	ENSG00000137210
ENSG00000114331	0.293894	ENSG00000138101
ENSG00000078674	0.293894	ENSG00000139697
ENSG00000112796	0.293894	ENSG00000168772
ENSG00000146776	0.293893	ENSG00000168872
ENSG00000110931	0.293893	ENSG00000179152
ENSG00000177051	0.293893	ENSG00000211452
ENSG00000151292	0.293892	ENSG00000180773
ENSG00000114126	0.293892	ENSG00000187554
ENSG00000109787	0.293891	ENSG00000182107
ENSG00000164134	0.29389	ENSG00000168090
ENSG00000077684	0.29389	ENSG00000227124
ENSG00000164332	0.293889	ENSG00000214114
ENSG00000106330	0.293889	ENSG00000239900
ENSG00000135899	0.293888	ENSG00000137965
ENSG00000150457	0.293888	ENSG00000241404
ENSG00000200243	0.293886	ENSG00000201901
ENSG00000143515	0.293885	ENSG00000177076
ENSG00000124613	0.293883	ENSG00000184182
ENSG00000108590	0.293883	ENSG00000186153
ENSG00000109790	0.293882	ENSG00000126878
ENSG00000139631	0.293882	ENSG00000159593
ENSG00000046889	0.293882	ENSG00000198848
ENSG00000074266	0.293881	ENSG00000106665
ENSG00000117560	0.29388	ENSG00000164483
ENSG00000197471	0.29388	ENSG00000230630
ENSG00000139537	0.29388	ENSG00000240563
ENSG00000162591	0.293879	ENSG00000179583
ENSG00000105717	0.293878	ENSG00000132357
ENSG00000124469	0.293878	ENSG00000173846
ENSG00000049089	0.293877	ENSG00000156026
ENSG00000164483	0.293877	ENSG00000236790
ENSG00000158793	0.293876	ENSG00000168872
ENSG00000143515	0.293874	ENSG00000179967
ENSG00000161921	0.293873	ENSG00000165810
ENSG00000007516	0.293872	ENSG00000081019
ENSG00000100522	0.293872	ENSG00000122188
ENSG00000159374	0.293871	ENSG00000186583
ENSG00000078814	0.29387	ENSG00000137409
ENSG00000106823	0.29387	ENSG00000171612
ENSG00000118557	0.293869	ENSG00000276231
ENSG00000168917	0.293867	ENSG00000258571
ENSG00000119509	0.293866	ENSG00000185158
ENSG00000100991	0.293864	ENSG00000126581
ENSG00000100387	0.293864	ENSG00000204366
ENSG00000113966	0.293863	ENSG00000148187
ENSG00000155099	0.293863	ENSG00000157823
ENSG00000160211	0.293862	ENSG00000164970
ENSG00000023171	0.293862	ENSG00000226148
ENSG00000179869	0.29386	ENSG00000223749
ENSG00000154734	0.293859	ENSG00000196670
ENSG00000128272	0.293857	ENSG00000160716
ENSG00000116584	0.293857	ENSG00000183696
ENSG00000034693	0.293857	ENSG00000232757
ENSG00000060709	0.293856	ENSG00000121743
ENSG00000073910	0.293854	ENSG00000166401
ENSG00000119397	0.293854	ENSG00000175449
ENSG00000145907	0.293853	ENSG00000149573
ENSG00000124508	0.293853	ENSG00000151327
ENSG00000018189	0.293852	ENSG00000118971
ENSG00000164362	0.293852	ENSG00000167393
ENSG00000100104	0.293852	ENSG00000173542
ENSG00000103194	0.293852	ENSG00000185650
ENSG00000104689	0.293851	ENSG00000121879
ENSG00000203758	0.293851	ENSG00000205339
ENSG00000115295	0.29385	ENSG00000258839
ENSG00000141404	0.293848	ENSG00000151725
ENSG00000159377	0.293848	ENSG00000167323
ENSG00000113194	0.293848	ENSG00000168781
ENSG00000170145	0.293848	ENSG00000177889
ENSG00000107807	0.293847	ENSG00000123836
ENSG00000125089	0.293847	ENSG00000132635
ENSG00000114416	0.293847	ENSG00000188021
ENSG00000187266	0.293847	ENSG00000221988
ENSG00000138646	0.293846	ENSG00000156587
ENSG00000196072	0.293846	ENSG00000205323
ENSG00000102886	0.293845	ENSG00000141385
ENSG00000131849	0.293844	ENSG00000165102
ENSG00000102890	0.293844	ENSG00000169397
ENSG00000124209	0.293843	ENSG00000198538
ENSG00000167291	0.293842	ENSG00000186310
ENSG00000072609	0.293841	ENSG00000138175
ENSG00000104419	0.29384	ENSG00000134061
ENSG00000007312	0.29384	ENSG00000163534
ENSG00000168502	0.29384	ENSG00000169021
ENSG00000211965	0.29384	ENSG00000221962
ENSG00000230872	0.29384	ENSG00000259196
ENSG00000066735	0.293839	ENSG00000122367
ENSG00000120437	0.293839	ENSG00000175792
ENSG00000196670	0.293839	ENSG00000257267
ENSG00000188660	0.293838	ENSG00000267532
ENSG00000164440	0.293837	ENSG00000232354
ENSG00000095587	0.293836	ENSG00000134369
ENSG00000100461	0.293835	ENSG00000109790
ENSG00000073331	0.293835	ENSG00000188549
ENSG00000110931	0.293835	ENSG00000237361
ENSG00000128245	0.293834	ENSG00000167984
ENSG00000111676	0.293833	ENSG00000119596
ENSG00000163736	0.293833	ENSG00000164105
ENSG00000102908	0.293833	ENSG00000231799
ENSG00000105171	0.293832	ENSG00000117461
ENSG00000107566	0.293832	ENSG00000158856
ENSG00000170324	0.293832	ENSG00000176087
ENSG00000065526	0.293831	ENSG00000121749
ENSG00000007541	0.293831	ENSG00000183597
ENSG00000104043	0.293831	ENSG00000240003
ENSG00000055332	0.29383	ENSG00000205413
ENSG00000160972	0.293828	ENSG00000161133
ENSG00000110274	0.293827	ENSG00000198793
ENSG00000121742	0.293827	ENSG00000290444
ENSG00000103534	0.293826	ENSG00000136929
ENSG00000105011	0.293826	ENSG00000186638
ENSG00000102034	0.293826	ENSG00000279020
ENSG00000092098	0.293825	ENSG00000119917
ENSG00000164808	0.293825	ENSG00000198815
ENSG00000132205	0.293824	ENSG00000249437
ENSG00000034713	0.293822	ENSG00000163428
ENSG00000135596	0.293821	ENSG00000197070
ENSG00000160305	0.293821	ENSG00000277149
ENSG00000134590	0.29382	ENSG00000153283
ENSG00000100416	0.293819	ENSG00000126247
ENSG00000160593	0.293819	ENSG00000164124
ENSG00000111775	0.293819	ENSG00000183010
ENSG00000104290	0.293819	ENSG00000217896
ENSG00000043093	0.293818	ENSG00000213639
ENSG00000103126	0.293817	ENSG00000152700
ENSG00000164442	0.293817	ENSG00000168003
ENSG00000090905	0.293816	ENSG00000114735
ENSG00000138172	0.293816	ENSG00000142544
ENSG00000142102	0.293816	ENSG00000143889
ENSG00000121858	0.293816	ENSG00000168062
ENSG00000124074	0.293814	ENSG00000146373
ENSG00000135596	0.293814	ENSG00000159079
ENSG00000164086	0.293814	ENSG00000171115
ENSG00000134717	0.293813	ENSG00000171757
ENSG00000114107	0.293812	ENSG00000123570
ENSG00000124155	0.293812	ENSG00000162819
ENSG00000120833	0.293811	ENSG00000225345
ENSG00000125861	0.29381	ENSG00000235284
ENSG00000116580	0.293809	ENSG00000235437
ENSG00000107854	0.293808	ENSG00000206612
ENSG00000106823	0.293806	ENSG00000137449
ENSG00000079134	0.293806	ENSG00000151176
ENSG00000052723	0.293806	ENSG00000168802
ENSG00000158882	0.293805	ENSG00000179029
ENSG00000133131	0.293802	ENSG00000152795
ENSG00000101935	0.293801	ENSG00000115993
ENSG00000026508	0.293801	ENSG00000124508
ENSG00000164010	0.293801	ENSG00000189238
ENSG00000114480	0.293801	ENSG00000227124
ENSG00000140526	0.2938	ENSG00000177173
ENSG00000154917	0.2938	ENSG00000184792
ENSG00000073331	0.293797	ENSG00000079385
ENSG00000101152	0.293797	ENSG00000171777
ENSG00000154165	0.293797	ENSG00000184389
ENSG00000125971	0.293796	ENSG00000128340
ENSG00000111711	0.293795	ENSG00000142599
ENSG00000124006	0.293794	ENSG00000213049
ENSG00000151882	0.293794	ENSG00000215244
ENSG00000132002	0.293793	ENSG00000134954
ENSG00000101193	0.293792	ENSG00000136381
ENSG00000168763	0.293792	ENSG00000188786
ENSG00000106006	0.293791	ENSG00000133019
ENSG00000104823	0.293791	ENSG00000148908
ENSG00000066405	0.29379	ENSG00000138185
ENSG00000118855	0.293789	ENSG00000207561
ENSG00000067533	0.293789	ENSG00000234040
ENSG00000134686	0.293788	ENSG00000153201
ENSG00000166526	0.293787	ENSG00000167716
ENSG00000159322	0.293787	ENSG00000203758
ENSG00000023191	0.293786	ENSG00000131018
ENSG00000151882	0.293786	ENSG00000164105
ENSG00000160214	0.293786	ENSG00000237200
ENSG00000119878	0.293785	ENSG00000264350
ENSG00000136842	0.293784	ENSG00000147905
ENSG00000048028	0.293784	ENSG00000196220
ENSG00000034713	0.293782	ENSG00000196712
ENSG00000093167	0.293781	ENSG00000124225
ENSG00000235802	0.29378	ENSG00000276045
ENSG00000025772	0.293779	ENSG00000143224
ENSG00000132801	0.293779	ENSG00000148288
ENSG00000063587	0.293779	ENSG00000154814
ENSG00000134851	0.293779	ENSG00000213799
ENSG00000105737	0.293777	ENSG00000178573
ENSG00000069702	0.293777	ENSG00000189350
ENSG00000100351	0.293776	ENSG00000110448
ENSG00000110911	0.293776	ENSG00000154917
ENSG00000163322	0.293776	ENSG00000188312
ENSG00000169224	0.293776	ENSG00000198821
ENSG00000171469	0.293776	ENSG00000205730
ENSG00000163348	0.293775	ENSG00000180257
ENSG00000171469	0.293775	ENSG00000182742
ENSG00000000419	0.293775	ENSG00000198612
ENSG00000211772	0.293775	ENSG00000229463
ENSG00000052795	0.293772	ENSG00000183323
ENSG00000105321	0.293772	ENSG00000211724
ENSG00000109458	0.293771	ENSG00000143756
ENSG00000182885	0.293771	ENSG00000185900
ENSG00000030582	0.29377	ENSG00000167775
ENSG00000013561	0.293769	ENSG00000168785
ENSG00000167716	0.293765	ENSG00000170004
ENSG00000166845	0.293764	ENSG00000245164
ENSG00000107957	0.293763	ENSG00000137177
ENSG00000131467	0.293763	ENSG00000182180
ENSG00000139292	0.293761	ENSG00000144354
ENSG00000140511	0.293761	ENSG00000154723
ENSG00000124209	0.293761	ENSG00000180884
ENSG00000147099	0.293759	ENSG00000148943
ENSG00000075151	0.293759	ENSG00000206053
ENSG00000029534	0.293758	ENSG00000175449
ENSG00000120899	0.293758	ENSG00000178980
ENSG00000011405	0.293757	ENSG00000069399
ENSG00000117155	0.293757	ENSG00000145907
ENSG00000142102	0.293757	ENSG00000156026
ENSG00000078140	0.293756	ENSG00000153551
ENSG00000173705	0.293756	ENSG00000225338
ENSG00000157823	0.293755	ENSG00000158711
ENSG00000198690	0.293754	ENSG00000275835
ENSG00000134070	0.293753	ENSG00000196182
ENSG00000076003	0.293753	ENSG00000228196
ENSG00000079308	0.293752	ENSG00000188493
ENSG00000161298	0.293751	ENSG00000170473
ENSG00000107281	0.293751	ENSG00000198919
ENSG00000006831	0.29375	ENSG00000101391
ENSG00000160131	0.29375	ENSG00000241973
ENSG00000138231	0.293749	ENSG00000167118
ENSG00000121895	0.293749	ENSG00000167984
ENSG00000171150	0.293749	ENSG00000189298
ENSG00000170365	0.293749	ENSG00000276778
ENSG00000006831	0.293748	ENSG00000203668
ENSG00000180884	0.293747	ENSG00000215704
ENSG00000112739	0.293746	ENSG00000153147
ENSG00000124098	0.293745	ENSG00000139083
ENSG00000105866	0.293745	ENSG00000203758
ENSG00000197818	0.293745	ENSG00000275004
ENSG00000051180	0.293744	ENSG00000132965
ENSG00000164687	0.293743	ENSG00000233851
ENSG00000152700	0.293741	ENSG00000161547
ENSG00000068028	0.29374	ENSG00000174715
ENSG00000040341	0.293739	ENSG00000105229
ENSG00000018189	0.293739	ENSG00000196466
ENSG00000115816	0.293738	ENSG00000117305
ENSG00000181315	0.293738	ENSG00000196352
ENSG00000132965	0.293738	ENSG00000213965
ENSG00000110660	0.293738	ENSG00000265185
ENSG00000119335	0.293735	ENSG00000143401
ENSG00000240853	0.293733	ENSG00000257957
ENSG00000121486	0.293732	ENSG00000136541
ENSG00000110318	0.293732	ENSG00000149534
ENSG00000173715	0.293732	ENSG00000229944
ENSG00000074410	0.29373	ENSG00000139437
ENSG00000108774	0.29373	ENSG00000169964
ENSG00000156973	0.29373	ENSG00000266028
ENSG00000130475	0.293729	ENSG00000145901
ENSG00000223547	0.293728	ENSG00000249859
ENSG00000130227	0.293727	ENSG00000133069
ENSG00000014123	0.293727	ENSG00000162817
ENSG00000147234	0.293727	ENSG00000198821
ENSG00000173542	0.293726	ENSG00000179010
ENSG00000163617	0.293725	ENSG00000168671
ENSG00000086666	0.293725	ENSG00000233747
ENSG00000118432	0.293724	ENSG00000120437
ENSG00000206177	0.293723	ENSG00000266074
ENSG00000153395	0.293722	ENSG00000157985
ENSG00000111665	0.293722	ENSG00000173391
ENSG00000117395	0.293719	ENSG00000128731
ENSG00000120210	0.293719	ENSG00000198703
ENSG00000163221	0.293717	ENSG00000169385
ENSG00000135605	0.293716	ENSG00000153179
ENSG00000176049	0.293716	ENSG00000185905
ENSG00000119929	0.293716	ENSG00000205730
ENSG00000105370	0.293716	ENSG00000278023
ENSG00000168259	0.293715	ENSG00000180900
ENSG00000156531	0.293715	ENSG00000226688
ENSG00000138459	0.293713	ENSG00000142303
ENSG00000201457	0.29371	ENSG00000231607
ENSG00000178235	0.293709	ENSG00000187961
ENSG00000126970	0.293708	ENSG00000162852
ENSG00000055917	0.293708	ENSG00000164105
ENSG00000095002	0.293708	ENSG00000164134
ENSG00000100647	0.293707	ENSG00000116786
ENSG00000004897	0.293707	ENSG00000134909
ENSG00000101391	0.293706	ENSG00000181004
ENSG00000183250	0.293706	ENSG00000231711
ENSG00000168769	0.293705	ENSG00000196381
ENSG00000085117	0.293704	ENSG00000145476
ENSG00000049239	0.293703	ENSG00000157823
ENSG00000079819	0.293702	ENSG00000125965
ENSG00000112695	0.293702	ENSG00000139793
ENSG00000117226	0.293701	ENSG00000152778
ENSG00000161547	0.293701	ENSG00000197579
ENSG00000113916	0.293701	ENSG00000215788
ENSG00000131089	0.293701	ENSG00000230124
ENSG00000100413	0.2937	ENSG00000108515
ENSG00000140006	0.2937	ENSG00000204611
ENSG00000196814	0.2937	ENSG00000215580
ENSG00000116161	0.293699	ENSG00000167863
ENSG00000167972	0.293699	ENSG00000172508
ENSG00000119396	0.293699	ENSG00000201183
ENSG00000168872	0.293698	ENSG00000182568
ENSG00000109079	0.293697	ENSG00000167384
ENSG00000168916	0.293696	ENSG00000197937
ENSG00000136205	0.293694	ENSG00000163162
ENSG00000177757	0.293694	ENSG00000231378
ENSG00000186566	0.293694	ENSG00000235823
ENSG00000166170	0.293693	ENSG00000215301
ENSG00000064490	0.293692	ENSG00000140284
ENSG00000128604	0.293692	ENSG00000178996
ENSG00000236256	0.293692	ENSG00000241429
ENSG00000082497	0.293692	ENSG00000244437
ENSG00000254901	0.293692	ENSG00000264538
ENSG00000137486	0.293691	ENSG00000155966
ENSG00000163754	0.29369	ENSG00000188026
ENSG00000189350	0.29369	ENSG00000198821
ENSG00000118520	0.29369	ENSG00000284922
ENSG00000172890	0.293689	ENSG00000179833
ENSG00000121671	0.293688	ENSG00000148288
ENSG00000169032	0.293688	ENSG00000271699
ENSG00000124496	0.293687	ENSG00000132182
ENSG00000043514	0.293686	ENSG00000183520
ENSG00000104880	0.293686	ENSG00000198208
ENSG00000185972	0.293686	ENSG00000198865
ENSG00000108094	0.293685	ENSG00000114784
ENSG00000147679	0.293685	ENSG00000177302
ENSG00000243426	0.293684	ENSG00000244230
ENSG00000083817	0.293684	ENSG00000250290
ENSG00000102409	0.293683	ENSG00000104731
ENSG00000099246	0.293683	ENSG00000145779
ENSG00000137819	0.293683	ENSG00000156026
ENSG00000042445	0.293681	ENSG00000226928
ENSG00000124091	0.293679	ENSG00000138190
ENSG00000170581	0.293679	ENSG00000177409
ENSG00000105778	0.293679	ENSG00000181929
ENSG00000144218	0.293678	ENSG00000160360
ENSG00000167889	0.293678	ENSG00000187621
ENSG00000055208	0.293677	ENSG00000119408
ENSG00000006194	0.293677	ENSG00000122705
ENSG00000131475	0.293677	ENSG00000178882
ENSG00000121690	0.293675	ENSG00000126062
ENSG00000182272	0.293675	ENSG00000187607
ENSG00000105778	0.293674	ENSG00000170571
ENSG00000065882	0.293672	ENSG00000124120
ENSG00000137177	0.293672	ENSG00000162881
ENSG00000118579	0.293672	ENSG00000170315
ENSG00000167333	0.293672	ENSG00000181007
ENSG00000134352	0.293672	ENSG00000257097
ENSG00000106327	0.29367	ENSG00000187266
ENSG00000165646	0.29367	ENSG00000243660
ENSG00000199568	0.293669	ENSG00000206652
ENSG00000179361	0.293668	ENSG00000188171
ENSG00000135272	0.293667	ENSG00000196466
ENSG00000155254	0.293666	ENSG00000167981
ENSG00000150756	0.293664	ENSG00000165416
ENSG00000125089	0.293664	ENSG00000196267
ENSG00000161277	0.293664	ENSG00000269821
ENSG00000224238	0.293661	ENSG00000225636
ENSG00000064601	0.293661	ENSG00000229456
ENSG00000117155	0.29366	ENSG00000138777
ENSG00000006534	0.293659	ENSG00000144893
ENSG00000155957	0.293659	ENSG00000163755
ENSG00000136205	0.293659	ENSG00000198795
ENSG00000118579	0.293659	ENSG00000224751
ENSG00000133985	0.293658	ENSG00000171451
ENSG00000131475	0.293658	ENSG00000229692
ENSG00000100461	0.293657	ENSG00000164253
ENSG00000092931	0.293657	ENSG00000178057
ENSG00000159761	0.293657	ENSG00000226976
ENSG00000111875	0.293655	ENSG00000144395
ENSG00000101138	0.293654	ENSG00000121764
ENSG00000092820	0.293654	ENSG00000134369
ENSG00000165644	0.293654	ENSG00000205336
ENSG00000180626	0.293654	ENSG00000234650
ENSG00000169994	0.293653	ENSG00000204792
ENSG00000134030	0.293653	ENSG00000221843
ENSG00000113387	0.293652	ENSG00000149476
ENSG00000131914	0.293652	ENSG00000150995
ENSG00000119397	0.293652	ENSG00000183495
ENSG00000137501	0.293652	ENSG00000198821
ENSG00000079277	0.293652	ENSG00000198865
ENSG00000139714	0.293651	ENSG00000140968
ENSG00000116704	0.293651	ENSG00000163513
ENSG00000105171	0.293651	ENSG00000166311
ENSG00000076242	0.293651	ENSG00000254843
ENSG00000075223	0.29365	ENSG00000168306
ENSG00000155366	0.293648	ENSG00000178498
ENSG00000128218	0.293647	ENSG00000205726
ENSG00000073331	0.293646	ENSG00000130340
ENSG00000100731	0.293646	ENSG00000160007
ENSG00000167723	0.293646	ENSG00000200156
ENSG00000106305	0.293646	ENSG00000239351
ENSG00000083168	0.293644	ENSG00000127870
ENSG00000061676	0.293644	ENSG00000135622
ENSG00000145216	0.293644	ENSG00000148337
ENSG00000155393	0.293643	ENSG00000166272
ENSG00000158636	0.293643	ENSG00000196313
ENSG00000164631	0.293642	ENSG00000198373
ENSG00000157978	0.293641	ENSG00000169398
ENSG00000112290	0.293641	ENSG00000197965
ENSG00000163322	0.293641	ENSG00000204304
ENSG00000129116	0.29364	ENSG00000146433
ENSG00000040341	0.29364	ENSG00000166225
ENSG00000104824	0.293639	ENSG00000113657
ENSG00000088836	0.293639	ENSG00000164626
ENSG00000164631	0.293639	ENSG00000187555
ENSG00000224631	0.293639	ENSG00000234851
ENSG00000089159	0.293638	ENSG00000114784
ENSG00000165181	0.293637	ENSG00000211689
ENSG00000180061	0.293637	ENSG00000221909
ENSG00000162144	0.293637	ENSG00000265527
ENSG00000148943	0.293636	ENSG00000169446
ENSG00000143543	0.293636	ENSG00000184752
ENSG00000182973	0.293636	ENSG00000234788
ENSG00000143847	0.293636	ENSG00000246174
ENSG00000137965	0.293635	ENSG00000156587
ENSG00000175826	0.293635	ENSG00000182481
ENSG00000106268	0.293635	ENSG00000185252
ENSG00000166451	0.293635	ENSG00000187210
ENSG00000010803	0.293634	ENSG00000034713
ENSG00000159958	0.293634	ENSG00000188171
ENSG00000132275	0.293633	ENSG00000189266
ENSG00000131475	0.293633	ENSG00000206418
ENSG00000116497	0.293633	ENSG00000257195
ENSG00000173898	0.293631	ENSG00000257698
ENSG00000113263	0.29363	ENSG00000141295
ENSG00000159733	0.29363	ENSG00000186300
ENSG00000100221	0.293629	ENSG00000139679
ENSG00000138442	0.293629	ENSG00000186187
ENSG00000087191	0.293629	ENSG00000254004
ENSG00000151292	0.293628	ENSG00000160746
ENSG00000121005	0.293628	ENSG00000164066
ENSG00000116852	0.293628	ENSG00000186687
ENSG00000105370	0.293628	ENSG00000257195
ENSG00000022277	0.293628	ENSG00000269837
ENSG00000008952	0.293627	ENSG00000132275
ENSG00000131711	0.293625	ENSG00000135956
ENSG00000136930	0.293625	ENSG00000147099
ENSG00000049656	0.293625	ENSG00000183864
ENSG00000104626	0.293625	ENSG00000185129
ENSG00000229046	0.293625	ENSG00000240454
ENSG00000121858	0.293624	ENSG00000125735
ENSG00000155016	0.293624	ENSG00000213694
ENSG00000105732	0.293623	ENSG00000158815
ENSG00000183077	0.293623	ENSG00000259374
ENSG00000096384	0.293622	ENSG00000100445
ENSG00000174013	0.293622	ENSG00000179934
ENSG00000068120	0.293621	ENSG00000137135
ENSG00000136932	0.293621	ENSG00000156990
ENSG00000170801	0.293621	ENSG00000237298
ENSG00000103197	0.293621	ENSG00000269556
ENSG00000128731	0.29362	ENSG00000130856
ENSG00000160404	0.29362	ENSG00000221963
ENSG00000135250	0.293619	ENSG00000150687
ENSG00000180626	0.293618	ENSG00000186871
ENSG00000149328	0.293616	ENSG00000152969
ENSG00000143624	0.293616	ENSG00000166801
ENSG00000146955	0.293616	ENSG00000185900
ENSG00000102977	0.293616	ENSG00000240463
ENSG00000112200	0.293615	ENSG00000135776
ENSG00000136280	0.293615	ENSG00000233998
ENSG00000080815	0.293613	ENSG00000137871
ENSG00000171456	0.293613	ENSG00000177030
ENSG00000081913	0.293613	ENSG00000184863
ENSG00000204131	0.293613	ENSG00000220392
ENSG00000075223	0.293611	ENSG00000113645
ENSG00000060749	0.293611	ENSG00000117713
ENSG00000112531	0.293611	ENSG00000129675
ENSG00000075151	0.293611	ENSG00000147548
ENSG00000168214	0.293611	ENSG00000175938
ENSG00000168785	0.29361	ENSG00000224177
ENSG00000103740	0.293609	ENSG00000178235
ENSG00000182518	0.293609	ENSG00000196646
ENSG00000144677	0.293609	ENSG00000197566
ENSG00000137101	0.293609	ENSG00000265929
ENSG00000111206	0.293608	ENSG00000168283
ENSG00000112079	0.293608	ENSG00000185220
ENSG00000013725	0.293607	ENSG00000105717
ENSG00000141385	0.293607	ENSG00000154079
ENSG00000112167	0.293607	ENSG00000183495
ENSG00000111335	0.293606	ENSG00000134321
ENSG00000135636	0.293606	ENSG00000137486
ENSG00000131043	0.293606	ENSG00000160190
ENSG00000126062	0.293606	ENSG00000235824
ENSG00000104885	0.293606	ENSG00000264462
ENSG00000079819	0.293604	ENSG00000177084
ENSG00000117009	0.293604	ENSG00000183340
ENSG00000198373	0.293603	ENSG00000235054
ENSG00000122694	0.293603	ENSG00000276961
ENSG00000055208	0.293602	ENSG00000151327
ENSG00000115760	0.293602	ENSG00000228816
ENSG00000101782	0.293602	ENSG00000243056
ENSG00000054267	0.2936	ENSG00000142544
ENSG00000136381	0.2936	ENSG00000154813
ENSG00000102760	0.2936	ENSG00000164300
ENSG00000168502	0.2936	ENSG00000173457
ENSG00000118412	0.2936	ENSG00000230399
ENSG00000138772	0.2936	ENSG00000278090
ENSG00000036530	0.293599	ENSG00000177731
ENSG00000112357	0.293599	ENSG00000187210
ENSG00000015133	0.293598	ENSG00000181104
ENSG00000139722	0.293597	ENSG00000213337
ENSG00000196968	0.293597	ENSG00000245164
ENSG00000140320	0.293595	ENSG00000145365
ENSG00000112511	0.293594	ENSG00000198168
ENSG00000125846	0.293593	ENSG00000176018
ENSG00000049089	0.293593	ENSG00000177054
ENSG00000176396	0.293593	ENSG00000183011
ENSG00000178074	0.293592	ENSG00000180182
ENSG00000091436	0.293591	ENSG00000117091
ENSG00000168939	0.29359	ENSG00000207802
ENSG00000178999	0.29359	ENSG00000213799
ENSG00000164220	0.29359	ENSG00000219249
ENSG00000101811	0.293589	ENSG00000134255
ENSG00000079482	0.293589	ENSG00000137449
ENSG00000118579	0.293589	ENSG00000160058
ENSG00000138814	0.293589	ENSG00000163947
ENSG00000082805	0.293589	ENSG00000167272
ENSG00000137073	0.293589	ENSG00000175387
ENSG00000133131	0.293588	ENSG00000135108
ENSG00000105401	0.293588	ENSG00000165240
ENSG00000153814	0.293587	ENSG00000228956
ENSG00000065882	0.293586	ENSG00000140403
ENSG00000053254	0.293585	ENSG00000134531
ENSG00000168014	0.293585	ENSG00000213190
ENSG00000023516	0.293584	ENSG00000196663
ENSG00000213190	0.293584	ENSG00000235437
ENSG00000091140	0.293583	ENSG00000162654
ENSG00000100592	0.293583	ENSG00000164338
ENSG00000115825	0.293582	ENSG00000159753
ENSG00000171109	0.293582	ENSG00000197136
ENSG00000113108	0.29358	ENSG00000133059
ENSG00000137265	0.29358	ENSG00000162878
ENSG00000116663	0.29358	ENSG00000177409
ENSG00000100084	0.293579	ENSG00000130734
ENSG00000105409	0.293578	ENSG00000139697
ENSG00000092020	0.293578	ENSG00000184434
ENSG00000204060	0.293576	ENSG00000255760
ENSG00000117009	0.293575	ENSG00000189298
ENSG00000119844	0.293574	ENSG00000141385
ENSG00000168090	0.293574	ENSG00000204611
ENSG00000083844	0.293574	ENSG00000221909
ENSG00000239351	0.293574	ENSG00000259151
ENSG00000118971	0.293573	ENSG00000127334
ENSG00000122641	0.293573	ENSG00000148154
ENSG00000119408	0.293573	ENSG00000185650
ENSG00000079805	0.293573	ENSG00000279727
ENSG00000114739	0.293572	ENSG00000177169
ENSG00000004809	0.293571	ENSG00000144468
ENSG00000122641	0.293571	ENSG00000157554
ENSG00000101695	0.293571	ENSG00000182173
ENSG00000133131	0.29357	ENSG00000137185
ENSG00000126062	0.29357	ENSG00000196235
ENSG00000120322	0.29357	ENSG00000213995
ENSG00000105374	0.293569	ENSG00000105967
ENSG00000142409	0.293569	ENSG00000205339
ENSG00000130821	0.293567	ENSG00000171914
ENSG00000137492	0.293565	ENSG00000241468
ENSG00000115514	0.293564	ENSG00000197045
ENSG00000075826	0.293561	ENSG00000105967
ENSG00000186648	0.29356	ENSG00000196975
ENSG00000161405	0.293559	ENSG00000180694
ENSG00000201793	0.293559	ENSG00000238086
ENSG00000166170	0.293559	ENSG00000241973
ENSG00000102393	0.293558	ENSG00000136478
ENSG00000144233	0.293558	ENSG00000171051
ENSG00000066405	0.293557	ENSG00000135424
ENSG00000123360	0.293557	ENSG00000166821
ENSG00000143515	0.293556	ENSG00000185246
ENSG00000152213	0.293555	ENSG00000168209
ENSG00000103342	0.293554	ENSG00000114841
ENSG00000109956	0.293553	ENSG00000159674
ENSG00000120963	0.293553	ENSG00000275700
ENSG00000104812	0.293552	ENSG00000167721
ENSG00000146070	0.293552	ENSG00000180113
ENSG00000153767	0.293551	ENSG00000167118
ENSG00000175573	0.29355	ENSG00000187210
ENSG00000105401	0.29355	ENSG00000188167
ENSG00000163874	0.293549	ENSG00000218574
ENSG00000064999	0.293549	ENSG00000261064
ENSG00000111684	0.293548	ENSG00000115641
ENSG00000114416	0.293548	ENSG00000155827
ENSG00000151726	0.293548	ENSG00000198865
ENSG00000083168	0.293547	ENSG00000108309
ENSG00000135090	0.293547	ENSG00000198862
ENSG00000093183	0.293547	ENSG00000205309
ENSG00000236549	0.293547	ENSG00000253770
ENSG00000185246	0.293545	ENSG00000226705
ENSG00000085552	0.293544	ENSG00000135447
ENSG00000125735	0.293544	ENSG00000163349
ENSG00000163527	0.293544	ENSG00000171612
ENSG00000125498	0.293544	ENSG00000184967
ENSG00000158092	0.293544	ENSG00000215704
ENSG00000112182	0.293543	ENSG00000122367
ENSG00000121764	0.293543	ENSG00000124171
ENSG00000106006	0.293543	ENSG00000179348
ENSG00000155876	0.293543	ENSG00000180353
ENSG00000162851	0.293539	ENSG00000213619
ENSG00000124783	0.293538	ENSG00000158636
ENSG00000134987	0.293538	ENSG00000218574
ENSG00000118495	0.293538	ENSG00000273033
ENSG00000102543	0.293536	ENSG00000120306
ENSG00000101193	0.293535	ENSG00000137073
ENSG00000158792	0.293535	ENSG00000242330
ENSG00000090060	0.293534	ENSG00000143543
ENSG00000100365	0.293533	ENSG00000112062
ENSG00000067840	0.293533	ENSG00000187688
ENSG00000217897	0.293533	ENSG00000222030
ENSG00000136770	0.293533	ENSG00000247315
ENSG00000163947	0.293533	ENSG00000255987
ENSG00000174130	0.293532	ENSG00000174405
ENSG00000167005	0.293531	ENSG00000186204
ENSG00000158710	0.293531	ENSG00000196466
ENSG00000079999	0.29353	ENSG00000109919
ENSG00000140057	0.29353	ENSG00000198336
ENSG00000250569	0.293529	ENSG00000281358
ENSG00000110721	0.293528	ENSG00000127334
ENSG00000010610	0.293526	ENSG00000171451
ENSG00000100439	0.293525	ENSG00000137486
ENSG00000117395	0.293524	ENSG00000130159
ENSG00000008277	0.293523	ENSG00000144036
ENSG00000153201	0.293523	ENSG00000197860
ENSG00000253015	0.293523	ENSG00000259404
ENSG00000140332	0.293522	ENSG00000163348
ENSG00000071051	0.293522	ENSG00000227268
ENSG00000110958	0.293521	ENSG00000119335
ENSG00000121774	0.29352	ENSG00000184900
ENSG00000170653	0.293519	ENSG00000229663
ENSG00000062650	0.293517	ENSG00000128886
ENSG00000073331	0.293515	ENSG00000118520
ENSG00000116809	0.293515	ENSG00000257727
ENSG00000112655	0.293514	ENSG00000135916
ENSG00000103489	0.293514	ENSG00000142192
ENSG00000151835	0.293514	ENSG00000253302
ENSG00000042062	0.293513	ENSG00000110693
ENSG00000099949	0.293513	ENSG00000140995
ENSG00000029993	0.293511	ENSG00000157873
ENSG00000232973	0.293511	ENSG00000235568
ENSG00000145354	0.29351	ENSG00000221988
ENSG00000148158	0.293509	ENSG00000259699
ENSG00000082497	0.293508	ENSG00000083520
ENSG00000071564	0.293508	ENSG00000163697
ENSG00000133116	0.293506	ENSG00000160818
ENSG00000143515	0.293506	ENSG00000176563
ENSG00000164134	0.293505	ENSG00000201801
ENSG00000177854	0.293505	ENSG00000211967
ENSG00000164134	0.293505	ENSG00000251474
ENSG00000143862	0.293504	ENSG00000175063
ENSG00000008018	0.293504	ENSG00000267690
ENSG00000014123	0.293502	ENSG00000110318
ENSG00000048544	0.293502	ENSG00000213281
ENSG00000154736	0.293502	ENSG00000246430
ENSG00000088205	0.293501	ENSG00000142687
ENSG00000087903	0.293501	ENSG00000163703
ENSG00000106305	0.293501	ENSG00000163900
ENSG00000099956	0.293499	ENSG00000100991
ENSG00000133067	0.293499	ENSG00000171094
ENSG00000179846	0.293499	ENSG00000196338
ENSG00000188868	0.293497	ENSG00000242802
ENSG00000078668	0.293496	ENSG00000175787
ENSG00000132436	0.293496	ENSG00000187987
ENSG00000138101	0.293494	ENSG00000179918
ENSG00000085063	0.293493	ENSG00000121879
ENSG00000198373	0.293493	ENSG00000215012
ENSG00000104907	0.293493	ENSG00000248092
ENSG00000214595	0.293493	ENSG00000277632
ENSG00000147457	0.293492	ENSG00000172425
ENSG00000166035	0.293492	ENSG00000211651
ENSG00000223131	0.293492	ENSG00000229948
ENSG00000101367	0.293491	ENSG00000161204
ENSG00000121406	0.293491	ENSG00000278156
ENSG00000171596	0.29349	ENSG00000262874
ENSG00000135083	0.293489	ENSG00000164047
ENSG00000144468	0.293489	ENSG00000204209
ENSG00000140396	0.293485	ENSG00000163806
ENSG00000088727	0.293483	ENSG00000111801
ENSG00000104969	0.293483	ENSG00000145555
ENSG00000159322	0.293482	ENSG00000176920
ENSG00000117016	0.293481	ENSG00000185483
ENSG00000160785	0.29348	ENSG00000188997
ENSG00000134982	0.293479	ENSG00000159314
ENSG00000115415	0.293479	ENSG00000187608
ENSG00000138231	0.293479	ENSG00000221909
ENSG00000131370	0.293479	ENSG00000245164
ENSG00000198863	0.293479	ENSG00000253304
ENSG00000004777	0.293478	ENSG00000180871
ENSG00000118495	0.293477	ENSG00000196968
ENSG00000074966	0.293476	ENSG00000160613
ENSG00000109066	0.293476	ENSG00000163960
ENSG00000140650	0.293476	ENSG00000170684
ENSG00000105483	0.293476	ENSG00000204472
ENSG00000103888	0.293475	ENSG00000276778
ENSG00000015171	0.293474	ENSG00000243806
ENSG00000144369	0.293473	ENSG00000183166
ENSG00000219200	0.293472	ENSG00000231711
ENSG00000105401	0.293471	ENSG00000108588
ENSG00000110987	0.293471	ENSG00000135144
ENSG00000065154	0.29347	ENSG00000128789
ENSG00000048140	0.293469	ENSG00000075340
ENSG00000136149	0.293469	ENSG00000232573
ENSG00000066926	0.293468	ENSG00000100897
ENSG00000211772	0.293468	ENSG00000263465
ENSG00000008018	0.293467	ENSG00000173114
ENSG00000170242	0.293465	ENSG00000231849
ENSG00000104946	0.293465	ENSG00000237649
ENSG00000077147	0.293464	ENSG00000109133
ENSG00000065883	0.293464	ENSG00000158636
ENSG00000063587	0.293463	ENSG00000204186
ENSG00000127824	0.293461	ENSG00000140406
ENSG00000015475	0.293459	ENSG00000168090
ENSG00000126882	0.293459	ENSG00000186187
ENSG00000148229	0.293458	ENSG00000198792
ENSG00000171155	0.293457	ENSG00000270647
ENSG00000051180	0.293456	ENSG00000069399
ENSG00000091140	0.293456	ENSG00000105186
ENSG00000152785	0.293456	ENSG00000213853
ENSG00000182973	0.293455	ENSG00000197385
ENSG00000101307	0.293454	ENSG00000167850
ENSG00000170852	0.293454	ENSG00000197978
ENSG00000163527	0.293453	ENSG00000164066
ENSG00000109083	0.293453	ENSG00000168214
ENSG00000138386	0.293453	ENSG00000269293
ENSG00000019144	0.293451	ENSG00000167083
ENSG00000075188	0.293451	ENSG00000186951
ENSG00000124006	0.293449	ENSG00000151729
ENSG00000070495	0.293449	ENSG00000163788
ENSG00000119812	0.293448	ENSG00000134061
ENSG00000015171	0.293448	ENSG00000168763
ENSG00000135002	0.293447	ENSG00000151552
ENSG00000136450	0.293446	ENSG00000179010
ENSG00000175087	0.293446	ENSG00000243279
ENSG00000091436	0.293446	ENSG00000256463
ENSG00000167257	0.293445	ENSG00000255529
ENSG00000115966	0.293444	ENSG00000116871
ENSG00000139323	0.293444	ENSG00000158987
ENSG00000144677	0.293442	ENSG00000181929
ENSG00000110777	0.293442	ENSG00000205309
ENSG00000168517	0.293441	ENSG00000234684
ENSG00000014123	0.29344	ENSG00000108622
ENSG00000113368	0.29344	ENSG00000130560
ENSG00000153815	0.29344	ENSG00000175414
ENSG00000126351	0.293439	ENSG00000136280
ENSG00000101193	0.293439	ENSG00000175387
ENSG00000144560	0.293438	ENSG00000151332
ENSG00000128510	0.293438	ENSG00000270772
ENSG00000072274	0.293437	ENSG00000205639
ENSG00000115255	0.293437	ENSG00000211584
ENSG00000140199	0.293436	ENSG00000221963
ENSG00000067057	0.293435	ENSG00000163788
ENSG00000092847	0.293435	ENSG00000226686
ENSG00000108829	0.293434	ENSG00000119523
ENSG00000079308	0.293434	ENSG00000125257
ENSG00000058262	0.293434	ENSG00000175792
ENSG00000114315	0.293433	ENSG00000125538
ENSG00000134046	0.293431	ENSG00000275700
ENSG00000164346	0.293429	ENSG00000171219
ENSG00000135960	0.293428	ENSG00000163513
ENSG00000159674	0.293428	ENSG00000176720
ENSG00000120437	0.293427	ENSG00000133138
ENSG00000125945	0.293427	ENSG00000168090
ENSG00000129673	0.293427	ENSG00000243279
ENSG00000108405	0.293426	ENSG00000147168
ENSG00000031081	0.293425	ENSG00000077684
ENSG00000180008	0.293423	ENSG00000186265
ENSG00000105321	0.293422	ENSG00000182544
ENSG00000186908	0.293422	ENSG00000224940
ENSG00000046604	0.293421	ENSG00000248890
ENSG00000007264	0.29342	ENSG00000153395
ENSG00000101493	0.29342	ENSG00000168615
ENSG00000100209	0.293419	ENSG00000223891
ENSG00000013523	0.293417	ENSG00000138002
ENSG00000126062	0.293417	ENSG00000165416
ENSG00000114423	0.293417	ENSG00000235437
ENSG00000093167	0.293416	ENSG00000141424
ENSG00000183309	0.293416	ENSG00000185246
ENSG00000029363	0.293415	ENSG00000055211
ENSG00000165181	0.293415	ENSG00000263219
ENSG00000111716	0.293413	ENSG00000130731
ENSG00000070371	0.293412	ENSG00000256537
ENSG00000125945	0.293411	ENSG00000133561
ENSG00000157741	0.293411	ENSG00000163624
ENSG00000103037	0.29341	ENSG00000126768
ENSG00000010810	0.29341	ENSG00000140009
ENSG00000153179	0.29341	ENSG00000160991
ENSG00000108840	0.293409	ENSG00000117155
ENSG00000163788	0.293409	ENSG00000166484
ENSG00000124006	0.293409	ENSG00000205978
ENSG00000091009	0.293408	ENSG00000099956
ENSG00000181090	0.293408	ENSG00000240053
ENSG00000114378	0.293407	ENSG00000183077
ENSG00000174151	0.293407	ENSG00000197050
ENSG00000162882	0.293406	ENSG00000225014
ENSG00000078124	0.293405	ENSG00000196876
ENSG00000124091	0.293404	ENSG00000158716
ENSG00000090316	0.293404	ENSG00000166197
ENSG00000067560	0.293403	ENSG00000166797
ENSG00000177613	0.293403	ENSG00000198455
ENSG00000052723	0.293402	ENSG00000149657
ENSG00000118482	0.293402	ENSG00000171150
ENSG00000141562	0.293401	ENSG00000145354
ENSG00000008018	0.293401	ENSG00000165233
ENSG00000105486	0.2934	ENSG00000115271
ENSG00000035928	0.2934	ENSG00000188026
ENSG00000149577	0.293399	ENSG00000196436
ENSG00000135272	0.293399	ENSG00000239494
ENSG00000011009	0.293398	ENSG00000099804
ENSG00000158636	0.293398	ENSG00000197045
ENSG00000175868	0.293398	ENSG00000275572
ENSG00000053108	0.293397	ENSG00000125843
ENSG00000123636	0.293397	ENSG00000198093
ENSG00000023330	0.293395	ENSG00000223749
ENSG00000089876	0.293394	ENSG00000091436
ENSG00000123096	0.293394	ENSG00000132485
ENSG00000159322	0.293394	ENSG00000165156
ENSG00000096401	0.293393	ENSG00000205339
ENSG00000100811	0.293392	ENSG00000135218
ENSG00000169567	0.293391	ENSG00000175137
ENSG00000166170	0.293391	ENSG00000197170
ENSG00000135451	0.293391	ENSG00000232564
ENSG00000161944	0.29339	ENSG00000171790
ENSG00000008130	0.29339	ENSG00000185278
ENSG00000070182	0.293389	ENSG00000080819
ENSG00000162063	0.293389	ENSG00000164989
ENSG00000115604	0.293389	ENSG00000213071
ENSG00000135912	0.293388	ENSG00000198121
ENSG00000104324	0.293386	ENSG00000135835
ENSG00000121281	0.293386	ENSG00000170471
ENSG00000100351	0.293386	ENSG00000205307
ENSG00000134061	0.293385	ENSG00000213085
ENSG00000071242	0.293383	ENSG00000148356
ENSG00000147679	0.293383	ENSG00000161800
ENSG00000100526	0.293383	ENSG00000198663
ENSG00000160746	0.293383	ENSG00000226705
ENSG00000134899	0.293382	ENSG00000165632
ENSG00000100784	0.293382	ENSG00000231378
ENSG00000007541	0.293381	ENSG00000154917
ENSG00000143641	0.293381	ENSG00000198520
ENSG00000109381	0.293381	ENSG00000240723
ENSG00000133561	0.29338	ENSG00000215704
ENSG00000105737	0.293379	ENSG00000174059
ENSG00000187193	0.293379	ENSG00000267046
ENSG00000119917	0.293378	ENSG00000163840
ENSG00000111801	0.293378	ENSG00000164440
ENSG00000146433	0.293378	ENSG00000197530
ENSG00000118971	0.293378	ENSG00000227117
ENSG00000013725	0.293376	ENSG00000100351
ENSG00000135956	0.293375	ENSG00000186487
ENSG00000196199	0.293375	ENSG00000248092
ENSG00000091136	0.293374	ENSG00000105122
ENSG00000088179	0.293374	ENSG00000139187
ENSG00000134070	0.293374	ENSG00000198821
ENSG00000149328	0.293374	ENSG00000237248
ENSG00000003756	0.293373	ENSG00000205307
ENSG00000158186	0.293372	ENSG00000182578
ENSG00000114790	0.293372	ENSG00000186153
ENSG00000006015	0.293372	ENSG00000204923
ENSG00000136869	0.293372	ENSG00000234788
ENSG00000180008	0.293371	ENSG00000227268
ENSG00000116032	0.29337	ENSG00000197124
ENSG00000135114	0.29337	ENSG00000213928
ENSG00000095303	0.293369	ENSG00000165304
ENSG00000153294	0.293369	ENSG00000219200
ENSG00000164362	0.293369	ENSG00000276778
ENSG00000099992	0.293368	ENSG00000107679
ENSG00000136869	0.293368	ENSG00000179941
ENSG00000132963	0.293368	ENSG00000179958
ENSG00000006015	0.293367	ENSG00000063180
ENSG00000132603	0.293366	ENSG00000146223
ENSG00000104450	0.293365	ENSG00000105497
ENSG00000137692	0.293365	ENSG00000166801
ENSG00000154839	0.293365	ENSG00000196368
ENSG00000079277	0.293365	ENSG00000203797
ENSG00000104812	0.293364	ENSG00000174871
ENSG00000100889	0.293364	ENSG00000225828
ENSG00000103942	0.293363	ENSG00000112514
ENSG00000141696	0.293363	ENSG00000273033
ENSG00000113088	0.293362	ENSG00000158715
ENSG00000125970	0.293362	ENSG00000196072
ENSG00000070019	0.293361	ENSG00000106069
ENSG00000099219	0.29336	ENSG00000127870
ENSG00000008086	0.29336	ENSG00000198298
ENSG00000011405	0.293359	ENSG00000136802
ENSG00000130560	0.293359	ENSG00000143224
ENSG00000101695	0.293359	ENSG00000155903
ENSG00000081913	0.293359	ENSG00000168014
ENSG00000072832	0.293359	ENSG00000180815
ENSG00000172425	0.293359	ENSG00000184675
ENSG00000089048	0.293358	ENSG00000138385
ENSG00000103544	0.293358	ENSG00000211800
ENSG00000127334	0.293357	ENSG00000132122
ENSG00000104490	0.293357	ENSG00000135362
ENSG00000140006	0.293356	ENSG00000164758
ENSG00000156973	0.293356	ENSG00000184144
ENSG00000136280	0.293356	ENSG00000263874
ENSG00000085662	0.293355	ENSG00000164808
ENSG00000122432	0.293354	ENSG00000236256
ENSG00000215529	0.293354	ENSG00000242767
ENSG00000065923	0.293352	ENSG00000152256
ENSG00000143641	0.293352	ENSG00000257097
ENSG00000107438	0.293351	ENSG00000109654
ENSG00000067191	0.293351	ENSG00000140009
ENSG00000078804	0.29335	ENSG00000129048
ENSG00000177030	0.29335	ENSG00000196313
ENSG00000140859	0.29335	ENSG00000198574
ENSG00000142409	0.29335	ENSG00000203758
ENSG00000099949	0.293349	ENSG00000121989
ENSG00000132801	0.293349	ENSG00000141385
ENSG00000225697	0.293349	ENSG00000228315
ENSG00000070423	0.293348	ENSG00000128739
ENSG00000101017	0.293348	ENSG00000156738
ENSG00000005893	0.293348	ENSG00000162946
ENSG00000157404	0.293348	ENSG00000164211
ENSG00000113494	0.293345	ENSG00000176076
ENSG00000103381	0.293344	ENSG00000171791
ENSG00000068308	0.293343	ENSG00000087253
ENSG00000174038	0.293343	ENSG00000197756
ENSG00000100612	0.293342	ENSG00000134697
ENSG00000254856	0.293341	ENSG00000258485
ENSG00000180855	0.29334	ENSG00000227124
ENSG00000067646	0.293339	ENSG00000164920
ENSG00000076513	0.293339	ENSG00000224373
ENSG00000207402	0.293339	ENSG00000253770
ENSG00000010017	0.293338	ENSG00000100380
ENSG00000125611	0.293337	ENSG00000143515
ENSG00000129204	0.293337	ENSG00000179348
ENSG00000167272	0.293336	ENSG00000185787
ENSG00000106268	0.293336	ENSG00000186265
ENSG00000137073	0.293336	ENSG00000198146
ENSG00000120833	0.293335	ENSG00000137193
ENSG00000146904	0.293335	ENSG00000176714
ENSG00000131242	0.293335	ENSG00000241120
ENSG00000184863	0.293334	ENSG00000196313
ENSG00000183597	0.293333	ENSG00000198336
ENSG00000103534	0.293333	ENSG00000205726
ENSG00000170075	0.293332	ENSG00000253304
ENSG00000164010	0.293331	ENSG00000167705
ENSG00000161547	0.293331	ENSG00000180089
ENSG00000130695	0.29333	ENSG00000198894
ENSG00000131023	0.29333	ENSG00000216636
ENSG00000114737	0.293329	ENSG00000136522
ENSG00000135144	0.293329	ENSG00000154856
ENSG00000171940	0.293329	ENSG00000197385
ENSG00000101152	0.293329	ENSG00000200830
ENSG00000066557	0.293327	ENSG00000116489
ENSG00000073578	0.293327	ENSG00000123836
ENSG00000135365	0.293325	ENSG00000146676
ENSG00000079805	0.293324	ENSG00000104907
ENSG00000116747	0.293324	ENSG00000164535
ENSG00000146223	0.293322	ENSG00000179406
ENSG00000175390	0.293322	ENSG00000230946
ENSG00000144891	0.293321	ENSG00000153002
ENSG00000137502	0.293321	ENSG00000167291
ENSG00000085871	0.293321	ENSG00000179593
ENSG00000264618	0.293321	ENSG00000266720
ENSG00000086102	0.293318	ENSG00000221909
ENSG00000101017	0.293317	ENSG00000204439
ENSG00000089006	0.293315	ENSG00000183718
ENSG00000133019	0.293315	ENSG00000196407
ENSG00000117155	0.293315	ENSG00000197372
ENSG00000186300	0.293314	ENSG00000196422
ENSG00000160991	0.293314	ENSG00000215244
ENSG00000180667	0.293313	ENSG00000198960
ENSG00000004838	0.293313	ENSG00000228196
ENSG00000081237	0.293312	ENSG00000211663
ENSG00000167716	0.29331	ENSG00000236184
ENSG00000127191	0.293309	ENSG00000136280
ENSG00000101152	0.293309	ENSG00000183723
ENSG00000137168	0.293308	ENSG00000141873
ENSG00000120334	0.293307	ENSG00000123473
ENSG00000151687	0.293307	ENSG00000168612
ENSG00000164611	0.293306	ENSG00000230399
ENSG00000172586	0.293306	ENSG00000233954
ENSG00000108094	0.293304	ENSG00000131018
ENSG00000109736	0.293304	ENSG00000135596
ENSG00000119326	0.293304	ENSG00000165195
ENSG00000120733	0.293304	ENSG00000172425
ENSG00000073849	0.293303	ENSG00000113657
ENSG00000128641	0.293303	ENSG00000161298
ENSG00000130475	0.293303	ENSG00000165280
ENSG00000143401	0.293303	ENSG00000171262
ENSG00000107745	0.293302	ENSG00000126581
ENSG00000123130	0.293302	ENSG00000164190
ENSG00000123636	0.293301	ENSG00000155966
ENSG00000119655	0.293301	ENSG00000159128
ENSG00000131069	0.293301	ENSG00000198734
ENSG00000122203	0.2933	ENSG00000196172
ENSG00000055208	0.293299	ENSG00000124429
ENSG00000116704	0.293299	ENSG00000125861
ENSG00000110060	0.293298	ENSG00000143315
ENSG00000023516	0.293297	ENSG00000122432
ENSG00000135916	0.293297	ENSG00000178573
ENSG00000120210	0.293297	ENSG00000254004
ENSG00000009694	0.293295	ENSG00000186104
ENSG00000133138	0.293293	ENSG00000135956
ENSG00000102349	0.293293	ENSG00000154319
ENSG00000101773	0.293293	ENSG00000159958
ENSG00000124490	0.293293	ENSG00000213918
ENSG00000136891	0.293291	ENSG00000170004
ENSG00000001167	0.293291	ENSG00000204130
ENSG00000105497	0.29329	ENSG00000174130
ENSG00000105497	0.293288	ENSG00000169398
ENSG00000173585	0.293288	ENSG00000180198
ENSG00000180739	0.293288	ENSG00000198574
ENSG00000134697	0.293287	ENSG00000140968
ENSG00000102096	0.293287	ENSG00000163348
ENSG00000118058	0.293286	ENSG00000118855
ENSG00000169495	0.293286	ENSG00000197506
ENSG00000177685	0.293285	ENSG00000186583
ENSG00000153721	0.293284	ENSG00000170852
ENSG00000158552	0.293283	ENSG00000165102
ENSG00000186767	0.293283	ENSG00000187109
ENSG00000176105	0.293283	ENSG00000226688
ENSG00000046604	0.293281	ENSG00000128833
ENSG00000084073	0.29328	ENSG00000109133
ENSG00000034713	0.29328	ENSG00000170145
ENSG00000145757	0.29328	ENSG00000188690
ENSG00000186187	0.29328	ENSG00000198703
ENSG00000143771	0.29328	ENSG00000261326
ENSG00000051341	0.293279	ENSG00000106462
ENSG00000078140	0.293279	ENSG00000143401
ENSG00000085563	0.293279	ENSG00000251301
ENSG00000141696	0.293278	ENSG00000196968
ENSG00000121742	0.293278	ENSG00000198865
ENSG00000135956	0.293278	ENSG00000265527
ENSG00000100106	0.293277	ENSG00000154274
ENSG00000161298	0.293277	ENSG00000196466
ENSG00000101928	0.293276	ENSG00000181061
ENSG00000172840	0.293276	ENSG00000248092
ENSG00000125089	0.293274	ENSG00000196670
ENSG00000080493	0.293273	ENSG00000132837
ENSG00000116711	0.293273	ENSG00000148834
ENSG00000101928	0.293272	ENSG00000140403
ENSG00000106609	0.293272	ENSG00000196636
ENSG00000196968	0.293272	ENSG00000198538
ENSG00000251230	0.293272	ENSG00000266698
ENSG00000117226	0.293271	ENSG00000133059
ENSG00000187778	0.293271	ENSG00000262943
ENSG00000116711	0.293271	ENSG00000271699
ENSG00000065526	0.293269	ENSG00000157450
ENSG00000108883	0.293269	ENSG00000178338
ENSG00000025708	0.293268	ENSG00000068079
ENSG00000004777	0.293268	ENSG00000076685
ENSG00000145220	0.293268	ENSG00000152969
ENSG00000185432	0.293266	ENSG00000206053
ENSG00000035403	0.293265	ENSG00000132635
ENSG00000104490	0.293265	ENSG00000180739
ENSG00000077684	0.293264	ENSG00000111530
ENSG00000127191	0.293263	ENSG00000177479
ENSG00000042445	0.293263	ENSG00000186810
ENSG00000178904	0.293263	ENSG00000186908
ENSG00000166704	0.293262	ENSG00000183734
ENSG00000064763	0.293261	ENSG00000133063
ENSG00000257957	0.29326	ENSG00000258485
ENSG00000157833	0.29326	ENSG00000260828
ENSG00000129244	0.293259	ENSG00000176170
ENSG00000103326	0.293256	ENSG00000197057
ENSG00000104983	0.293256	ENSG00000213347
ENSG00000069849	0.293256	ENSG00000233006
ENSG00000197818	0.293256	ENSG00000262246
ENSG00000231799	0.293256	ENSG00000272767
ENSG00000126861	0.293255	ENSG00000215833
ENSG00000055917	0.293255	ENSG00000235954
ENSG00000136811	0.293254	ENSG00000152700
ENSG00000119878	0.293254	ENSG00000160584
ENSG00000102531	0.293253	ENSG00000169139
ENSG00000132286	0.293253	ENSG00000187147
ENSG00000108821	0.293252	ENSG00000127990
ENSG00000131115	0.293252	ENSG00000184557
ENSG00000249853	0.293252	ENSG00000259823
ENSG00000164707	0.293251	ENSG00000172243
ENSG00000176018	0.293251	ENSG00000241973
ENSG00000121671	0.29325	ENSG00000134463
ENSG00000141385	0.29325	ENSG00000163788
ENSG00000116213	0.29325	ENSG00000182885
ENSG00000109458	0.293249	ENSG00000241429
ENSG00000143622	0.293246	ENSG00000151327
ENSG00000165156	0.293246	ENSG00000275090
ENSG00000076003	0.293245	ENSG00000124508
ENSG00000114331	0.293245	ENSG00000129071
ENSG00000102886	0.293245	ENSG00000163960
ENSG00000170315	0.293244	ENSG00000230124
ENSG00000154734	0.293241	ENSG00000166311
ENSG00000103472	0.293239	ENSG00000152082
ENSG00000093000	0.293239	ENSG00000169093
ENSG00000179010	0.293238	ENSG00000189266
ENSG00000164047	0.293237	ENSG00000229786
ENSG00000138185	0.293236	ENSG00000199872
ENSG00000136869	0.293235	ENSG00000143924
ENSG00000116871	0.293233	ENSG00000163960
ENSG00000137871	0.293233	ENSG00000170289
ENSG00000134539	0.293233	ENSG00000198848
ENSG00000137502	0.293233	ENSG00000255151
ENSG00000142949	0.293231	ENSG00000147324
ENSG00000079246	0.293231	ENSG00000175893
ENSG00000088340	0.293227	ENSG00000116748
ENSG00000100504	0.293227	ENSG00000138185
ENSG00000083457	0.293227	ENSG00000235054
ENSG00000171316	0.293226	ENSG00000204580
ENSG00000156831	0.293225	ENSG00000179941
ENSG00000088451	0.293225	ENSG00000215704
ENSG00000109971	0.293223	ENSG00000119929
ENSG00000132801	0.293223	ENSG00000167904
ENSG00000177757	0.293223	ENSG00000177917
ENSG00000131016	0.293222	ENSG00000133816
ENSG00000165181	0.293222	ENSG00000274020
ENSG00000138448	0.293221	ENSG00000141013
ENSG00000087008	0.29322	ENSG00000088451
ENSG00000117682	0.29322	ENSG00000159063
ENSG00000188493	0.29322	ENSG00000258890
ENSG00000105220	0.293219	ENSG00000123836
ENSG00000097007	0.293218	ENSG00000132182
ENSG00000006534	0.293218	ENSG00000168769
ENSG00000149089	0.293217	ENSG00000157653
ENSG00000174130	0.293217	ENSG00000253522
ENSG00000200587	0.293216	ENSG00000230583
ENSG00000088179	0.293215	ENSG00000159674
ENSG00000131797	0.293215	ENSG00000163541
ENSG00000145649	0.293215	ENSG00000203734
ENSG00000075702	0.293214	ENSG00000172239
ENSG00000115155	0.293214	ENSG00000183486
ENSG00000118276	0.293214	ENSG00000262655
ENSG00000090975	0.293213	ENSG00000131462
ENSG00000129071	0.293212	ENSG00000165782
ENSG00000136930	0.293211	ENSG00000162819
ENSG00000168769	0.293211	ENSG00000266074
ENSG00000116857	0.29321	ENSG00000131408
ENSG00000078018	0.29321	ENSG00000168671
ENSG00000165195	0.29321	ENSG00000220494
ENSG00000233334	0.29321	ENSG00000267123
ENSG00000171970	0.293209	ENSG00000175544
ENSG00000010310	0.293208	ENSG00000103522
ENSG00000108375	0.293208	ENSG00000255040
ENSG00000079277	0.293207	ENSG00000148356
ENSG00000187908	0.293207	ENSG00000198420
ENSG00000156860	0.293207	ENSG00000281162
ENSG00000090612	0.293206	ENSG00000275700
ENSG00000182568	0.293205	ENSG00000213064
ENSG00000124469	0.293204	ENSG00000213937
ENSG00000107789	0.293203	ENSG00000186716
ENSG00000116497	0.293202	ENSG00000141569
ENSG00000165102	0.293201	ENSG00000198093
ENSG00000041988	0.293199	ENSG00000173846
ENSG00000165782	0.293197	ENSG00000169718
ENSG00000111752	0.293196	ENSG00000134909
ENSG00000167981	0.293196	ENSG00000169583
ENSG00000128731	0.293195	ENSG00000176946
ENSG00000023041	0.293195	ENSG00000236675
ENSG00000143442	0.293194	ENSG00000263327
ENSG00000051382	0.293193	ENSG00000072736
ENSG00000165480	0.293193	ENSG00000171476
ENSG00000122705	0.293193	ENSG00000172466
ENSG00000071575	0.293193	ENSG00000198730
ENSG00000106460	0.293191	ENSG00000198538
ENSG00000180357	0.293191	ENSG00000241973
ENSG00000010319	0.29319	ENSG00000058453
ENSG00000133026	0.29319	ENSG00000187266
ENSG00000126106	0.293189	ENSG00000176463
ENSG00000090316	0.293189	ENSG00000196663
ENSG00000171621	0.293188	ENSG00000196549
ENSG00000088305	0.293187	ENSG00000166123
ENSG00000103269	0.293187	ENSG00000173706
ENSG00000136205	0.293187	ENSG00000174130
ENSG00000138794	0.293186	ENSG00000141279
ENSG00000164190	0.293186	ENSG00000205339
ENSG00000135272	0.293185	ENSG00000166446
ENSG00000120217	0.293185	ENSG00000186448
ENSG00000219249	0.293185	ENSG00000253304
ENSG00000079277	0.293184	ENSG00000130021
ENSG00000127946	0.293184	ENSG00000135049
ENSG00000155307	0.293183	ENSG00000183160
ENSG00000148943	0.293183	ENSG00000239605
ENSG00000071564	0.293182	ENSG00000136237
ENSG00000162739	0.293182	ENSG00000165304
ENSG00000055208	0.293182	ENSG00000169299
ENSG00000067560	0.29318	ENSG00000184900
ENSG00000132535	0.29318	ENSG00000206120
ENSG00000084073	0.293178	ENSG00000110958
ENSG00000119397	0.293178	ENSG00000155959
ENSG00000090266	0.293178	ENSG00000189350
ENSG00000090975	0.293177	ENSG00000115641
ENSG00000110693	0.293177	ENSG00000154917
ENSG00000115641	0.293176	ENSG00000130560
ENSG00000203804	0.293176	ENSG00000226450
ENSG00000112977	0.293176	ENSG00000270629
ENSG00000100368	0.293175	ENSG00000149534
ENSG00000096996	0.293175	ENSG00000164483
ENSG00000114737	0.293174	ENSG00000152256
ENSG00000102401	0.293173	ENSG00000137875
ENSG00000111913	0.293172	ENSG00000137842
ENSG00000143669	0.293172	ENSG00000154237
ENSG00000122705	0.293172	ENSG00000196388
ENSG00000144021	0.293172	ENSG00000254004
ENSG00000067900	0.293171	ENSG00000130305
ENSG00000033100	0.29317	ENSG00000135250
ENSG00000145284	0.29317	ENSG00000170298
ENSG00000171302	0.29317	ENSG00000186812
ENSG00000141293	0.293169	ENSG00000214900
ENSG00000186638	0.293168	ENSG00000198298
ENSG00000126353	0.293167	ENSG00000141576
ENSG00000173214	0.293167	ENSG00000229456
ENSG00000114416	0.293166	ENSG00000151726
ENSG00000172663	0.293166	ENSG00000174327
ENSG00000112655	0.293165	ENSG00000123066
ENSG00000120686	0.293165	ENSG00000180917
ENSG00000185246	0.293165	ENSG00000197622
ENSG00000207821	0.293163	ENSG00000262480
ENSG00000226688	0.293162	ENSG00000264966
ENSG00000158716	0.293161	ENSG00000205268
ENSG00000150995	0.29316	ENSG00000196214
ENSG00000103222	0.29316	ENSG00000198815
ENSG00000105379	0.29316	ENSG00000236519
ENSG00000066136	0.293159	ENSG00000084073
ENSG00000164631	0.293159	ENSG00000176678
ENSG00000119335	0.293159	ENSG00000275052
ENSG00000143420	0.293158	ENSG00000153179
ENSG00000167118	0.293158	ENSG00000198492
ENSG00000178700	0.293158	ENSG00000236086
ENSG00000092820	0.293156	ENSG00000113811
ENSG00000104859	0.293156	ENSG00000146555
ENSG00000152443	0.293156	ENSG00000176994
ENSG00000121858	0.293155	ENSG00000130150
ENSG00000124155	0.293155	ENSG00000198793
ENSG00000148154	0.293155	ENSG00000227039
ENSG00000163362	0.293155	ENSG00000228149
ENSG00000107290	0.293154	ENSG00000119703
ENSG00000001167	0.293154	ENSG00000187796
ENSG00000100439	0.293153	ENSG00000133131
ENSG00000054983	0.293153	ENSG00000154265
ENSG00000133063	0.293153	ENSG00000156026
ENSG00000102007	0.293153	ENSG00000168502
ENSG00000186638	0.293153	ENSG00000187607
ENSG00000134539	0.293153	ENSG00000205336
ENSG00000011405	0.293152	ENSG00000171115
ENSG00000054965	0.293152	ENSG00000178028
ENSG00000136826	0.293152	ENSG00000266445
ENSG00000108352	0.293151	ENSG00000198093
ENSG00000163788	0.29315	ENSG00000188997
ENSG00000167380	0.293149	ENSG00000186056
ENSG00000171790	0.293148	ENSG00000182578
ENSG00000139180	0.293147	ENSG00000142444
ENSG00000108176	0.293147	ENSG00000182870
ENSG00000198252	0.293147	ENSG00000214176
ENSG00000049167	0.293145	ENSG00000122218
ENSG00000114841	0.293145	ENSG00000184481
ENSG00000102996	0.293143	ENSG00000133401
ENSG00000109133	0.293143	ENSG00000163428
ENSG00000113716	0.293142	ENSG00000197860
ENSG00000251474	0.293142	ENSG00000256628
ENSG00000089060	0.293141	ENSG00000109381
ENSG00000152484	0.293141	ENSG00000166170
ENSG00000046653	0.29314	ENSG00000171150
ENSG00000143842	0.29314	ENSG00000174348
ENSG00000120686	0.293139	ENSG00000143622
ENSG00000051180	0.293139	ENSG00000198642
ENSG00000079974	0.293138	ENSG00000213465
ENSG00000229816	0.293137	ENSG00000258571
ENSG00000108039	0.293136	ENSG00000163823
ENSG00000141759	0.293136	ENSG00000170584
ENSG00000122705	0.293136	ENSG00000182903
ENSG00000100461	0.293135	ENSG00000109854
ENSG00000115657	0.293135	ENSG00000180354
ENSG00000116871	0.293135	ENSG00000187210
ENSG00000143409	0.293134	ENSG00000185905
ENSG00000240403	0.293134	ENSG00000243772
ENSG00000187109	0.293131	ENSG00000198276
ENSG00000100592	0.293131	ENSG00000242950
ENSG00000078246	0.29313	ENSG00000184144
ENSG00000083844	0.293129	ENSG00000197162
ENSG00000117569	0.293127	ENSG00000147905
ENSG00000177302	0.293127	ENSG00000228817
ENSG00000139832	0.293127	ENSG00000229692
ENSG00000101391	0.293126	ENSG00000102409
ENSG00000101363	0.293126	ENSG00000164078
ENSG00000110057	0.293126	ENSG00000185482
ENSG00000100413	0.293126	ENSG00000236184
ENSG00000113300	0.293125	ENSG00000138617
ENSG00000100991	0.293125	ENSG00000166170
ENSG00000172057	0.293125	ENSG00000197128
ENSG00000101079	0.293124	ENSG00000102908
ENSG00000224796	0.293124	ENSG00000248124
ENSG00000124469	0.293123	ENSG00000155755
ENSG00000054523	0.293122	ENSG00000146955
ENSG00000187134	0.29312	ENSG00000196235
ENSG00000114520	0.293119	ENSG00000173409
ENSG00000099992	0.293119	ENSG00000233975
ENSG00000090565	0.293118	ENSG00000181656
ENSG00000108039	0.293118	ENSG00000215012
ENSG00000117155	0.293117	ENSG00000180257
ENSG00000173080	0.293116	ENSG00000204366
ENSG00000115590	0.293115	ENSG00000151458
ENSG00000014138	0.293115	ENSG00000158079
ENSG00000167984	0.293115	ENSG00000168772
ENSG00000125089	0.293114	ENSG00000141385
ENSG00000157985	0.293113	ENSG00000164211
ENSG00000201581	0.293112	ENSG00000213694
ENSG00000078140	0.293111	ENSG00000113300
ENSG00000108846	0.293111	ENSG00000162769
ENSG00000135916	0.293109	ENSG00000185187
ENSG00000132485	0.293109	ENSG00000218739
ENSG00000205268	0.293109	ENSG00000231721
ENSG00000175592	0.293108	ENSG00000186812
ENSG00000164366	0.293107	ENSG00000281106
ENSG00000055332	0.293106	ENSG00000135114
ENSG00000100461	0.293106	ENSG00000158716
ENSG00000165264	0.293106	ENSG00000233334
ENSG00000082497	0.293105	ENSG00000105778
ENSG00000123130	0.293105	ENSG00000139793
ENSG00000169062	0.293105	ENSG00000243811
ENSG00000173198	0.293103	ENSG00000176658
ENSG00000067208	0.293103	ENSG00000198121
ENSG00000066405	0.293102	ENSG00000203757
ENSG00000087191	0.293101	ENSG00000114982
ENSG00000154734	0.293101	ENSG00000178700
ENSG00000029363	0.293101	ENSG00000257957
ENSG00000113758	0.2931	ENSG00000158715
ENSG00000071242	0.293099	ENSG00000114739
ENSG00000111530	0.293098	ENSG00000198093
ENSG00000132334	0.293097	ENSG00000171115
ENSG00000163788	0.293097	ENSG00000171302
ENSG00000167994	0.293097	ENSG00000171914
ENSG00000078487	0.293095	ENSG00000118496
ENSG00000093000	0.293094	ENSG00000121101
ENSG00000102984	0.293094	ENSG00000122694
ENSG00000076242	0.293093	ENSG00000196968
ENSG00000108771	0.293092	ENSG00000138496
ENSG00000034713	0.293092	ENSG00000151445
ENSG00000116117	0.293092	ENSG00000238829
ENSG00000117408	0.293091	ENSG00000147100
ENSG00000103197	0.29309	ENSG00000115540
ENSG00000116459	0.29309	ENSG00000239900
ENSG00000233334	0.293089	ENSG00000250582
ENSG00000107789	0.293088	ENSG00000136840
ENSG00000112079	0.293088	ENSG00000171115
ENSG00000154274	0.293088	ENSG00000182718
ENSG00000166949	0.293088	ENSG00000213997
ENSG00000132965	0.293087	ENSG00000184557
ENSG00000125861	0.293086	ENSG00000131849
ENSG00000082805	0.293086	ENSG00000132603
ENSG00000149534	0.293086	ENSG00000157985
ENSG00000070269	0.293086	ENSG00000185917
ENSG00000100644	0.293085	ENSG00000180871
ENSG00000123562	0.293083	ENSG00000157240
ENSG00000110092	0.293082	ENSG00000137103
ENSG00000095303	0.293082	ENSG00000167978
ENSG00000155508	0.293082	ENSG00000186153
ENSG00000141582	0.293082	ENSG00000261102
ENSG00000133318	0.293081	ENSG00000281832
ENSG00000162757	0.29308	ENSG00000183718
ENSG00000139714	0.293078	ENSG00000196659
ENSG00000022277	0.293078	ENSG00000198818
ENSG00000072310	0.293078	ENSG00000250462
ENSG00000089280	0.293077	ENSG00000132478
ENSG00000081277	0.293077	ENSG00000163513
ENSG00000169918	0.293077	ENSG00000258951
ENSG00000171109	0.293076	ENSG00000230562
ENSG00000264966	0.293076	ENSG00000265154
ENSG00000116584	0.293074	ENSG00000123595
ENSG00000132185	0.293073	ENSG00000137101
ENSG00000168610	0.293073	ENSG00000172425
ENSG00000090060	0.293072	ENSG00000141568
ENSG00000070182	0.293071	ENSG00000154917
ENSG00000172243	0.293071	ENSG00000186812
ENSG00000177971	0.293071	ENSG00000198934
ENSG00000163380	0.293071	ENSG00000201183
ENSG00000088451	0.29307	ENSG00000175573
ENSG00000116903	0.293069	ENSG00000156973
ENSG00000156587	0.293069	ENSG00000213928
ENSG00000074966	0.293068	ENSG00000130520
ENSG00000123444	0.293068	ENSG00000163827
ENSG00000115604	0.293068	ENSG00000167513
ENSG00000148204	0.293068	ENSG00000172159
ENSG00000100441	0.293066	ENSG00000164162
ENSG00000179456	0.293066	ENSG00000226367
ENSG00000104081	0.293064	ENSG00000128284
ENSG00000141012	0.293064	ENSG00000141854
ENSG00000166046	0.293064	ENSG00000181638
ENSG00000132122	0.293063	ENSG00000170604
ENSG00000112167	0.293063	ENSG00000211965
ENSG00000185900	0.293063	ENSG00000232082
ENSG00000088881	0.293063	ENSG00000232434
ENSG00000110841	0.293062	ENSG00000154133
ENSG00000175449	0.293062	ENSG00000196628
ENSG00000244296	0.293062	ENSG00000250722
ENSG00000143797	0.293061	ENSG00000160716
ENSG00000122565	0.29306	ENSG00000135316
ENSG00000092067	0.29306	ENSG00000140284
ENSG00000206612	0.29306	ENSG00000221962
ENSG00000082512	0.293059	ENSG00000196968
ENSG00000181982	0.293057	ENSG00000198298
ENSG00000069399	0.293056	ENSG00000120210
ENSG00000115233	0.293056	ENSG00000150779
ENSG00000148335	0.293056	ENSG00000213809
ENSG00000136003	0.293055	ENSG00000171757
ENSG00000069702	0.293054	ENSG00000105374
ENSG00000117868	0.293052	ENSG00000121101
ENSG00000092036	0.293052	ENSG00000142694
ENSG00000071242	0.293052	ENSG00000185972
ENSG00000121741	0.293051	ENSG00000144677
ENSG00000166068	0.293051	ENSG00000187210
ENSG00000105854	0.29305	ENSG00000122705
ENSG00000163687	0.29305	ENSG00000186104
ENSG00000158163	0.293049	ENSG00000173171
ENSG00000110318	0.293049	ENSG00000262874
ENSG00000075856	0.293048	ENSG00000108187
ENSG00000116005	0.293048	ENSG00000125875
ENSG00000090316	0.293048	ENSG00000162702
ENSG00000180257	0.293048	ENSG00000185591
ENSG00000139567	0.293048	ENSG00000188641
ENSG00000139133	0.293046	ENSG00000164631
ENSG00000137842	0.293046	ENSG00000175592
ENSG00000050767	0.293046	ENSG00000243323
ENSG00000061676	0.293045	ENSG00000151208
ENSG00000158122	0.293045	ENSG00000179144
ENSG00000120686	0.293044	ENSG00000183808
ENSG00000174130	0.293044	ENSG00000205755
ENSG00000096401	0.293044	ENSG00000290444
ENSG00000159618	0.293043	ENSG00000162398
ENSG00000120616	0.293043	ENSG00000171456
ENSG00000105281	0.293042	ENSG00000135898
ENSG00000073282	0.293041	ENSG00000092067
ENSG00000124541	0.293041	ENSG00000125611
ENSG00000147234	0.293041	ENSG00000159674
ENSG00000069702	0.293039	ENSG00000168612
ENSG00000143742	0.293039	ENSG00000239883
ENSG00000155254	0.293038	ENSG00000185009
ENSG00000119714	0.293038	ENSG00000187118
ENSG00000133703	0.293038	ENSG00000187747
ENSG00000111203	0.293037	ENSG00000155850
ENSG00000168090	0.293037	ENSG00000187555
ENSG00000166323	0.293035	ENSG00000255776
ENSG00000167261	0.293033	ENSG00000169062
ENSG00000158301	0.293033	ENSG00000171791
ENSG00000109458	0.293033	ENSG00000187193
ENSG00000044459	0.293033	ENSG00000225830
ENSG00000185252	0.293032	ENSG00000196850
ENSG00000133019	0.29303	ENSG00000174233
ENSG00000101236	0.293029	ENSG00000148200
ENSG00000151327	0.293028	ENSG00000257097
ENSG00000185122	0.293027	ENSG00000263002
ENSG00000086717	0.293026	ENSG00000179397
ENSG00000119397	0.293026	ENSG00000180385
ENSG00000099139	0.293025	ENSG00000160791
ENSG00000142185	0.293025	ENSG00000187908
ENSG00000143549	0.293023	ENSG00000166405
ENSG00000100592	0.293022	ENSG00000257195
ENSG00000105982	0.293019	ENSG00000198934
ENSG00000104885	0.293018	ENSG00000160584
ENSG00000145216	0.293018	ENSG00000197780
ENSG00000165929	0.293018	ENSG00000243335
ENSG00000161021	0.293016	ENSG00000242950
ENSG00000007516	0.293015	ENSG00000131475
ENSG00000115155	0.293015	ENSG00000173193
ENSG00000143033	0.293014	ENSG00000167716
ENSG00000049618	0.293013	ENSG00000082805
ENSG00000105877	0.293013	ENSG00000163217
ENSG00000163507	0.293012	ENSG00000169607
ENSG00000102393	0.29301	ENSG00000196188
ENSG00000139645	0.29301	ENSG00000251247
ENSG00000120053	0.293009	ENSG00000143320
ENSG00000065183	0.293008	ENSG00000213409
ENSG00000100354	0.293007	ENSG00000117862
ENSG00000093000	0.293007	ENSG00000182544
ENSG00000093167	0.293007	ENSG00000259343
ENSG00000118518	0.293006	ENSG00000141560
ENSG00000066405	0.293006	ENSG00000159086
ENSG00000119688	0.293006	ENSG00000275302
ENSG00000103540	0.293005	ENSG00000132275
ENSG00000178700	0.293005	ENSG00000186812
ENSG00000010818	0.293003	ENSG00000100365
ENSG00000008018	0.293003	ENSG00000134061
ENSG00000072042	0.293003	ENSG00000161509
ENSG00000124490	0.293003	ENSG00000179869
ENSG00000081386	0.293002	ENSG00000158301
ENSG00000168917	0.293002	ENSG00000254843
ENSG00000130731	0.293001	ENSG00000174327
ENSG00000096996	0.293	ENSG00000168256
ENSG00000073008	0.292999	ENSG00000107897
ENSG00000119630	0.292999	ENSG00000123700
ENSG00000113282	0.292999	ENSG00000163362
ENSG00000155287	0.292999	ENSG00000172725
ENSG00000091106	0.292996	ENSG00000131711
ENSG00000131370	0.292996	ENSG00000132182
ENSG00000166225	0.292996	ENSG00000180884
ENSG00000163348	0.292995	ENSG00000243660
ENSG00000136381	0.292993	ENSG00000159377
ENSG00000103942	0.292992	ENSG00000163462
ENSG00000066422	0.292992	ENSG00000164190
ENSG00000108256	0.292992	ENSG00000171984
ENSG00000214189	0.292992	ENSG00000237273
ENSG00000175193	0.292991	ENSG00000177302
ENSG00000115844	0.292991	ENSG00000266467
ENSG00000161509	0.292989	ENSG00000180758
ENSG00000121903	0.292989	ENSG00000236051
ENSG00000134248	0.292988	ENSG00000188811
ENSG00000105778	0.292988	ENSG00000198373
ENSG00000116489	0.292987	ENSG00000196313
ENSG00000135535	0.292986	ENSG00000144224
ENSG00000227695	0.292985	ENSG00000243660
ENSG00000116691	0.292984	ENSG00000157554
ENSG00000107036	0.292983	ENSG00000125633
ENSG00000132603	0.292982	ENSG00000147099
ENSG00000150977	0.292982	ENSG00000155307
ENSG00000170633	0.292981	ENSG00000213809
ENSG00000119844	0.29298	ENSG00000163960
ENSG00000143344	0.292979	ENSG00000152778
ENSG00000088179	0.292979	ENSG00000168772
ENSG00000117009	0.292979	ENSG00000171940
ENSG00000165494	0.292979	ENSG00000239351
ENSG00000082512	0.292977	ENSG00000111145
ENSG00000105483	0.292977	ENSG00000136950
ENSG00000087589	0.292977	ENSG00000180229
ENSG00000130706	0.292976	ENSG00000167862
ENSG00000103148	0.292976	ENSG00000179588
ENSG00000167371	0.292976	ENSG00000197540
ENSG00000138172	0.292976	ENSG00000213203
ENSG00000100027	0.292975	ENSG00000159674
ENSG00000086289	0.292974	ENSG00000164047
ENSG00000067900	0.292974	ENSG00000170653
ENSG00000169814	0.292974	ENSG00000173889
ENSG00000163359	0.292974	ENSG00000185567
ENSG00000146094	0.292974	ENSG00000198829
ENSG00000105370	0.292973	ENSG00000214244
ENSG00000102908	0.292972	ENSG00000118855
ENSG00000165572	0.292971	ENSG00000196453
ENSG00000060140	0.29297	ENSG00000196407
ENSG00000018189	0.292969	ENSG00000117118
ENSG00000101773	0.292964	ENSG00000131408
ENSG00000146247	0.292964	ENSG00000198242
ENSG00000173889	0.292964	ENSG00000250479
ENSG00000134057	0.292963	ENSG00000156515
ENSG00000071539	0.292962	ENSG00000167525
ENSG00000081181	0.292962	ENSG00000187144
ENSG00000180855	0.292962	ENSG00000187193
ENSG00000066405	0.292961	ENSG00000177685
ENSG00000120616	0.29296	ENSG00000138385
ENSG00000088882	0.29296	ENSG00000179362
ENSG00000107447	0.292959	ENSG00000161544
ENSG00000097096	0.292958	ENSG00000120800
ENSG00000057657	0.292957	ENSG00000104490
ENSG00000027075	0.292957	ENSG00000144824
ENSG00000121764	0.292957	ENSG00000183718
ENSG00000012124	0.292956	ENSG00000104921
ENSG00000049618	0.292956	ENSG00000138443
ENSG00000082805	0.292955	ENSG00000135365
ENSG00000125779	0.292954	ENSG00000175592
ENSG00000164251	0.292953	ENSG00000171469
ENSG00000133243	0.292952	ENSG00000135966
ENSG00000056972	0.292952	ENSG00000170915
ENSG00000188026	0.292952	ENSG00000197070
ENSG00000115091	0.292952	ENSG00000235313
ENSG00000136522	0.292952	ENSG00000245848
ENSG00000124789	0.292951	ENSG00000135473
ENSG00000163714	0.292951	ENSG00000177302
ENSG00000181418	0.292951	ENSG00000184428
ENSG00000125356	0.292951	ENSG00000227714
ENSG00000158402	0.29295	ENSG00000163527
ENSG00000122203	0.29295	ENSG00000172466
ENSG00000135269	0.292949	ENSG00000171150
ENSG00000116871	0.292949	ENSG00000234975
ENSG00000106628	0.292948	ENSG00000178035
ENSG00000068650	0.292948	ENSG00000186376
ENSG00000128604	0.292947	ENSG00000151726
ENSG00000185129	0.292946	ENSG00000196782
ENSG00000057704	0.292945	ENSG00000139318
ENSG00000142599	0.292944	ENSG00000177889
ENSG00000203737	0.292944	ENSG00000207402
ENSG00000099804	0.292944	ENSG00000211650
ENSG00000179361	0.292944	ENSG00000237135
ENSG00000141568	0.292943	ENSG00000161204
ENSG00000165959	0.292942	ENSG00000188822
ENSG00000162885	0.292942	ENSG00000235823
ENSG00000065029	0.292942	ENSG00000251497
ENSG00000003756	0.292941	ENSG00000171603
ENSG00000118482	0.29294	ENSG00000121005
ENSG00000176225	0.29294	ENSG00000188612
ENSG00000168078	0.29294	ENSG00000198336
ENSG00000197050	0.292938	ENSG00000198730
ENSG00000100206	0.292937	ENSG00000133789
ENSG00000136383	0.292936	ENSG00000151466
ENSG00000124701	0.292936	ENSG00000204323
ENSG00000147234	0.292936	ENSG00000262874
ENSG00000087253	0.292935	ENSG00000128482
ENSG00000109854	0.292935	ENSG00000241258
ENSG00000152061	0.292934	ENSG00000264522
ENSG00000180089	0.292932	ENSG00000189266
ENSG00000121406	0.292932	ENSG00000226705
ENSG00000109270	0.292931	ENSG00000125821
ENSG00000105374	0.292931	ENSG00000134755
ENSG00000075142	0.292929	ENSG00000121742
ENSG00000104907	0.292929	ENSG00000159377
ENSG00000114859	0.292928	ENSG00000185728
ENSG00000140284	0.292927	ENSG00000158716
ENSG00000205413	0.292927	ENSG00000242736
ENSG00000121764	0.292926	ENSG00000232928
ENSG00000079819	0.292925	ENSG00000122694
ENSG00000139684	0.292925	ENSG00000148399
ENSG00000093217	0.292925	ENSG00000162931
ENSG00000183597	0.292924	ENSG00000184792
ENSG00000167676	0.292924	ENSG00000196693
ENSG00000093167	0.292923	ENSG00000158402
ENSG00000147118	0.292921	ENSG00000168917
ENSG00000138646	0.292921	ENSG00000173193
ENSG00000169213	0.292921	ENSG00000226891
ENSG00000183199	0.292918	ENSG00000266187
ENSG00000115159	0.292917	ENSG00000134627
ENSG00000124091	0.292916	ENSG00000162959
ENSG00000082701	0.292914	ENSG00000121281
ENSG00000165480	0.292914	ENSG00000167513
ENSG00000156931	0.292914	ENSG00000170049
ENSG00000100749	0.292911	ENSG00000180855
ENSG00000001497	0.292909	ENSG00000048991
ENSG00000103197	0.292909	ENSG00000172115
ENSG00000070526	0.292908	ENSG00000140287
ENSG00000111726	0.292908	ENSG00000170832
ENSG00000172375	0.292906	ENSG00000238113
ENSG00000136770	0.292905	ENSG00000139714
ENSG00000066422	0.292905	ENSG00000188886
ENSG00000115091	0.292903	ENSG00000135535
ENSG00000104343	0.292903	ENSG00000188761
ENSG00000064419	0.292902	ENSG00000139668
ENSG00000184163	0.292902	ENSG00000250722
ENSG00000102054	0.2929	ENSG00000149289
ENSG00000097007	0.2929	ENSG00000163788
ENSG00000005022	0.2929	ENSG00000175376
ENSG00000113300	0.2929	ENSG00000197603
ENSG00000158856	0.292898	ENSG00000170271
ENSG00000116691	0.292896	ENSG00000223823
ENSG00000276070	0.292896	ENSG00000276085
ENSG00000052795	0.292895	ENSG00000146955
ENSG00000123843	0.292895	ENSG00000174715
ENSG00000196569	0.292895	ENSG00000206561
ENSG00000058600	0.292893	ENSG00000070371
ENSG00000105492	0.292893	ENSG00000152894
ENSG00000018510	0.292892	ENSG00000150782
ENSG00000170852	0.292892	ENSG00000175203
ENSG00000140009	0.292891	ENSG00000153395
ENSG00000079805	0.292888	ENSG00000124209
ENSG00000117461	0.292888	ENSG00000124209
ENSG00000154917	0.292888	ENSG00000188690
ENSG00000184106	0.292888	ENSG00000242829
ENSG00000111203	0.292887	ENSG00000241399
ENSG00000138172	0.292886	ENSG00000179941
ENSG00000137802	0.292882	ENSG00000171456
ENSG00000093183	0.292882	ENSG00000187266
ENSG00000169758	0.292882	ENSG00000229800
ENSG00000254856	0.292882	ENSG00000262402
ENSG00000140463	0.292881	ENSG00000163428
ENSG00000102221	0.292881	ENSG00000180530
ENSG00000055917	0.29288	ENSG00000263002
ENSG00000165264	0.292879	ENSG00000177425
ENSG00000198105	0.292879	ENSG00000198730
ENSG00000092820	0.292878	ENSG00000166073
ENSG00000100749	0.292878	ENSG00000186265
ENSG00000165943	0.292878	ENSG00000198081
ENSG00000085063	0.292877	ENSG00000114739
ENSG00000167323	0.292877	ENSG00000187555
ENSG00000101138	0.292877	ENSG00000198865
ENSG00000044459	0.292876	ENSG00000056972
ENSG00000132801	0.292873	ENSG00000135269
ENSG00000138182	0.292873	ENSG00000156876
ENSG00000122126	0.292873	ENSG00000159593
ENSG00000112679	0.292872	ENSG00000170860
ENSG00000149646	0.292872	ENSG00000220867
ENSG00000108256	0.292871	ENSG00000133561
ENSG00000185246	0.29287	ENSG00000197937
ENSG00000044459	0.29287	ENSG00000226705
ENSG00000105251	0.292869	ENSG00000140968
ENSG00000111339	0.292869	ENSG00000224177
ENSG00000072274	0.292869	ENSG00000241570
ENSG00000152256	0.292869	ENSG00000277734
ENSG00000165678	0.292867	ENSG00000178338
ENSG00000064115	0.292867	ENSG00000244038
ENSG00000033327	0.292865	ENSG00000108175
ENSG00000122958	0.292863	ENSG00000124783
ENSG00000001497	0.292859	ENSG00000132670
ENSG00000062524	0.292859	ENSG00000132846
ENSG00000101193	0.292859	ENSG00000158615
ENSG00000077684	0.292859	ENSG00000263002
ENSG00000099810	0.292857	ENSG00000145390
ENSG00000186603	0.292856	ENSG00000213918
ENSG00000139697	0.292856	ENSG00000223650
ENSG00000163703	0.292856	ENSG00000271699
ENSG00000119487	0.292855	ENSG00000124783
ENSG00000079819	0.292854	ENSG00000111602
ENSG00000115657	0.292854	ENSG00000143224
ENSG00000206120	0.292853	ENSG00000211865
ENSG00000090372	0.292852	ENSG00000204671
ENSG00000102710	0.292852	ENSG00000257017
ENSG00000030419	0.29285	ENSG00000055332
ENSG00000111012	0.29285	ENSG00000229140
ENSG00000007392	0.292849	ENSG00000167272
ENSG00000186854	0.292849	ENSG00000197880
ENSG00000100526	0.292848	ENSG00000115233
ENSG00000151320	0.292848	ENSG00000186265
ENSG00000153179	0.292848	ENSG00000196466
ENSG00000010017	0.292848	ENSG00000214013
ENSG00000141012	0.292847	ENSG00000172375
ENSG00000111145	0.292847	ENSG00000240723
ENSG00000102144	0.292845	ENSG00000253797
ENSG00000125970	0.292844	ENSG00000132478
ENSG00000115415	0.292844	ENSG00000138642
ENSG00000120733	0.292844	ENSG00000166197
ENSG00000137819	0.292843	ENSG00000141098
ENSG00000175787	0.292843	ENSG00000239883
ENSG00000086289	0.292841	ENSG00000157557
ENSG00000178700	0.292841	ENSG00000204923
ENSG00000188785	0.29284	ENSG00000239351
ENSG00000101236	0.292839	ENSG00000156471
ENSG00000005022	0.292839	ENSG00000167842
ENSG00000171940	0.292838	ENSG00000231849
ENSG00000186300	0.292837	ENSG00000189298
ENSG00000113558	0.292836	ENSG00000136514
ENSG00000111530	0.292836	ENSG00000142065
ENSG00000186994	0.292836	ENSG00000264522
ENSG00000082512	0.292835	ENSG00000186810
ENSG00000060140	0.292834	ENSG00000163751
ENSG00000150907	0.292833	ENSG00000154027
ENSG00000002016	0.292832	ENSG00000198833
ENSG00000112796	0.292831	ENSG00000119714
ENSG00000121101	0.292831	ENSG00000121690
ENSG00000103056	0.292831	ENSG00000290444
ENSG00000100077	0.29283	ENSG00000140995
ENSG00000137501	0.29283	ENSG00000145649
ENSG00000040341	0.292829	ENSG00000196466
ENSG00000174238	0.292829	ENSG00000212743
ENSG00000156968	0.292829	ENSG00000226491
ENSG00000102401	0.292827	ENSG00000103126
ENSG00000173585	0.292827	ENSG00000179361
ENSG00000108883	0.292826	ENSG00000182718
ENSG00000026751	0.292826	ENSG00000197279
ENSG00000162881	0.292826	ENSG00000211734
ENSG00000119421	0.292825	ENSG00000121807
ENSG00000109320	0.292824	ENSG00000163145
ENSG00000126768	0.292824	ENSG00000178996
ENSG00000165943	0.292823	ENSG00000263465
ENSG00000052795	0.29282	ENSG00000158163
ENSG00000184557	0.29282	ENSG00000204304
ENSG00000143013	0.29282	ENSG00000211777
ENSG00000115944	0.292819	ENSG00000158806
ENSG00000114316	0.292817	ENSG00000198589
ENSG00000189056	0.292817	ENSG00000241570
ENSG00000116001	0.292816	ENSG00000183160
ENSG00000128604	0.292816	ENSG00000243660
ENSG00000214212	0.292814	ENSG00000245888
ENSG00000117090	0.292813	ENSG00000176105
ENSG00000169495	0.292813	ENSG00000179397
ENSG00000137965	0.292811	ENSG00000177409
ENSG00000105229	0.29281	ENSG00000140006
ENSG00000196199	0.29281	ENSG00000263002
ENSG00000131467	0.292809	ENSG00000140543
ENSG00000182533	0.292809	ENSG00000198252
ENSG00000120210	0.292808	ENSG00000158716
ENSG00000156384	0.292808	ENSG00000262468
ENSG00000125089	0.292807	ENSG00000131408
ENSG00000147050	0.292807	ENSG00000214013
ENSG00000172725	0.292807	ENSG00000264653
ENSG00000051180	0.292806	ENSG00000143624
ENSG00000104765	0.292806	ENSG00000143951
ENSG00000163736	0.292806	ENSG00000196267
ENSG00000124469	0.292806	ENSG00000197301
ENSG00000088451	0.292804	ENSG00000170242
ENSG00000101624	0.292803	ENSG00000158019
ENSG00000081041	0.292803	ENSG00000255398
ENSG00000103051	0.292802	ENSG00000145391
ENSG00000109572	0.292802	ENSG00000164684
ENSG00000173846	0.292802	ENSG00000183718
ENSG00000091106	0.292802	ENSG00000230562
ENSG00000049618	0.292801	ENSG00000169193
ENSG00000108175	0.2928	ENSG00000120685
ENSG00000126456	0.2928	ENSG00000147535
ENSG00000100206	0.2928	ENSG00000176454
ENSG00000137462	0.292799	ENSG00000171302
ENSG00000112290	0.292799	ENSG00000171681
ENSG00000157212	0.292799	ENSG00000189050
ENSG00000054654	0.292799	ENSG00000231378
ENSG00000159086	0.292799	ENSG00000280953
ENSG00000105281	0.292798	ENSG00000107789
ENSG00000111711	0.292797	ENSG00000146223
ENSG00000039068	0.292796	ENSG00000232564
ENSG00000137098	0.292796	ENSG00000274925
ENSG00000040633	0.292795	ENSG00000165516
ENSG00000121807	0.292795	ENSG00000183718
ENSG00000005022	0.292792	ENSG00000105967
ENSG00000089041	0.292792	ENSG00000136205
ENSG00000133477	0.292792	ENSG00000198841
ENSG00000116701	0.292791	ENSG00000168216
ENSG00000162757	0.292791	ENSG00000186352
ENSG00000144040	0.29279	ENSG00000168214
ENSG00000177992	0.29279	ENSG00000198178
ENSG00000276043	0.29279	ENSG00000280623
ENSG00000158234	0.292789	ENSG00000166257
ENSG00000168615	0.292789	ENSG00000188641
ENSG00000102786	0.292788	ENSG00000111011
ENSG00000124151	0.292788	ENSG00000143322
ENSG00000119396	0.292785	ENSG00000198863
ENSG00000015475	0.292783	ENSG00000114735
ENSG00000118412	0.292783	ENSG00000180884
ENSG00000171100	0.292781	ENSG00000197993
ENSG00000180846	0.29278	ENSG00000203737
ENSG00000135473	0.292777	ENSG00000153207
ENSG00000118508	0.292776	ENSG00000253537
ENSG00000159228	0.292774	ENSG00000163162
ENSG00000065308	0.292774	ENSG00000182872
ENSG00000170456	0.292774	ENSG00000187908
ENSG00000165490	0.292772	ENSG00000184047
ENSG00000186638	0.29277	ENSG00000197050
ENSG00000119414	0.29277	ENSG00000254004
ENSG00000169398	0.29277	ENSG00000256806
ENSG00000120509	0.292769	ENSG00000141579
ENSG00000118971	0.292769	ENSG00000178229
ENSG00000156831	0.292769	ENSG00000185246
ENSG00000109339	0.292769	ENSG00000205339
ENSG00000240606	0.292769	ENSG00000244112
ENSG00000173171	0.292767	ENSG00000185869
ENSG00000079385	0.292767	ENSG00000186417
ENSG00000158122	0.292765	ENSG00000277734
ENSG00000171612	0.292764	ENSG00000198865
ENSG00000233922	0.292764	ENSG00000242193
ENSG00000130234	0.292763	ENSG00000144579
ENSG00000115415	0.292762	ENSG00000142089
ENSG00000159445	0.292761	ENSG00000161647
ENSG00000112079	0.29276	ENSG00000137094
ENSG00000154237	0.29276	ENSG00000167106
ENSG00000125037	0.292758	ENSG00000140948
ENSG00000124209	0.292757	ENSG00000205559
ENSG00000046653	0.292756	ENSG00000204611
ENSG00000185246	0.292755	ENSG00000196968
ENSG00000143847	0.292755	ENSG00000227039
ENSG00000132906	0.292751	ENSG00000146192
ENSG00000135525	0.292751	ENSG00000197496
ENSG00000114737	0.29275	ENSG00000197372
ENSG00000166311	0.292749	ENSG00000171940
ENSG00000164023	0.292749	ENSG00000198848
ENSG00000074266	0.292748	ENSG00000169217
ENSG00000157985	0.292748	ENSG00000270379
ENSG00000111711	0.292747	ENSG00000125970
ENSG00000119986	0.292746	ENSG00000266053
ENSG00000239224	0.292746	ENSG00000275090
ENSG00000161791	0.292745	ENSG00000162591
ENSG00000162757	0.292745	ENSG00000174130
ENSG00000154237	0.292745	ENSG00000186063
ENSG00000036530	0.292745	ENSG00000205336
ENSG00000136770	0.292744	ENSG00000177479
ENSG00000175354	0.292744	ENSG00000196267
ENSG00000111481	0.292743	ENSG00000120210
ENSG00000021645	0.292742	ENSG00000237441
ENSG00000071575	0.292741	ENSG00000221978
ENSG00000111726	0.292741	ENSG00000241404
ENSG00000137877	0.292741	ENSG00000254369
ENSG00000064601	0.29274	ENSG00000116497
ENSG00000100526	0.29274	ENSG00000130830
ENSG00000161298	0.29274	ENSG00000198081
ENSG00000197321	0.292738	ENSG00000243660
ENSG00000151729	0.292737	ENSG00000157985
ENSG00000142655	0.292737	ENSG00000158545
ENSG00000008517	0.292736	ENSG00000071894
ENSG00000163348	0.292736	ENSG00000188822
ENSG00000091542	0.292735	ENSG00000113300
ENSG00000096996	0.292735	ENSG00000113721
ENSG00000110318	0.292735	ENSG00000135250
ENSG00000142065	0.292735	ENSG00000229692
ENSG00000198821	0.292735	ENSG00000249978
ENSG00000116497	0.292734	ENSG00000141026
ENSG00000235162	0.292734	ENSG00000259956
ENSG00000160991	0.292733	ENSG00000188026
ENSG00000114439	0.292732	ENSG00000197956
ENSG00000188886	0.292732	ENSG00000229692
ENSG00000115604	0.292731	ENSG00000151208
ENSG00000175489	0.29273	ENSG00000196422
ENSG00000077147	0.292729	ENSG00000162923
ENSG00000160318	0.292729	ENSG00000175106
ENSG00000108375	0.292729	ENSG00000182541
ENSG00000131171	0.292728	ENSG00000137409
ENSG00000075142	0.292727	ENSG00000125772
ENSG00000011485	0.292727	ENSG00000132275
ENSG00000175701	0.292727	ENSG00000183011
ENSG00000146809	0.292727	ENSG00000197301
ENSG00000010671	0.292725	ENSG00000275793
ENSG00000142583	0.292724	ENSG00000196876
ENSG00000102984	0.292724	ENSG00000205930
ENSG00000109452	0.292723	ENSG00000138303
ENSG00000086548	0.292723	ENSG00000158163
ENSG00000142599	0.292722	ENSG00000159593
ENSG00000010278	0.292722	ENSG00000184967
ENSG00000113716	0.292721	ENSG00000136930
ENSG00000081041	0.29272	ENSG00000125538
ENSG00000100092	0.29272	ENSG00000135605
ENSG00000143061	0.29272	ENSG00000143653
ENSG00000157978	0.29272	ENSG00000161405
ENSG00000110693	0.29272	ENSG00000197312
ENSG00000122694	0.29272	ENSG00000235284
ENSG00000120055	0.292717	ENSG00000140575
ENSG00000109133	0.292715	ENSG00000187741
ENSG00000177054	0.292715	ENSG00000223749
ENSG00000130520	0.292715	ENSG00000233998
ENSG00000196517	0.292711	ENSG00000205639
ENSG00000111530	0.29271	ENSG00000229692
ENSG00000164406	0.292709	ENSG00000171612
ENSG00000114650	0.292709	ENSG00000214114
ENSG00000070081	0.292708	ENSG00000125651
ENSG00000060140	0.292707	ENSG00000151729
ENSG00000135116	0.292706	ENSG00000137101
ENSG00000122694	0.292705	ENSG00000126878
ENSG00000049245	0.292705	ENSG00000143499
ENSG00000137871	0.292704	ENSG00000197818
ENSG00000111860	0.292703	ENSG00000121742
ENSG00000106305	0.292703	ENSG00000267046
ENSG00000076003	0.292702	ENSG00000162757
ENSG00000164172	0.292702	ENSG00000186063
ENSG00000182718	0.292702	ENSG00000236581
ENSG00000226312	0.292702	ENSG00000263219
ENSG00000160746	0.292702	ENSG00000275004
ENSG00000006062	0.292701	ENSG00000108840
ENSG00000116711	0.292701	ENSG00000127334
ENSG00000105370	0.292701	ENSG00000139514
ENSG00000167118	0.292701	ENSG00000186265
ENSG00000126773	0.292701	ENSG00000197111
ENSG00000101367	0.2927	ENSG00000163428
ENSG00000168646	0.2927	ENSG00000181982
ENSG00000204590	0.2927	ENSG00000231167
ENSG00000139746	0.2927	ENSG00000257267
ENSG00000040341	0.292698	ENSG00000166896
ENSG00000109861	0.292698	ENSG00000176928
ENSG00000078081	0.292697	ENSG00000165949
ENSG00000163611	0.292697	ENSG00000168405
ENSG00000205189	0.292697	ENSG00000258227
ENSG00000114841	0.292696	ENSG00000235313
ENSG00000166257	0.292696	ENSG00000261286
ENSG00000104142	0.292695	ENSG00000115266
ENSG00000043143	0.292695	ENSG00000162645
ENSG00000100003	0.292695	ENSG00000177669
ENSG00000008405	0.292695	ENSG00000204482
ENSG00000136378	0.292694	ENSG00000232118
ENSG00000180257	0.292693	ENSG00000188822
ENSG00000164087	0.292692	ENSG00000179941
ENSG00000145555	0.29269	ENSG00000166479
ENSG00000134061	0.29269	ENSG00000186265
ENSG00000007392	0.292688	ENSG00000108848
ENSG00000127325	0.292688	ENSG00000255776
ENSG00000107679	0.292685	ENSG00000167984
ENSG00000104731	0.292684	ENSG00000137501
ENSG00000102531	0.292684	ENSG00000170471
ENSG00000023572	0.292683	ENSG00000100075
ENSG00000124155	0.292683	ENSG00000142655
ENSG00000069345	0.292683	ENSG00000184144
ENSG00000088881	0.292683	ENSG00000189221
ENSG00000022277	0.292682	ENSG00000105229
ENSG00000111229	0.292682	ENSG00000144034
ENSG00000136379	0.292681	ENSG00000159733
ENSG00000160188	0.292681	ENSG00000168772
ENSG00000171940	0.292681	ENSG00000203876
ENSG00000243811	0.292681	ENSG00000256683
ENSG00000140563	0.29268	ENSG00000171150
ENSG00000105889	0.29268	ENSG00000177125
ENSG00000162836	0.29268	ENSG00000238164
ENSG00000105854	0.292678	ENSG00000167395
ENSG00000100814	0.292677	ENSG00000165487
ENSG00000030419	0.292676	ENSG00000116663
ENSG00000075340	0.292676	ENSG00000175449
ENSG00000005421	0.292676	ENSG00000181929
ENSG00000114166	0.292675	ENSG00000117013
ENSG00000127954	0.292675	ENSG00000154736
ENSG00000150540	0.292675	ENSG00000156299
ENSG00000117395	0.292675	ENSG00000198792
ENSG00000135316	0.292675	ENSG00000214114
ENSG00000101082	0.292673	ENSG00000146433
ENSG00000169660	0.292671	ENSG00000182866
ENSG00000147416	0.29267	ENSG00000197446
ENSG00000182885	0.29267	ENSG00000203757
ENSG00000167562	0.292669	ENSG00000189377
ENSG00000100418	0.292669	ENSG00000256393
ENSG00000110693	0.292668	ENSG00000172270
ENSG00000049618	0.292667	ENSG00000148943
ENSG00000157978	0.292667	ENSG00000197483
ENSG00000065883	0.292666	ENSG00000235437
ENSG00000133056	0.292664	ENSG00000265929
ENSG00000138172	0.292663	ENSG00000236086
ENSG00000086848	0.292661	ENSG00000226493
ENSG00000091436	0.292661	ENSG00000254535
ENSG00000012660	0.29266	ENSG00000126945
ENSG00000143185	0.29266	ENSG00000211766
ENSG00000011021	0.292659	ENSG00000198853
ENSG00000146433	0.292658	ENSG00000189350
ENSG00000148358	0.292657	ENSG00000151576
ENSG00000153179	0.292656	ENSG00000189164
ENSG00000169439	0.292655	ENSG00000205755
ENSG00000162878	0.292653	ENSG00000211978
ENSG00000131791	0.292652	ENSG00000158485
ENSG00000105929	0.292652	ENSG00000174365
ENSG00000121931	0.292652	ENSG00000186185
ENSG00000143774	0.292652	ENSG00000221988
ENSG00000155508	0.292651	ENSG00000168014
ENSG00000076242	0.29265	ENSG00000121671
ENSG00000135636	0.29265	ENSG00000159753
ENSG00000090316	0.29265	ENSG00000226688
ENSG00000044459	0.29265	ENSG00000244242
ENSG00000103540	0.292649	ENSG00000125821
ENSG00000104267	0.292649	ENSG00000213722
ENSG00000083844	0.292648	ENSG00000138172
ENSG00000136636	0.292648	ENSG00000168306
ENSG00000119523	0.292648	ENSG00000246430
ENSG00000143420	0.292647	ENSG00000182973
ENSG00000089195	0.292647	ENSG00000214029
ENSG00000082458	0.292646	ENSG00000110318
ENSG00000135362	0.292646	ENSG00000142657
ENSG00000126821	0.292646	ENSG00000156026
ENSG00000105088	0.292644	ENSG00000136932
ENSG00000068400	0.292644	ENSG00000147099
ENSG00000140006	0.292644	ENSG00000159899
ENSG00000169217	0.292644	ENSG00000186812
ENSG00000142687	0.292643	ENSG00000151445
ENSG00000101425	0.292642	ENSG00000118113
ENSG00000063180	0.292642	ENSG00000134463
ENSG00000086289	0.292641	ENSG00000180354
ENSG00000198945	0.29264	ENSG00000231849
ENSG00000173889	0.292639	ENSG00000196313
ENSG00000146776	0.292639	ENSG00000197136
ENSG00000226688	0.292639	ENSG00000232684
ENSG00000070476	0.292638	ENSG00000234684
ENSG00000122705	0.292637	ENSG00000158402
ENSG00000110492	0.292637	ENSG00000255154
ENSG00000134697	0.292635	ENSG00000182934
ENSG00000107036	0.292634	ENSG00000127870
ENSG00000133142	0.292633	ENSG00000146414
ENSG00000155265	0.292633	ENSG00000166446
ENSG00000115233	0.292633	ENSG00000239453
ENSG00000137094	0.292631	ENSG00000197056
ENSG00000136770	0.292631	ENSG00000232792
ENSG00000138642	0.29263	ENSG00000142089
ENSG00000130560	0.29263	ENSG00000166025
ENSG00000140391	0.29263	ENSG00000196683
ENSG00000120217	0.292628	ENSG00000152409
ENSG00000129048	0.292625	ENSG00000143420
ENSG00000080819	0.292624	ENSG00000143224
ENSG00000136280	0.292624	ENSG00000146729
ENSG00000170854	0.292624	ENSG00000185442
ENSG00000129467	0.292623	ENSG00000143889
ENSG00000165646	0.292623	ENSG00000176055
ENSG00000177479	0.292622	ENSG00000198846
ENSG00000078399	0.292621	ENSG00000160271
ENSG00000125875	0.292621	ENSG00000290444
ENSG00000198081	0.29262	ENSG00000235194
ENSG00000068079	0.292619	ENSG00000133106
ENSG00000196466	0.292619	ENSG00000243532
ENSG00000130856	0.292618	ENSG00000189266
ENSG00000100351	0.292617	ENSG00000181215
ENSG00000101138	0.292616	ENSG00000106236
ENSG00000078589	0.292616	ENSG00000162757
ENSG00000142513	0.292615	ENSG00000178996
ENSG00000111716	0.292614	ENSG00000116954
ENSG00000123360	0.292614	ENSG00000127334
ENSG00000163171	0.292614	ENSG00000180061
ENSG00000137441	0.292614	ENSG00000267221
ENSG00000152454	0.292612	ENSG00000161204
ENSG00000159753	0.292612	ENSG00000198934
ENSG00000197050	0.292612	ENSG00000217897
ENSG00000156026	0.292612	ENSG00000257743
ENSG00000089876	0.29261	ENSG00000189077
ENSG00000112699	0.29261	ENSG00000260852
ENSG00000035928	0.292609	ENSG00000122641
ENSG00000066405	0.292609	ENSG00000173320
ENSG00000079739	0.292609	ENSG00000177733
ENSG00000123066	0.292609	ENSG00000203710
ENSG00000205726	0.292609	ENSG00000213923
ENSG00000197321	0.292609	ENSG00000215244
ENSG00000107807	0.292607	ENSG00000173848
ENSG00000137073	0.292605	ENSG00000137492
ENSG00000187122	0.292605	ENSG00000198093
ENSG00000172840	0.292602	ENSG00000177483
ENSG00000108826	0.292601	ENSG00000120616
ENSG00000074964	0.292599	ENSG00000157240
ENSG00000108443	0.292599	ENSG00000174946
ENSG00000126653	0.292599	ENSG00000197841
ENSG00000102974	0.292597	ENSG00000116871
ENSG00000132004	0.292597	ENSG00000161057
ENSG00000130726	0.292597	ENSG00000163608
ENSG00000046653	0.292596	ENSG00000172725
ENSG00000092470	0.292596	ENSG00000196843
ENSG00000073861	0.292595	ENSG00000115604
ENSG00000100612	0.292595	ENSG00000130726
ENSG00000063601	0.292595	ENSG00000166997
ENSG00000102401	0.292595	ENSG00000239351
ENSG00000093000	0.292593	ENSG00000134308
ENSG00000153015	0.292593	ENSG00000165632
ENSG00000118922	0.292592	ENSG00000142657
ENSG00000164292	0.292591	ENSG00000197496
ENSG00000104517	0.29259	ENSG00000119048
ENSG00000134698	0.29259	ENSG00000174885
ENSG00000126070	0.292589	ENSG00000233998
ENSG00000127334	0.292586	ENSG00000156831
ENSG00000012779	0.292585	ENSG00000203757
ENSG00000138069	0.292584	ENSG00000198089
ENSG00000149289	0.292584	ENSG00000284922
ENSG00000105321	0.292583	ENSG00000147416
ENSG00000156313	0.292583	ENSG00000233041
ENSG00000100902	0.292583	ENSG00000256683
ENSG00000118777	0.292582	ENSG00000133193
ENSG00000048028	0.292582	ENSG00000163508
ENSG00000096384	0.292582	ENSG00000164631
ENSG00000172115	0.292582	ENSG00000177728
ENSG00000120210	0.292581	ENSG00000133985
ENSG00000078140	0.29258	ENSG00000155959
ENSG00000178700	0.29258	ENSG00000181826
ENSG00000121989	0.292579	ENSG00000135912
ENSG00000118855	0.292579	ENSG00000136891
ENSG00000139133	0.292579	ENSG00000148229
ENSG00000152969	0.292578	ENSG00000235576
ENSG00000084444	0.292576	ENSG00000105383
ENSG00000167380	0.292576	ENSG00000167553
ENSG00000071564	0.292576	ENSG00000276778
ENSG00000117461	0.292574	ENSG00000141219
ENSG00000133818	0.292574	ENSG00000174738
ENSG00000156026	0.292573	ENSG00000188549
ENSG00000115318	0.292572	ENSG00000141012
ENSG00000157978	0.292572	ENSG00000198298
ENSG00000117419	0.292571	ENSG00000139826
ENSG00000133805	0.29257	ENSG00000137871
ENSG00000137364	0.29257	ENSG00000145990
ENSG00000051620	0.29257	ENSG00000167981
ENSG00000114423	0.292569	ENSG00000114784
ENSG00000198286	0.292569	ENSG00000236790
ENSG00000196586	0.292569	ENSG00000258869
ENSG00000083857	0.292567	ENSG00000118855
ENSG00000106560	0.292567	ENSG00000162654
ENSG00000044574	0.292567	ENSG00000182481
ENSG00000189221	0.292567	ENSG00000196220
ENSG00000111181	0.292567	ENSG00000196421
ENSG00000112655	0.292565	ENSG00000229671
ENSG00000105967	0.292564	ENSG00000177666
ENSG00000104419	0.292563	ENSG00000124209
ENSG00000125089	0.292563	ENSG00000198934
ENSG00000014914	0.292562	ENSG00000165338
ENSG00000163866	0.292562	ENSG00000204923
ENSG00000116711	0.292562	ENSG00000227124
ENSG00000089280	0.29256	ENSG00000139218
ENSG00000103647	0.29256	ENSG00000167889
ENSG00000099326	0.29256	ENSG00000254901
ENSG00000069399	0.292559	ENSG00000113068
ENSG00000029363	0.292559	ENSG00000114982
ENSG00000136011	0.292559	ENSG00000157388
ENSG00000229474	0.292559	ENSG00000242082
ENSG00000113916	0.292558	ENSG00000118263
ENSG00000137040	0.292558	ENSG00000163872
ENSG00000187554	0.292558	ENSG00000226137
ENSG00000169439	0.292557	ENSG00000180257
ENSG00000134539	0.292556	ENSG00000144824
ENSG00000004468	0.292556	ENSG00000182568
ENSG00000087448	0.292555	ENSG00000163608
ENSG00000143195	0.292555	ENSG00000204381
ENSG00000113272	0.292554	ENSG00000117118
ENSG00000066136	0.292554	ENSG00000119487
ENSG00000131187	0.292554	ENSG00000141098
ENSG00000213085	0.292554	ENSG00000290444
ENSG00000081913	0.292553	ENSG00000142002
ENSG00000125945	0.292553	ENSG00000170525
ENSG00000120925	0.292553	ENSG00000196968
ENSG00000157315	0.292553	ENSG00000275052
ENSG00000080503	0.292552	ENSG00000119402
ENSG00000116711	0.292552	ENSG00000136720
ENSG00000132002	0.292552	ENSG00000158793
ENSG00000164251	0.292552	ENSG00000179941
ENSG00000163125	0.292552	ENSG00000231307
ENSG00000095303	0.292551	ENSG00000168610
ENSG00000106560	0.292551	ENSG00000175711
ENSG00000111716	0.292551	ENSG00000188878
ENSG00000119685	0.29255	ENSG00000132005
ENSG00000119414	0.29255	ENSG00000146223
ENSG00000138172	0.29255	ENSG00000177051
ENSG00000135451	0.29255	ENSG00000213918
ENSG00000183918	0.292549	ENSG00000197557
ENSG00000185905	0.292549	ENSG00000223768
ENSG00000027075	0.292548	ENSG00000139714
ENSG00000131747	0.292548	ENSG00000153015
ENSG00000112695	0.292548	ENSG00000169758
ENSG00000076864	0.292548	ENSG00000179455
ENSG00000109381	0.292548	ENSG00000197818
ENSG00000122728	0.292547	ENSG00000127589
ENSG00000005102	0.292547	ENSG00000127954
ENSG00000103126	0.292546	ENSG00000131089
ENSG00000081154	0.292546	ENSG00000185129
ENSG00000005882	0.292546	ENSG00000231682
ENSG00000121005	0.292545	ENSG00000128294
ENSG00000164251	0.292544	ENSG00000183475
ENSG00000172888	0.292543	ENSG00000204344
ENSG00000232684	0.292543	ENSG00000237361
ENSG00000188785	0.292541	ENSG00000235054
ENSG00000145216	0.29254	ENSG00000146414
ENSG00000106665	0.292538	ENSG00000118263
ENSG00000181450	0.292538	ENSG00000230988
ENSG00000108953	0.292534	ENSG00000196776
ENSG00000047849	0.292534	ENSG00000235280
ENSG00000168071	0.292532	ENSG00000184163
ENSG00000149639	0.292532	ENSG00000198668
ENSG00000116459	0.292532	ENSG00000229692
ENSG00000158815	0.292532	ENSG00000250582
ENSG00000143401	0.292531	ENSG00000266028
ENSG00000086015	0.29253	ENSG00000116747
ENSG00000121749	0.29253	ENSG00000143442
ENSG00000072609	0.29253	ENSG00000267046
ENSG00000100216	0.292529	ENSG00000141376
ENSG00000102878	0.292529	ENSG00000170871
ENSG00000014914	0.292528	ENSG00000179348
ENSG00000169599	0.292528	ENSG00000189077
ENSG00000183495	0.292528	ENSG00000196313
ENSG00000090889	0.292528	ENSG00000204304
ENSG00000177683	0.292527	ENSG00000206746
ENSG00000072042	0.292526	ENSG00000110060
ENSG00000069667	0.292526	ENSG00000112077
ENSG00000137628	0.292526	ENSG00000188636
ENSG00000089876	0.292525	ENSG00000179542
ENSG00000196878	0.292525	ENSG00000261326
ENSG00000170604	0.292524	ENSG00000183475
ENSG00000014824	0.292522	ENSG00000136040
ENSG00000182944	0.292522	ENSG00000239830
ENSG00000108406	0.292521	ENSG00000204482
ENSG00000080822	0.292521	ENSG00000223705
ENSG00000175591	0.29252	ENSG00000196542
ENSG00000170871	0.29252	ENSG00000201183
ENSG00000163322	0.292519	ENSG00000184517
ENSG00000088448	0.292518	ENSG00000132704
ENSG00000213918	0.292518	ENSG00000264538
ENSG00000075340	0.292517	ENSG00000186716
ENSG00000116711	0.292516	ENSG00000187147
ENSG00000117650	0.292515	ENSG00000256269
ENSG00000155307	0.292512	ENSG00000163348
ENSG00000122641	0.292511	ENSG00000237298
ENSG00000115216	0.29251	ENSG00000163728
ENSG00000066136	0.292508	ENSG00000142687
ENSG00000154059	0.292508	ENSG00000173114
ENSG00000111670	0.292508	ENSG00000180871
ENSG00000108960	0.292508	ENSG00000284922
ENSG00000115514	0.292506	ENSG00000214114
ENSG00000124193	0.292505	ENSG00000140463
ENSG00000173898	0.292505	ENSG00000185187
ENSG00000100387	0.292504	ENSG00000130816
ENSG00000137628	0.292504	ENSG00000177989
ENSG00000237200	0.292504	ENSG00000274963
ENSG00000100412	0.292503	ENSG00000128731
ENSG00000067842	0.292501	ENSG00000121879
ENSG00000114416	0.292501	ENSG00000185650
ENSG00000108405	0.2925	ENSG00000136932
ENSG00000136522	0.2925	ENSG00000241120
ENSG00000134321	0.292498	ENSG00000136758
ENSG00000163539	0.292498	ENSG00000176095
ENSG00000136929	0.292497	ENSG00000198231
ENSG00000153404	0.292496	ENSG00000183111
ENSG00000114982	0.292495	ENSG00000135002
ENSG00000177728	0.292495	ENSG00000187231
ENSG00000108468	0.292493	ENSG00000186951
ENSG00000116903	0.292492	ENSG00000185787
ENSG00000198853	0.292492	ENSG00000241973
ENSG00000125629	0.292491	ENSG00000198538
ENSG00000135269	0.29249	ENSG00000138231
ENSG00000155966	0.29249	ENSG00000261286
ENSG00000070371	0.292489	ENSG00000089902
ENSG00000118971	0.292488	ENSG00000154079
ENSG00000148356	0.292488	ENSG00000186204
ENSG00000132963	0.292487	ENSG00000239697
ENSG00000153767	0.292486	ENSG00000225830
ENSG00000136878	0.292485	ENSG00000198663
ENSG00000007392	0.292485	ENSG00000221978
ENSG00000146373	0.292485	ENSG00000225697
ENSG00000196329	0.292484	ENSG00000231849
ENSG00000137871	0.292483	ENSG00000185900
ENSG00000122359	0.292482	ENSG00000130703
ENSG00000107957	0.292482	ENSG00000148356
ENSG00000119408	0.292482	ENSG00000188641
ENSG00000154133	0.29248	ENSG00000154783
ENSG00000082512	0.29248	ENSG00000177879
ENSG00000132819	0.292479	ENSG00000173530
ENSG00000146433	0.292479	ENSG00000224825
ENSG00000105409	0.292478	ENSG00000159111
ENSG00000130731	0.292476	ENSG00000137177
ENSG00000140612	0.292476	ENSG00000160208
ENSG00000136878	0.292476	ENSG00000180855
ENSG00000104219	0.292476	ENSG00000189298
ENSG00000130706	0.292475	ENSG00000143624
ENSG00000101773	0.292475	ENSG00000164047
ENSG00000082512	0.292475	ENSG00000187210
ENSG00000126067	0.292474	ENSG00000165494
ENSG00000109066	0.292474	ENSG00000187257
ENSG00000110079	0.292473	ENSG00000166402
ENSG00000102543	0.292473	ENSG00000235674
ENSG00000183495	0.292473	ENSG00000235823
ENSG00000090238	0.292473	ENSG00000254986
ENSG00000120925	0.292472	ENSG00000131370
ENSG00000188822	0.292471	ENSG00000196466
ENSG00000169679	0.29247	ENSG00000196542
ENSG00000105254	0.292469	ENSG00000148248
ENSG00000120992	0.292469	ENSG00000204370
ENSG00000119977	0.292468	ENSG00000179840
ENSG00000119326	0.292467	ENSG00000151725
ENSG00000173457	0.292466	ENSG00000198018
ENSG00000173391	0.292464	ENSG00000213373
ENSG00000086300	0.292463	ENSG00000130150
ENSG00000107742	0.292463	ENSG00000158941
ENSG00000101695	0.292462	ENSG00000188786
ENSG00000149557	0.292461	ENSG00000168256
ENSG00000122694	0.29246	ENSG00000124508
ENSG00000073350	0.29246	ENSG00000167984
ENSG00000121764	0.29246	ENSG00000185220
ENSG00000114520	0.292459	ENSG00000158201
ENSG00000216636	0.292459	ENSG00000231310
ENSG00000099860	0.292458	ENSG00000117505
ENSG00000127084	0.292458	ENSG00000173276
ENSG00000101057	0.292457	ENSG00000168887
ENSG00000079385	0.292457	ENSG00000204681
ENSG00000168612	0.292456	ENSG00000196182
ENSG00000101236	0.292454	ENSG00000198301
ENSG00000121152	0.292452	ENSG00000136478
ENSG00000117155	0.292452	ENSG00000229140
ENSG00000117983	0.29245	ENSG00000176454
ENSG00000167680	0.29245	ENSG00000241570
ENSG00000141452	0.29245	ENSG00000258546
ENSG00000088827	0.292449	ENSG00000136689
ENSG00000104918	0.292449	ENSG00000186448
ENSG00000175711	0.292448	ENSG00000197566
ENSG00000004777	0.292447	ENSG00000112062
ENSG00000164919	0.292447	ENSG00000232487
ENSG00000113494	0.292446	ENSG00000184900
ENSG00000187555	0.292446	ENSG00000228168
ENSG00000145919	0.292445	ENSG00000175573
ENSG00000171100	0.292445	ENSG00000179841
ENSG00000234608	0.292445	ENSG00000268471
ENSG00000126453	0.292444	ENSG00000270429
ENSG00000150760	0.292443	ENSG00000183166
ENSG00000109118	0.292442	ENSG00000131730
ENSG00000112062	0.292442	ENSG00000197321
ENSG00000170624	0.292441	ENSG00000188672
ENSG00000173391	0.292441	ENSG00000249853
ENSG00000174151	0.292441	ENSG00000263675
ENSG00000114982	0.29244	ENSG00000167272
ENSG00000109184	0.292438	ENSG00000142686
ENSG00000163221	0.292437	ENSG00000163625
ENSG00000042493	0.292435	ENSG00000130429
ENSG00000163026	0.292435	ENSG00000182544
ENSG00000183340	0.292435	ENSG00000186300
ENSG00000093183	0.292435	ENSG00000214517
ENSG00000086015	0.292433	ENSG00000119335
ENSG00000167306	0.292433	ENSG00000186204
ENSG00000160991	0.292433	ENSG00000198373
ENSG00000171456	0.292432	ENSG00000172943
ENSG00000126709	0.292431	ENSG00000173193
ENSG00000077984	0.29243	ENSG00000135801
ENSG00000092098	0.292429	ENSG00000132274
ENSG00000264169	0.292429	ENSG00000276956
ENSG00000124006	0.292428	ENSG00000140968
ENSG00000049656	0.292427	ENSG00000239351
ENSG00000075142	0.292425	ENSG00000170836
ENSG00000167081	0.292425	ENSG00000196172
ENSG00000074706	0.292425	ENSG00000204839
ENSG00000228166	0.292425	ENSG00000236254
ENSG00000134248	0.292425	ENSG00000252061
ENSG00000090273	0.292424	ENSG00000110717
ENSG00000112584	0.292424	ENSG00000124713
ENSG00000040341	0.292424	ENSG00000125611
ENSG00000122565	0.292424	ENSG00000239883
ENSG00000213619	0.292424	ENSG00000239917
ENSG00000152443	0.292423	ENSG00000248483
ENSG00000119421	0.292422	ENSG00000134061
ENSG00000180353	0.292422	ENSG00000213085
ENSG00000151327	0.292421	ENSG00000198538
ENSG00000123080	0.29242	ENSG00000253302
ENSG00000119522	0.292419	ENSG00000137078
ENSG00000119414	0.292419	ENSG00000153147
ENSG00000109046	0.292419	ENSG00000166479
ENSG00000178896	0.292419	ENSG00000183617
ENSG00000136040	0.292419	ENSG00000188997
ENSG00000137868	0.292419	ENSG00000229807
ENSG00000115825	0.292418	ENSG00000122694
ENSG00000104267	0.292418	ENSG00000188672
ENSG00000157823	0.292418	ENSG00000228817
ENSG00000155287	0.292417	ENSG00000183864
ENSG00000095303	0.292417	ENSG00000185900
ENSG00000115216	0.292416	ENSG00000141258
ENSG00000086232	0.292415	ENSG00000111726
ENSG00000011021	0.292415	ENSG00000136715
ENSG00000070423	0.292415	ENSG00000150457
ENSG00000075188	0.292414	ENSG00000103047
ENSG00000065485	0.292414	ENSG00000135047
ENSG00000112182	0.292414	ENSG00000172995
ENSG00000109436	0.292413	ENSG00000127511
ENSG00000104728	0.292413	ENSG00000164125
ENSG00000013725	0.292413	ENSG00000244610
ENSG00000149557	0.292412	ENSG00000196182
ENSG00000122359	0.292412	ENSG00000204228
ENSG00000133805	0.292411	ENSG00000235865
ENSG00000154274	0.29241	ENSG00000180353
ENSG00000128590	0.292409	ENSG00000165732
ENSG00000116120	0.292406	ENSG00000144468
ENSG00000184743	0.292406	ENSG00000234684
ENSG00000136541	0.292404	ENSG00000229692
ENSG00000105877	0.292403	ENSG00000145386
ENSG00000100077	0.292403	ENSG00000148158
ENSG00000158792	0.292402	ENSG00000196466
ENSG00000007174	0.292401	ENSG00000089123
ENSG00000170049	0.2924	ENSG00000225697
ENSG00000164040	0.292399	ENSG00000188042
ENSG00000141562	0.292398	ENSG00000185972
ENSG00000114520	0.292395	ENSG00000127054
ENSG00000164983	0.292395	ENSG00000177731
ENSG00000127589	0.292395	ENSG00000274963
ENSG00000105401	0.292394	ENSG00000117419
ENSG00000072858	0.292394	ENSG00000197063
ENSG00000005486	0.292393	ENSG00000119421
ENSG00000162757	0.292393	ENSG00000178977
ENSG00000170638	0.292393	ENSG00000213923
ENSG00000169813	0.292392	ENSG00000182979
ENSG00000133138	0.292392	ENSG00000196371
ENSG00000169718	0.292392	ENSG00000221944
ENSG00000188171	0.292392	ENSG00000237424
ENSG00000127334	0.29239	ENSG00000136522
ENSG00000163823	0.29239	ENSG00000185627
ENSG00000174405	0.292389	ENSG00000178338
ENSG00000170468	0.292389	ENSG00000204634
ENSG00000128463	0.292388	ENSG00000183718
ENSG00000114784	0.292388	ENSG00000189266
ENSG00000111058	0.292387	ENSG00000129518
ENSG00000110841	0.292384	ENSG00000182742
ENSG00000154274	0.292383	ENSG00000159322
ENSG00000077150	0.292382	ENSG00000119242
ENSG00000171940	0.292382	ENSG00000172716
ENSG00000186583	0.292382	ENSG00000200830
ENSG00000132182	0.29238	ENSG00000164758
ENSG00000012817	0.292379	ENSG00000164077
ENSG00000166262	0.292379	ENSG00000184986
ENSG00000148362	0.292378	ENSG00000183091
ENSG00000111206	0.292377	ENSG00000153551
ENSG00000082153	0.292376	ENSG00000150471
ENSG00000102385	0.292375	ENSG00000151893
ENSG00000162739	0.292375	ENSG00000196968
ENSG00000105245	0.292374	ENSG00000155876
ENSG00000074181	0.292373	ENSG00000225756
ENSG00000187555	0.292373	ENSG00000239351
ENSG00000075151	0.292372	ENSG00000135365
ENSG00000183647	0.292371	ENSG00000239917
ENSG00000154743	0.29237	ENSG00000175137
ENSG00000179331	0.292369	ENSG00000183808
ENSG00000124019	0.292369	ENSG00000244300
ENSG00000151552	0.292368	ENSG00000162923
ENSG00000100216	0.292368	ENSG00000256393
ENSG00000114302	0.292368	ENSG00000257097
ENSG00000035403	0.292367	ENSG00000104154
ENSG00000006831	0.292367	ENSG00000198793
ENSG00000165271	0.292366	ENSG00000186603
ENSG00000086102	0.292365	ENSG00000168917
ENSG00000127870	0.292365	ENSG00000171940
ENSG00000214998	0.292365	ENSG00000279727
ENSG00000130255	0.292364	ENSG00000236337
ENSG00000081014	0.292363	ENSG00000174720
ENSG00000093000	0.292362	ENSG00000125843
ENSG00000108963	0.292362	ENSG00000146809
ENSG00000111339	0.292362	ENSG00000157734
ENSG00000140368	0.292362	ENSG00000158163
ENSG00000057935	0.292361	ENSG00000171302
ENSG00000231697	0.292359	ENSG00000232177
ENSG00000113068	0.292358	ENSG00000155827
ENSG00000160360	0.292358	ENSG00000169575
ENSG00000105374	0.292358	ENSG00000176658
ENSG00000122188	0.292357	ENSG00000137486
ENSG00000160211	0.292357	ENSG00000163221
ENSG00000168807	0.292357	ENSG00000172247
ENSG00000129071	0.292357	ENSG00000198960
ENSG00000106823	0.292356	ENSG00000122705
ENSG00000126106	0.292356	ENSG00000136059
ENSG00000169575	0.292356	ENSG00000211978
ENSG00000119321	0.292356	ENSG00000263787
ENSG00000043143	0.292355	ENSG00000196220
ENSG00000214389	0.292355	ENSG00000235552
ENSG00000090060	0.292354	ENSG00000102401
ENSG00000137054	0.292354	ENSG00000143079
ENSG00000180902	0.292354	ENSG00000213918
ENSG00000083844	0.292353	ENSG00000105171
ENSG00000121895	0.292351	ENSG00000171163
ENSG00000090104	0.292351	ENSG00000171302
ENSG00000135272	0.292351	ENSG00000186810
ENSG00000164684	0.292351	ENSG00000205639
ENSG00000137628	0.29235	ENSG00000205413
ENSG00000125375	0.29235	ENSG00000276644
ENSG00000131408	0.292349	ENSG00000169439
ENSG00000140563	0.292348	ENSG00000175322
ENSG00000124191	0.292348	ENSG00000214176
ENSG00000095370	0.292347	ENSG00000100592
ENSG00000167118	0.292346	ENSG00000188171
ENSG00000139436	0.292346	ENSG00000214176
ENSG00000201413	0.292346	ENSG00000229111
ENSG00000113575	0.292344	ENSG00000145216
ENSG00000011405	0.292344	ENSG00000197841
ENSG00000147138	0.292343	ENSG00000245479
ENSG00000165682	0.292342	ENSG00000238164
ENSG00000108443	0.292341	ENSG00000169439
ENSG00000034713	0.292341	ENSG00000180667
ENSG00000106236	0.29234	ENSG00000198492
ENSG00000230789	0.29234	ENSG00000263219
ENSG00000128510	0.292339	ENSG00000187147
ENSG00000121879	0.292338	ENSG00000184867
ENSG00000109320	0.292338	ENSG00000245164
ENSG00000061938	0.292337	ENSG00000115484
ENSG00000151718	0.292337	ENSG00000182578
ENSG00000124444	0.292334	ENSG00000164548
ENSG00000196968	0.292334	ENSG00000215580
ENSG00000141449	0.292334	ENSG00000237200
ENSG00000082068	0.292332	ENSG00000172466
ENSG00000064932	0.292332	ENSG00000172765
ENSG00000054523	0.292332	ENSG00000186908
ENSG00000106327	0.292332	ENSG00000221988
ENSG00000114790	0.292331	ENSG00000197063
ENSG00000136930	0.29233	ENSG00000137193
ENSG00000044459	0.29233	ENSG00000197050
ENSG00000134900	0.29233	ENSG00000203872
ENSG00000091436	0.292328	ENSG00000138190
ENSG00000105341	0.292328	ENSG00000146066
ENSG00000105374	0.292328	ENSG00000160305
ENSG00000116205	0.292328	ENSG00000179144
ENSG00000168003	0.292327	ENSG00000204619
ENSG00000123066	0.292327	ENSG00000248890
ENSG00000140678	0.292326	ENSG00000153071
ENSG00000136011	0.292324	ENSG00000151689
ENSG00000189377	0.292322	ENSG00000254838
ENSG00000135821	0.292321	ENSG00000224083
ENSG00000176454	0.292319	ENSG00000186834
ENSG00000085840	0.292318	ENSG00000164237
ENSG00000020633	0.292317	ENSG00000096996
ENSG00000102445	0.292317	ENSG00000103647
ENSG00000130159	0.292317	ENSG00000269837
ENSG00000136514	0.292316	ENSG00000168899
ENSG00000132286	0.292316	ENSG00000179010
ENSG00000088543	0.292315	ENSG00000120833
ENSG00000139697	0.292315	ENSG00000163026
ENSG00000137692	0.292315	ENSG00000207248
ENSG00000132773	0.292315	ENSG00000261326
ENSG00000110721	0.292314	ENSG00000118412
ENSG00000011405	0.292314	ENSG00000164440
ENSG00000012779	0.292314	ENSG00000213373
ENSG00000158163	0.292313	ENSG00000163754
ENSG00000065029	0.292312	ENSG00000150457
ENSG00000134882	0.292312	ENSG00000182544
ENSG00000144935	0.292312	ENSG00000185187
ENSG00000137449	0.292312	ENSG00000188026
ENSG00000101158	0.292312	ENSG00000221978
ENSG00000183309	0.292312	ENSG00000226352
ENSG00000048140	0.292311	ENSG00000114166
ENSG00000023697	0.292311	ENSG00000169814
ENSG00000182903	0.292311	ENSG00000183309
ENSG00000143951	0.292311	ENSG00000197818
ENSG00000131042	0.29231	ENSG00000137824
ENSG00000135974	0.29231	ENSG00000158615
ENSG00000136110	0.292309	ENSG00000174197
ENSG00000046889	0.292308	ENSG00000144852
ENSG00000128989	0.292308	ENSG00000255529
ENSG00000187147	0.292308	ENSG00000275811
ENSG00000070010	0.292306	ENSG00000090520
ENSG00000137802	0.292305	ENSG00000172943
ENSG00000103018	0.292304	ENSG00000134308
ENSG00000124508	0.292302	ENSG00000159314
ENSG00000153786	0.292302	ENSG00000187554
ENSG00000164105	0.292301	ENSG00000166896
ENSG00000165995	0.292301	ENSG00000219249
ENSG00000126945	0.2923	ENSG00000141582
ENSG00000113575	0.2923	ENSG00000184144
ENSG00000004777	0.292299	ENSG00000077238
ENSG00000087448	0.292299	ENSG00000111530
ENSG00000090273	0.292299	ENSG00000168653
ENSG00000173320	0.292299	ENSG00000177054
ENSG00000106554	0.292297	ENSG00000167380
ENSG00000166170	0.292297	ENSG00000169446
ENSG00000132002	0.292297	ENSG00000180061
ENSG00000236184	0.292297	ENSG00000236977
ENSG00000110080	0.292296	ENSG00000138867
ENSG00000171824	0.292296	ENSG00000236256
ENSG00000078674	0.292296	ENSG00000251474
ENSG00000116701	0.292295	ENSG00000128872
ENSG00000108039	0.292295	ENSG00000170525
ENSG00000131187	0.292295	ENSG00000213347
ENSG00000211450	0.292295	ENSG00000270392
ENSG00000137497	0.292294	ENSG00000198815
ENSG00000118971	0.292293	ENSG00000134686
ENSG00000156973	0.292293	ENSG00000173889
ENSG00000128604	0.292292	ENSG00000164251
ENSG00000055917	0.292292	ENSG00000204611
ENSG00000159374	0.292292	ENSG00000215769
ENSG00000136878	0.292292	ENSG00000227376
ENSG00000148803	0.292291	ENSG00000179361
ENSG00000167984	0.292291	ENSG00000187994
ENSG00000121058	0.292291	ENSG00000196182
ENSG00000068308	0.292289	ENSG00000114126
ENSG00000087903	0.292287	ENSG00000109066
ENSG00000135387	0.292287	ENSG00000168256
ENSG00000187609	0.292287	ENSG00000224083
ENSG00000114126	0.292286	ENSG00000116977
ENSG00000007392	0.292284	ENSG00000188283
ENSG00000041982	0.292283	ENSG00000112964
ENSG00000125485	0.292283	ENSG00000146373
ENSG00000041353	0.292282	ENSG00000067840
ENSG00000105176	0.292281	ENSG00000157985
ENSG00000144354	0.292281	ENSG00000160360
ENSG00000137710	0.29228	ENSG00000157978
ENSG00000048028	0.292278	ENSG00000088881
ENSG00000103222	0.292278	ENSG00000124120
ENSG00000117009	0.292276	ENSG00000144909
ENSG00000075618	0.292276	ENSG00000155792
ENSG00000040341	0.292276	ENSG00000266338
ENSG00000108798	0.292275	ENSG00000115295
ENSG00000129071	0.292275	ENSG00000135974
ENSG00000134242	0.292275	ENSG00000163900
ENSG00000017797	0.292273	ENSG00000184117
ENSG00000133561	0.292273	ENSG00000186204
ENSG00000185009	0.292273	ENSG00000243766
ENSG00000101079	0.292271	ENSG00000186566
ENSG00000111913	0.292271	ENSG00000188779
ENSG00000197446	0.292271	ENSG00000205268
ENSG00000133131	0.29227	ENSG00000158716
ENSG00000082512	0.29227	ENSG00000177034
ENSG00000100387	0.29227	ENSG00000211771
ENSG00000074660	0.292268	ENSG00000085788
ENSG00000058262	0.292268	ENSG00000149658
ENSG00000105011	0.292268	ENSG00000172243
ENSG00000157823	0.292268	ENSG00000213347
ENSG00000138760	0.292268	ENSG00000235750
ENSG00000127334	0.292267	ENSG00000141219
ENSG00000093000	0.292267	ENSG00000171790
ENSG00000158806	0.292266	ENSG00000187555
ENSG00000108039	0.292266	ENSG00000197622
ENSG00000075618	0.292263	ENSG00000159228
ENSG00000165617	0.292262	ENSG00000166123
ENSG00000072609	0.292261	ENSG00000132286
ENSG00000029363	0.292261	ENSG00000177479
ENSG00000155275	0.29226	ENSG00000170584
ENSG00000160404	0.29226	ENSG00000275004
ENSG00000120903	0.292259	ENSG00000139697
ENSG00000167105	0.292259	ENSG00000278090
ENSG00000134460	0.292258	ENSG00000171368
ENSG00000047597	0.292258	ENSG00000185127
ENSG00000213047	0.292258	ENSG00000281106
ENSG00000182885	0.292257	ENSG00000186810
ENSG00000088881	0.292256	ENSG00000176049
ENSG00000186204	0.292256	ENSG00000198934
ENSG00000128604	0.292255	ENSG00000140557
ENSG00000105245	0.292255	ENSG00000186871
ENSG00000171867	0.292251	ENSG00000211660
ENSG00000186300	0.29225	ENSG00000271699
ENSG00000113068	0.292249	ENSG00000131370
ENSG00000198934	0.292249	ENSG00000206881
ENSG00000182487	0.292249	ENSG00000260128
ENSG00000103056	0.292248	ENSG00000119760
ENSG00000188886	0.292248	ENSG00000197782
ENSG00000084070	0.292247	ENSG00000171302
ENSG00000100439	0.292247	ENSG00000181929
ENSG00000121931	0.292247	ENSG00000228486
ENSG00000198821	0.292246	ENSG00000230295
ENSG00000015479	0.292245	ENSG00000120471
ENSG00000121940	0.292245	ENSG00000184281
ENSG00000211637	0.292245	ENSG00000235437
ENSG00000196466	0.292244	ENSG00000198703
ENSG00000087903	0.292243	ENSG00000135245
ENSG00000104343	0.292243	ENSG00000167105
ENSG00000118412	0.292241	ENSG00000123360
ENSG00000140006	0.292241	ENSG00000254004
ENSG00000108588	0.29224	ENSG00000257218
ENSG00000007264	0.292239	ENSG00000198692
ENSG00000093167	0.292239	ENSG00000242736
ENSG00000118412	0.292237	ENSG00000170604
ENSG00000072042	0.292237	ENSG00000241568
ENSG00000169439	0.292237	ENSG00000275111
ENSG00000068650	0.292236	ENSG00000160570
ENSG00000168137	0.292236	ENSG00000179134
ENSG00000128604	0.292235	ENSG00000132965
ENSG00000147144	0.292234	ENSG00000162654
ENSG00000107959	0.292234	ENSG00000214402
ENSG00000115944	0.292234	ENSG00000269837
ENSG00000101695	0.292232	ENSG00000110448
ENSG00000152969	0.292232	ENSG00000164483
ENSG00000096433	0.292232	ENSG00000174482
ENSG00000244437	0.292229	ENSG00000266338
ENSG00000166783	0.292228	ENSG00000187555
ENSG00000125962	0.292227	ENSG00000196422
ENSG00000137073	0.292226	ENSG00000160783
ENSG00000160783	0.292226	ENSG00000180917
ENSG00000069399	0.292226	ENSG00000187210
ENSG00000120868	0.292225	ENSG00000227039
ENSG00000125686	0.292224	ENSG00000281106
ENSG00000179241	0.292223	ENSG00000198561
ENSG00000138650	0.292223	ENSG00000198692
ENSG00000196968	0.292223	ENSG00000243910
ENSG00000079435	0.292222	ENSG00000228956
ENSG00000138185	0.292222	ENSG00000259823
ENSG00000103653	0.292221	ENSG00000147883
ENSG00000134308	0.292221	ENSG00000160593
ENSG00000004897	0.292221	ENSG00000167393
ENSG00000053108	0.29222	ENSG00000166073
ENSG00000125875	0.29222	ENSG00000196850
ENSG00000151233	0.29222	ENSG00000226498
ENSG00000143420	0.292219	ENSG00000198730
ENSG00000172725	0.292217	ENSG00000185972
ENSG00000116191	0.292217	ENSG00000205056
ENSG00000174501	0.292217	ENSG00000228599
ENSG00000136383	0.292216	ENSG00000165238
ENSG00000133026	0.292216	ENSG00000204516
ENSG00000188042	0.292216	ENSG00000244627
ENSG00000131374	0.292215	ENSG00000157540
ENSG00000163251	0.292215	ENSG00000170180
ENSG00000164091	0.292215	ENSG00000173486
ENSG00000164105	0.292215	ENSG00000232928
ENSG00000204764	0.292215	ENSG00000239335
ENSG00000121764	0.292214	ENSG00000134460
ENSG00000143621	0.292214	ENSG00000178607
ENSG00000054523	0.292214	ENSG00000199872
ENSG00000159374	0.292213	ENSG00000197321
ENSG00000058453	0.292213	ENSG00000223516
ENSG00000197050	0.292213	ENSG00000243660
ENSG00000132323	0.292213	ENSG00000249532
ENSG00000134970	0.292212	ENSG00000151445
ENSG00000232177	0.292211	ENSG00000271503
ENSG00000105737	0.292209	ENSG00000122778
ENSG00000122126	0.292208	ENSG00000172890
ENSG00000075218	0.292207	ENSG00000114316
ENSG00000163362	0.292207	ENSG00000206053
ENSG00000123416	0.292205	ENSG00000176978
ENSG00000089060	0.292204	ENSG00000162174
ENSG00000122705	0.292204	ENSG00000182117
ENSG00000101654	0.292204	ENSG00000225338
ENSG00000095002	0.292201	ENSG00000120253
ENSG00000124613	0.292199	ENSG00000215244
ENSG00000204923	0.292199	ENSG00000229692
ENSG00000133265	0.292198	ENSG00000204304
ENSG00000230844	0.292194	ENSG00000277161
ENSG00000148411	0.292194	ENSG00000281103
ENSG00000133275	0.292193	ENSG00000161048
ENSG00000069998	0.292193	ENSG00000178996
ENSG00000090612	0.292192	ENSG00000105708
ENSG00000125735	0.292192	ENSG00000158411
ENSG00000115977	0.292189	ENSG00000166507
ENSG00000096401	0.292189	ENSG00000184675
ENSG00000157601	0.292188	ENSG00000177989
ENSG00000128654	0.292187	ENSG00000142684
ENSG00000196776	0.292187	ENSG00000214279
ENSG00000125945	0.292186	ENSG00000163026
ENSG00000090316	0.292186	ENSG00000167264
ENSG00000074755	0.292186	ENSG00000169410
ENSG00000170180	0.292186	ENSG00000186399
ENSG00000211779	0.292186	ENSG00000211784
ENSG00000076003	0.292185	ENSG00000085840
ENSG00000154359	0.292185	ENSG00000174428
ENSG00000137265	0.292184	ENSG00000185483
ENSG00000139218	0.292183	ENSG00000211450
ENSG00000117593	0.292182	ENSG00000153721
ENSG00000167272	0.292182	ENSG00000167323
ENSG00000109919	0.292181	ENSG00000122547
ENSG00000103485	0.292181	ENSG00000143669
ENSG00000006530	0.29218	ENSG00000166527
ENSG00000198945	0.292179	ENSG00000231721
ENSG00000169826	0.292179	ENSG00000237424
ENSG00000120733	0.292178	ENSG00000147457
ENSG00000132359	0.292178	ENSG00000169564
ENSG00000072042	0.292178	ENSG00000178882
ENSG00000188677	0.292178	ENSG00000196411
ENSG00000135945	0.292178	ENSG00000213079
ENSG00000139990	0.292178	ENSG00000275052
ENSG00000132879	0.292176	ENSG00000170962
ENSG00000115604	0.292175	ENSG00000145649
ENSG00000129933	0.292175	ENSG00000177483
ENSG00000010671	0.292174	ENSG00000133789
ENSG00000046889	0.292174	ENSG00000233922
ENSG00000133818	0.292173	ENSG00000197429
ENSG00000134463	0.292172	ENSG00000169194
ENSG00000140009	0.292172	ENSG00000198821
ENSG00000100802	0.292171	ENSG00000163714
ENSG00000128989	0.29217	ENSG00000148229
ENSG00000104361	0.29217	ENSG00000164105
ENSG00000186566	0.29217	ENSG00000196313
ENSG00000196371	0.29217	ENSG00000198286
ENSG00000140263	0.292169	ENSG00000140678
ENSG00000120948	0.292169	ENSG00000167323
ENSG00000106560	0.292168	ENSG00000176463
ENSG00000108039	0.292168	ENSG00000196199
ENSG00000135272	0.292167	ENSG00000243660
ENSG00000137817	0.292166	ENSG00000148358
ENSG00000112246	0.292166	ENSG00000164543
ENSG00000139684	0.292166	ENSG00000256576
ENSG00000100385	0.292164	ENSG00000115295
ENSG00000135622	0.292164	ENSG00000167984
ENSG00000132182	0.292163	ENSG00000142065
ENSG00000121749	0.292163	ENSG00000184708
ENSG00000165507	0.29216	ENSG00000182903
ENSG00000197056	0.29216	ENSG00000244490
ENSG00000117091	0.292159	ENSG00000152642
ENSG00000133138	0.292159	ENSG00000250548
ENSG00000087903	0.292158	ENSG00000160211
ENSG00000173391	0.292158	ENSG00000229358
ENSG00000266028	0.292158	ENSG00000270629
ENSG00000047849	0.292156	ENSG00000130159
ENSG00000100991	0.292156	ENSG00000178385
ENSG00000175489	0.292156	ENSG00000198113
ENSG00000167323	0.292155	ENSG00000198700
ENSG00000079739	0.292154	ENSG00000169410
ENSG00000123636	0.292154	ENSG00000198205
ENSG00000143756	0.292153	ENSG00000176563
ENSG00000005486	0.292152	ENSG00000119335
ENSG00000162881	0.292152	ENSG00000226891
ENSG00000139697	0.292152	ENSG00000250479
ENSG00000087903	0.292151	ENSG00000126581
ENSG00000070814	0.292151	ENSG00000254470
ENSG00000004897	0.29215	ENSG00000024526
ENSG00000178074	0.29215	ENSG00000221978
ENSG00000130159	0.292149	ENSG00000143622
ENSG00000109920	0.292149	ENSG00000166579
ENSG00000169896	0.292149	ENSG00000239453
ENSG00000147872	0.292149	ENSG00000250317
ENSG00000130340	0.292147	ENSG00000172932
ENSG00000066136	0.292146	ENSG00000081154
ENSG00000100461	0.292146	ENSG00000151726
ENSG00000155366	0.292146	ENSG00000173706
ENSG00000090104	0.292145	ENSG00000157978
ENSG00000147145	0.292145	ENSG00000166145
ENSG00000233694	0.292144	ENSG00000277481
ENSG00000077150	0.292143	ENSG00000126653
ENSG00000100605	0.292143	ENSG00000136950
ENSG00000134321	0.292142	ENSG00000137959
ENSG00000183049	0.292142	ENSG00000197467
ENSG00000064490	0.292142	ENSG00000205269
ENSG00000125843	0.292141	ENSG00000135218
ENSG00000106460	0.29214	ENSG00000137449
ENSG00000140853	0.29214	ENSG00000145715
ENSG00000079313	0.29214	ENSG00000167182
ENSG00000103018	0.292139	ENSG00000125843
ENSG00000083720	0.292139	ENSG00000175115
ENSG00000035403	0.292138	ENSG00000122359
ENSG00000143842	0.292138	ENSG00000185800
ENSG00000165714	0.292138	ENSG00000271699
ENSG00000119048	0.292136	ENSG00000274211
ENSG00000131408	0.292135	ENSG00000133121
ENSG00000244610	0.292135	ENSG00000250548
ENSG00000112624	0.292133	ENSG00000113838
ENSG00000092470	0.292132	ENSG00000205268
ENSG00000067225	0.292132	ENSG00000266074
ENSG00000114423	0.292131	ENSG00000143106
ENSG00000048471	0.292131	ENSG00000160654
ENSG00000101928	0.292131	ENSG00000185158
ENSG00000223984	0.292131	ENSG00000231905
ENSG00000125755	0.29213	ENSG00000129559
ENSG00000134255	0.29213	ENSG00000148634
ENSG00000107554	0.292129	ENSG00000159374
ENSG00000170191	0.292129	ENSG00000178460
ENSG00000188582	0.292126	ENSG00000197465
ENSG00000091106	0.292124	ENSG00000118997
ENSG00000069702	0.292123	ENSG00000102007
ENSG00000104343	0.292123	ENSG00000120868
ENSG00000142046	0.292122	ENSG00000284922
ENSG00000087448	0.292121	ENSG00000113719
ENSG00000052795	0.292121	ENSG00000179397
ENSG00000105088	0.292121	ENSG00000207493
ENSG00000230061	0.292121	ENSG00000256581
ENSG00000115355	0.29212	ENSG00000138413
ENSG00000067048	0.29212	ENSG00000244731
ENSG00000135365	0.292118	ENSG00000162999
ENSG00000104450	0.292118	ENSG00000172932
ENSG00000112695	0.292117	ENSG00000186265
ENSG00000203758	0.292117	ENSG00000204611
ENSG00000101665	0.292116	ENSG00000106683
ENSG00000158850	0.292116	ENSG00000213613
ENSG00000122034	0.292115	ENSG00000151651
ENSG00000141854	0.292115	ENSG00000170956
ENSG00000143515	0.292115	ENSG00000253302
ENSG00000049089	0.292114	ENSG00000160404
ENSG00000205277	0.292113	ENSG00000255833
ENSG00000116824	0.292112	ENSG00000230806
ENSG00000102096	0.292111	ENSG00000159958
ENSG00000086288	0.292111	ENSG00000182885
ENSG00000109066	0.29211	ENSG00000122188
ENSG00000121879	0.29211	ENSG00000169641
ENSG00000119862	0.29211	ENSG00000188026
ENSG00000166311	0.29211	ENSG00000197622
ENSG00000163935	0.29211	ENSG00000249115
ENSG00000120471	0.292109	ENSG00000196646
ENSG00000159873	0.292108	ENSG00000254004
ENSG00000152291	0.292108	ENSG00000254838
ENSG00000091436	0.292106	ENSG00000134955
ENSG00000035403	0.292106	ENSG00000158092
ENSG00000115993	0.292105	ENSG00000211598
ENSG00000226419	0.292105	ENSG00000276231
ENSG00000067900	0.292104	ENSG00000140368
ENSG00000011405	0.292104	ENSG00000188868
ENSG00000125868	0.292103	ENSG00000144233
ENSG00000119397	0.292103	ENSG00000189056
ENSG00000145386	0.292103	ENSG00000225948
ENSG00000100592	0.292103	ENSG00000271013
ENSG00000130396	0.292102	ENSG00000139547
ENSG00000114982	0.292102	ENSG00000140853
ENSG00000110851	0.292102	ENSG00000151348
ENSG00000125965	0.292101	ENSG00000182872
ENSG00000107317	0.2921	ENSG00000165181
ENSG00000005961	0.2921	ENSG00000178201
ENSG00000064989	0.2921	ENSG00000185885
ENSG00000105258	0.2921	ENSG00000198830
ENSG00000072609	0.2921	ENSG00000264462
ENSG00000142102	0.292099	ENSG00000167721
ENSG00000145287	0.292098	ENSG00000160957
ENSG00000073331	0.292097	ENSG00000112053
ENSG00000041988	0.292097	ENSG00000140280
ENSG00000112146	0.292097	ENSG00000159086
ENSG00000126768	0.292097	ENSG00000188886
ENSG00000197653	0.292097	ENSG00000235054
ENSG00000138271	0.292097	ENSG00000244556
ENSG00000051382	0.292096	ENSG00000167972
ENSG00000158402	0.292096	ENSG00000176105
ENSG00000172375	0.292096	ENSG00000206344
ENSG00000175449	0.292096	ENSG00000221988
ENSG00000108176	0.292095	ENSG00000153064
ENSG00000197768	0.292094	ENSG00000275549
ENSG00000139618	0.292092	ENSG00000179941
ENSG00000123700	0.292092	ENSG00000189298
ENSG00000088205	0.292091	ENSG00000167851
ENSG00000180257	0.292091	ENSG00000183696
ENSG00000185650	0.29209	ENSG00000188021
ENSG00000198848	0.29209	ENSG00000229671
ENSG00000148803	0.29209	ENSG00000244437
ENSG00000129824	0.292089	ENSG00000198692
ENSG00000186153	0.292089	ENSG00000235908
ENSG00000105697	0.292088	ENSG00000168517
ENSG00000128463	0.292088	ENSG00000174945
ENSG00000117480	0.292088	ENSG00000270959
ENSG00000141854	0.292087	ENSG00000162676
ENSG00000104419	0.292086	ENSG00000185220
ENSG00000176920	0.292086	ENSG00000203758
ENSG00000081913	0.292086	ENSG00000204619
ENSG00000006530	0.292085	ENSG00000089902
ENSG00000068912	0.292085	ENSG00000158716
ENSG00000167380	0.292083	ENSG00000256162
ENSG00000178882	0.292081	ENSG00000187187
ENSG00000114735	0.292079	ENSG00000186310
ENSG00000162065	0.292079	ENSG00000197170
ENSG00000100644	0.292077	ENSG00000175711
ENSG00000040341	0.292076	ENSG00000082512
ENSG00000081181	0.292076	ENSG00000102786
ENSG00000229046	0.292075	ENSG00000248283
ENSG00000141012	0.292074	ENSG00000163155
ENSG00000113319	0.292073	ENSG00000123636
ENSG00000100714	0.292073	ENSG00000182054
ENSG00000165102	0.292073	ENSG00000213694
ENSG00000055208	0.292073	ENSG00000235162
ENSG00000115993	0.292072	ENSG00000124098
ENSG00000110660	0.292072	ENSG00000165181
ENSG00000076003	0.292071	ENSG00000110713
ENSG00000155966	0.292071	ENSG00000185252
ENSG00000035664	0.29207	ENSG00000111665
ENSG00000155016	0.29207	ENSG00000230806
ENSG00000162433	0.292069	ENSG00000174010
ENSG00000108405	0.292069	ENSG00000197818
ENSG00000074621	0.292068	ENSG00000182568
ENSG00000130584	0.292067	ENSG00000156026
ENSG00000116205	0.292067	ENSG00000183696
ENSG00000197124	0.292067	ENSG00000198919
ENSG00000118503	0.292066	ENSG00000134531
ENSG00000135605	0.292066	ENSG00000143889
ENSG00000138061	0.292066	ENSG00000182287
ENSG00000012232	0.292065	ENSG00000134686
ENSG00000105011	0.292065	ENSG00000162757
ENSG00000118579	0.292064	ENSG00000166170
ENSG00000132275	0.292063	ENSG00000198799
ENSG00000179409	0.292063	ENSG00000214279
ENSG00000092330	0.292062	ENSG00000151445
ENSG00000124508	0.29206	ENSG00000186603
ENSG00000198792	0.292059	ENSG00000204131
ENSG00000043093	0.292058	ENSG00000078668
ENSG00000095261	0.292058	ENSG00000111711
ENSG00000158716	0.292058	ENSG00000203758
ENSG00000231535	0.292058	ENSG00000241859
ENSG00000119771	0.292058	ENSG00000257957
ENSG00000207561	0.292057	ENSG00000226891
ENSG00000029363	0.292056	ENSG00000087152
ENSG00000070423	0.292056	ENSG00000196591
ENSG00000167005	0.292055	ENSG00000254004
ENSG00000090975	0.292053	ENSG00000111726
ENSG00000131408	0.292053	ENSG00000185246
ENSG00000040341	0.292052	ENSG00000069998
ENSG00000159079	0.292052	ENSG00000182885
ENSG00000187796	0.292052	ENSG00000196262
ENSG00000175115	0.292051	ENSG00000197694
ENSG00000146192	0.29205	ENSG00000165810
ENSG00000180354	0.29205	ENSG00000198208
ENSG00000176454	0.292049	ENSG00000197555
ENSG00000187266	0.292049	ENSG00000228672
ENSG00000105229	0.292048	ENSG00000163026
ENSG00000156973	0.292048	ENSG00000179010
ENSG00000213050	0.292048	ENSG00000219249
ENSG00000089280	0.292048	ENSG00000239398
ENSG00000106236	0.292048	ENSG00000290444
ENSG00000168769	0.292047	ENSG00000170180
ENSG00000029534	0.292045	ENSG00000136842
ENSG00000066697	0.292045	ENSG00000170759
ENSG00000137875	0.292045	ENSG00000264462
ENSG00000125691	0.292044	ENSG00000165915
ENSG00000108039	0.292044	ENSG00000198934
ENSG00000167895	0.292043	ENSG00000278129
ENSG00000138079	0.292041	ENSG00000154274
ENSG00000135916	0.292041	ENSG00000204613
ENSG00000162836	0.292041	ENSG00000232118
ENSG00000141499	0.29204	ENSG00000182544
ENSG00000169583	0.29204	ENSG00000211673
ENSG00000170175	0.292039	ENSG00000173080
ENSG00000132002	0.292039	ENSG00000174891
ENSG00000070018	0.292039	ENSG00000223350
ENSG00000122641	0.292039	ENSG00000241429
ENSG00000001167	0.292039	ENSG00000258869
ENSG00000100749	0.292038	ENSG00000128604
ENSG00000074266	0.292037	ENSG00000124209
ENSG00000067646	0.292037	ENSG00000132205
ENSG00000100139	0.292037	ENSG00000137802
ENSG00000142197	0.292037	ENSG00000165102
ENSG00000165233	0.292037	ENSG00000167118
ENSG00000133985	0.292036	ENSG00000135414
ENSG00000116580	0.292036	ENSG00000196712
ENSG00000102890	0.292035	ENSG00000137266
ENSG00000172247	0.292035	ENSG00000196081
ENSG00000128881	0.292035	ENSG00000197170
ENSG00000106327	0.292033	ENSG00000110911
ENSG00000110917	0.292032	ENSG00000132680
ENSG00000167257	0.292032	ENSG00000170145
ENSG00000134463	0.292032	ENSG00000197894
ENSG00000089177	0.29203	ENSG00000198420
ENSG00000089351	0.29203	ENSG00000222808
ENSG00000114416	0.292029	ENSG00000125089
ENSG00000107036	0.292029	ENSG00000141232
ENSG00000101412	0.292029	ENSG00000230830
ENSG00000127663	0.292028	ENSG00000181826
ENSG00000147099	0.292027	ENSG00000154813
ENSG00000138286	0.292027	ENSG00000162222
ENSG00000185753	0.292027	ENSG00000213988
ENSG00000228069	0.292027	ENSG00000255474
ENSG00000137710	0.292026	ENSG00000140522
ENSG00000117411	0.292026	ENSG00000211640
ENSG00000126088	0.292025	ENSG00000179335
ENSG00000174373	0.292025	ENSG00000235101
ENSG00000104081	0.292025	ENSG00000245534
ENSG00000230061	0.292024	ENSG00000258527
ENSG00000106031	0.292023	ENSG00000133561
ENSG00000135070	0.292023	ENSG00000151689
ENSG00000128789	0.292023	ENSG00000177425
ENSG00000157978	0.292023	ENSG00000198538
ENSG00000069248	0.292022	ENSG00000113569
ENSG00000113300	0.292022	ENSG00000197170
ENSG00000158467	0.292022	ENSG00000197555
ENSG00000214711	0.292022	ENSG00000215833
ENSG00000167105	0.292021	ENSG00000179869
ENSG00000107968	0.29202	ENSG00000139714
ENSG00000135272	0.29202	ENSG00000158815
ENSG00000144228	0.29202	ENSG00000172425
ENSG00000124171	0.29202	ENSG00000196267
ENSG00000172375	0.29202	ENSG00000257704
ENSG00000124374	0.292018	ENSG00000153767
ENSG00000166197	0.292018	ENSG00000167985
ENSG00000157870	0.292018	ENSG00000213186
ENSG00000180061	0.292017	ENSG00000186104
ENSG00000126773	0.292017	ENSG00000225405
ENSG00000153147	0.292016	ENSG00000160219
ENSG00000124193	0.292014	ENSG00000165280
ENSG00000136492	0.292012	ENSG00000197965
ENSG00000144468	0.29201	ENSG00000197976
ENSG00000233186	0.29201	ENSG00000248966
ENSG00000079805	0.292009	ENSG00000183508
ENSG00000181616	0.292009	ENSG00000223705
ENSG00000099889	0.292008	ENSG00000138080
ENSG00000100784	0.292008	ENSG00000197993
ENSG00000152465	0.292006	ENSG00000176105
ENSG00000105122	0.292005	ENSG00000196876
ENSG00000137842	0.292003	ENSG00000198730
ENSG00000083817	0.292003	ENSG00000255040
ENSG00000105409	0.292001	ENSG00000168216
ENSG00000140403	0.292	ENSG00000186716
ENSG00000102401	0.291999	ENSG00000239306
ENSG00000188026	0.291999	ENSG00000241429
ENSG00000004142	0.291998	ENSG00000023191
ENSG00000127452	0.291998	ENSG00000170266
ENSG00000118922	0.291998	ENSG00000241990
ENSG00000145868	0.291997	ENSG00000186298
ENSG00000117475	0.291997	ENSG00000189295
ENSG00000185252	0.291997	ENSG00000197622
ENSG00000087191	0.291997	ENSG00000239398
ENSG00000124019	0.291996	ENSG00000144028
ENSG00000134827	0.291996	ENSG00000171903
ENSG00000121879	0.291995	ENSG00000276961
ENSG00000141433	0.291994	ENSG00000142185
ENSG00000143942	0.291994	ENSG00000197223
ENSG00000107957	0.291993	ENSG00000109339
ENSG00000112146	0.291993	ENSG00000188761
ENSG00000081154	0.291993	ENSG00000269293
ENSG00000119866	0.291989	ENSG00000133789
ENSG00000140548	0.291988	ENSG00000198742
ENSG00000165102	0.291988	ENSG00000226705
ENSG00000138386	0.291986	ENSG00000168781
ENSG00000164483	0.291986	ENSG00000183918
ENSG00000167889	0.291985	ENSG00000265929
ENSG00000006757	0.291984	ENSG00000110442
ENSG00000106665	0.291984	ENSG00000196670
ENSG00000232354	0.291984	ENSG00000242802
ENSG00000172831	0.291983	ENSG00000213707
ENSG00000267028	0.291983	ENSG00000275111
ENSG00000100461	0.291982	ENSG00000101126
ENSG00000076242	0.291982	ENSG00000138172
ENSG00000101236	0.291981	ENSG00000167613
ENSG00000109111	0.291981	ENSG00000174501
ENSG00000129673	0.291981	ENSG00000213762
ENSG00000110700	0.29198	ENSG00000163872
ENSG00000159733	0.29198	ENSG00000215105
ENSG00000125089	0.291976	ENSG00000132122
ENSG00000117461	0.291976	ENSG00000213694
ENSG00000092096	0.291975	ENSG00000179134
ENSG00000118965	0.291974	ENSG00000254004
ENSG00000186446	0.291974	ENSG00000281106
ENSG00000143889	0.291973	ENSG00000236675
ENSG00000008869	0.291972	ENSG00000166887
ENSG00000112146	0.291971	ENSG00000131378
ENSG00000080819	0.291971	ENSG00000172270
ENSG00000170906	0.29197	ENSG00000171812
ENSG00000060762	0.291967	ENSG00000114416
ENSG00000173692	0.291967	ENSG00000179335
ENSG00000136828	0.291966	ENSG00000137449
ENSG00000102878	0.291966	ENSG00000143412
ENSG00000117868	0.291966	ENSG00000169359
ENSG00000113068	0.291965	ENSG00000136522
ENSG00000185115	0.291965	ENSG00000256294
ENSG00000107745	0.291964	ENSG00000120733
ENSG00000168228	0.291964	ENSG00000228966
ENSG00000109458	0.291962	ENSG00000169398
ENSG00000120925	0.291961	ENSG00000139697
ENSG00000155099	0.291961	ENSG00000159079
ENSG00000117419	0.291961	ENSG00000176018
ENSG00000091527	0.29196	ENSG00000142784
ENSG00000154274	0.29196	ENSG00000161298
ENSG00000119705	0.291959	ENSG00000140374
ENSG00000134571	0.291959	ENSG00000198298
ENSG00000088305	0.291958	ENSG00000114166
ENSG00000088543	0.291958	ENSG00000182117
ENSG00000159322	0.291957	ENSG00000186306
ENSG00000119048	0.291955	ENSG00000180900
ENSG00000104970	0.291954	ENSG00000146433
ENSG00000180354	0.291954	ENSG00000265369
ENSG00000165995	0.291953	ENSG00000181722
ENSG00000053501	0.291953	ENSG00000231167
ENSG00000101997	0.291951	ENSG00000124469
ENSG00000126821	0.291951	ENSG00000197818
ENSG00000178982	0.291951	ENSG00000228727
ENSG00000163362	0.291951	ENSG00000242992
ENSG00000128438	0.291948	ENSG00000166140
ENSG00000101843	0.291947	ENSG00000150990
ENSG00000140948	0.291946	ENSG00000211455
ENSG00000203757	0.291946	ENSG00000237361
ENSG00000118520	0.291944	ENSG00000168071
ENSG00000142910	0.291944	ENSG00000267679
ENSG00000081277	0.291943	ENSG00000186306
ENSG00000136878	0.291942	ENSG00000165156
ENSG00000118495	0.291942	ENSG00000180694
ENSG00000175197	0.291942	ENSG00000236051
ENSG00000047597	0.291942	ENSG00000263465
ENSG00000073849	0.291941	ENSG00000085871
ENSG00000125686	0.29194	ENSG00000164252
ENSG00000066926	0.29194	ENSG00000175449
ENSG00000111237	0.291939	ENSG00000177272
ENSG00000126217	0.291938	ENSG00000144283
ENSG00000095370	0.291934	ENSG00000117155
ENSG00000103932	0.291934	ENSG00000186532
ENSG00000093000	0.291933	ENSG00000168872
ENSG00000134070	0.291933	ENSG00000262874
ENSG00000004777	0.291932	ENSG00000113916
ENSG00000147416	0.291932	ENSG00000174151
ENSG00000130816	0.291931	ENSG00000198420
ENSG00000146376	0.291931	ENSG00000257195
ENSG00000169021	0.291929	ENSG00000213809
ENSG00000048140	0.291928	ENSG00000145757
ENSG00000111339	0.291928	ENSG00000157870
ENSG00000066405	0.291927	ENSG00000180815
ENSG00000144468	0.291927	ENSG00000196517
ENSG00000158092	0.291927	ENSG00000231587
ENSG00000127452	0.291926	ENSG00000180957
ENSG00000067840	0.291925	ENSG00000169679
ENSG00000004809	0.291924	ENSG00000137210
ENSG00000022277	0.291924	ENSG00000179361
ENSG00000143702	0.291923	ENSG00000198742
ENSG00000168237	0.291923	ENSG00000211795
ENSG00000106665	0.291922	ENSG00000125629
ENSG00000081913	0.291922	ENSG00000171681
ENSG00000103591	0.291922	ENSG00000174574
ENSG00000111530	0.291922	ENSG00000188785
ENSG00000146955	0.291921	ENSG00000157388
ENSG00000035928	0.29192	ENSG00000092067
ENSG00000103248	0.291919	ENSG00000180061
ENSG00000118922	0.291918	ENSG00000168763
ENSG00000006194	0.291917	ENSG00000180884
ENSG00000136478	0.291917	ENSG00000198703
ENSG00000008086	0.291916	ENSG00000141576
ENSG00000073331	0.291915	ENSG00000173171
ENSG00000185753	0.291915	ENSG00000197372
ENSG00000159200	0.291915	ENSG00000214176
ENSG00000187144	0.291914	ENSG00000215301
ENSG00000165156	0.291912	ENSG00000167323
ENSG00000086758	0.291911	ENSG00000113966
ENSG00000111339	0.29191	ENSG00000141469
ENSG00000010322	0.291909	ENSG00000143977
ENSG00000125611	0.291909	ENSG00000154764
ENSG00000074695	0.291907	ENSG00000099204
ENSG00000111247	0.291907	ENSG00000165891
ENSG00000139990	0.291907	ENSG00000196712
ENSG00000231378	0.291907	ENSG00000240853
ENSG00000162852	0.291906	ENSG00000173757
ENSG00000087245	0.291905	ENSG00000133019
ENSG00000164182	0.291905	ENSG00000179630
ENSG00000121931	0.291904	ENSG00000174749
ENSG00000135018	0.291904	ENSG00000179361
ENSG00000146955	0.291903	ENSG00000179397
ENSG00000114982	0.291902	ENSG00000276047
ENSG00000056972	0.291901	ENSG00000174943
ENSG00000113494	0.291901	ENSG00000197540
ENSG00000040341	0.291901	ENSG00000197566
ENSG00000186446	0.2919	ENSG00000188312
ENSG00000089060	0.291899	ENSG00000198298
ENSG00000117748	0.291898	ENSG00000160813
ENSG00000072609	0.291897	ENSG00000159322
ENSG00000116489	0.291897	ENSG00000198799
ENSG00000110852	0.291897	ENSG00000232564
ENSG00000133805	0.291896	ENSG00000139631
ENSG00000174946	0.291896	ENSG00000187555
ENSG00000213190	0.291896	ENSG00000280543
ENSG00000126705	0.291895	ENSG00000128218
ENSG00000104765	0.291894	ENSG00000152484
ENSG00000138639	0.291894	ENSG00000159086
ENSG00000154262	0.291894	ENSG00000174327
ENSG00000100612	0.291894	ENSG00000178567
ENSG00000204934	0.291894	ENSG00000214711
ENSG00000055917	0.291893	ENSG00000254838
ENSG00000017483	0.291892	ENSG00000197721
ENSG00000136770	0.291891	ENSG00000182934
ENSG00000161298	0.291891	ENSG00000275793
ENSG00000148943	0.291889	ENSG00000166170
ENSG00000107745	0.291888	ENSG00000125810
ENSG00000117461	0.291887	ENSG00000183475
ENSG00000085719	0.291887	ENSG00000197506
ENSG00000034152	0.291887	ENSG00000205250
ENSG00000148308	0.291886	ENSG00000154813
ENSG00000134250	0.291886	ENSG00000161996
ENSG00000101367	0.291886	ENSG00000167842
ENSG00000179097	0.291886	ENSG00000259374
ENSG00000087903	0.291885	ENSG00000109339
ENSG00000110429	0.291884	ENSG00000171094
ENSG00000110315	0.291883	ENSG00000260727
ENSG00000080503	0.291882	ENSG00000236709
ENSG00000064763	0.291882	ENSG00000249853
ENSG00000143409	0.291881	ENSG00000196422
ENSG00000073331	0.291881	ENSG00000236882
ENSG00000164332	0.291881	ENSG00000274211
ENSG00000120949	0.29188	ENSG00000137486
ENSG00000144824	0.29188	ENSG00000148400
ENSG00000121406	0.291879	ENSG00000143420
ENSG00000007392	0.291876	ENSG00000111670
ENSG00000128881	0.291876	ENSG00000213186
ENSG00000201183	0.291876	ENSG00000240666
ENSG00000126070	0.291875	ENSG00000232564
ENSG00000088451	0.291874	ENSG00000112079
ENSG00000150776	0.291874	ENSG00000198040
ENSG00000111087	0.291874	ENSG00000227695
ENSG00000184281	0.291874	ENSG00000239351
ENSG00000134644	0.291873	ENSG00000183475
ENSG00000018189	0.291872	ENSG00000131408
ENSG00000097007	0.291872	ENSG00000157916
ENSG00000101109	0.29187	ENSG00000171916
ENSG00000112079	0.291869	ENSG00000179144
ENSG00000137449	0.291868	ENSG00000171469
ENSG00000162367	0.291868	ENSG00000198624
ENSG00000109320	0.291867	ENSG00000178700
ENSG00000071575	0.291866	ENSG00000187555
ENSG00000105401	0.291865	ENSG00000151065
ENSG00000039319	0.291865	ENSG00000179869
ENSG00000107968	0.291864	ENSG00000148019
ENSG00000116711	0.291864	ENSG00000187193
ENSG00000104970	0.291864	ENSG00000258704
ENSG00000066926	0.291863	ENSG00000115657
ENSG00000156873	0.291863	ENSG00000160883
ENSG00000117475	0.291863	ENSG00000169660
ENSG00000103266	0.291862	ENSG00000131746
ENSG00000112167	0.291862	ENSG00000154719
ENSG00000167081	0.291862	ENSG00000174130
ENSG00000156026	0.291862	ENSG00000199872
ENSG00000004897	0.291861	ENSG00000164879
ENSG00000141873	0.291861	ENSG00000221988
ENSG00000122965	0.291861	ENSG00000222108
ENSG00000128322	0.291861	ENSG00000241404
ENSG00000164828	0.291861	ENSG00000253302
ENSG00000141337	0.291861	ENSG00000274349
ENSG00000000419	0.29186	ENSG00000106588
ENSG00000174501	0.291859	ENSG00000174695
ENSG00000141424	0.291859	ENSG00000205784
ENSG00000241120	0.291859	ENSG00000258869
ENSG00000100600	0.291858	ENSG00000180304
ENSG00000101182	0.291857	ENSG00000151366
ENSG00000099330	0.291856	ENSG00000136383
ENSG00000077092	0.291855	ENSG00000139746
ENSG00000007402	0.291855	ENSG00000198821
ENSG00000251474	0.291855	ENSG00000255040
ENSG00000105176	0.291854	ENSG00000130511
ENSG00000079385	0.291853	ENSG00000130305
ENSG00000124608	0.291853	ENSG00000140264
ENSG00000035664	0.291853	ENSG00000186529
ENSG00000114790	0.291853	ENSG00000265491
ENSG00000107669	0.291852	ENSG00000112195
ENSG00000143320	0.291852	ENSG00000167208
ENSG00000005059	0.291851	ENSG00000101608
ENSG00000102385	0.291851	ENSG00000121742
ENSG00000101928	0.291851	ENSG00000158636
ENSG00000121101	0.291851	ENSG00000188886
ENSG00000065882	0.29185	ENSG00000140463
ENSG00000132359	0.29185	ENSG00000187187
ENSG00000113811	0.291847	ENSG00000141560
ENSG00000143164	0.291847	ENSG00000196792
ENSG00000130021	0.291847	ENSG00000211767
ENSG00000140511	0.291846	ENSG00000166794
ENSG00000089159	0.291846	ENSG00000181090
ENSG00000067596	0.291844	ENSG00000138398
ENSG00000084073	0.291844	ENSG00000163428
ENSG00000134802	0.291843	ENSG00000137261
ENSG00000100387	0.291843	ENSG00000145979
ENSG00000064419	0.291842	ENSG00000174718
ENSG00000232082	0.291842	ENSG00000253729
ENSG00000073861	0.291841	ENSG00000180316
ENSG00000163823	0.291839	ENSG00000171150
ENSG00000162373	0.291839	ENSG00000196628
ENSG00000140391	0.291839	ENSG00000226272
ENSG00000083520	0.291838	ENSG00000119912
ENSG00000105370	0.291838	ENSG00000127054
ENSG00000049618	0.291837	ENSG00000230946
ENSG00000011405	0.291836	ENSG00000178338
ENSG00000107554	0.291835	ENSG00000109381
ENSG00000160679	0.291835	ENSG00000185905
ENSG00000071242	0.291835	ENSG00000198865
ENSG00000166250	0.291835	ENSG00000204296
ENSG00000182117	0.291835	ENSG00000224796
ENSG00000105374	0.291834	ENSG00000184956
ENSG00000168610	0.291834	ENSG00000241429
ENSG00000151882	0.291834	ENSG00000263002
ENSG00000125810	0.291833	ENSG00000177590
ENSG00000134463	0.291832	ENSG00000164047
ENSG00000168826	0.291832	ENSG00000177119
ENSG00000162222	0.291832	ENSG00000211452
ENSG00000102543	0.29183	ENSG00000109458
ENSG00000078795	0.291829	ENSG00000137876
ENSG00000051180	0.291829	ENSG00000186204
ENSG00000040341	0.291829	ENSG00000187193
ENSG00000139697	0.291829	ENSG00000214783
ENSG00000141736	0.291828	ENSG00000149294
ENSG00000005471	0.291828	ENSG00000182853
ENSG00000114480	0.291827	ENSG00000138376
ENSG00000211734	0.291826	ENSG00000230457
ENSG00000011009	0.291826	ENSG00000232593
ENSG00000198265	0.291826	ENSG00000235823
ENSG00000182585	0.291825	ENSG00000224791
ENSG00000101126	0.291824	ENSG00000187187
ENSG00000155099	0.291824	ENSG00000188026
ENSG00000131043	0.291824	ENSG00000260372
ENSG00000123130	0.291823	ENSG00000155252
ENSG00000139684	0.291823	ENSG00000237424
ENSG00000169410	0.291823	ENSG00000253797
ENSG00000146122	0.291821	ENSG00000249853
ENSG00000125457	0.291821	ENSG00000261480
ENSG00000104343	0.29182	ENSG00000135424
ENSG00000115514	0.29182	ENSG00000158636
ENSG00000141696	0.29182	ENSG00000164047
ENSG00000158856	0.29182	ENSG00000167994
ENSG00000152582	0.29182	ENSG00000168685
ENSG00000100413	0.291819	ENSG00000156535
ENSG00000137871	0.291819	ENSG00000250151
ENSG00000101577	0.291818	ENSG00000225556
ENSG00000114544	0.291817	ENSG00000167553
ENSG00000119878	0.291816	ENSG00000122966
ENSG00000055332	0.291816	ENSG00000124201
ENSG00000023909	0.291815	ENSG00000136840
ENSG00000005486	0.291815	ENSG00000204439
ENSG00000049247	0.291814	ENSG00000087253
ENSG00000131242	0.291812	ENSG00000142173
ENSG00000101391	0.291812	ENSG00000166200
ENSG00000005486	0.29181	ENSG00000124155
ENSG00000154736	0.291809	ENSG00000155368
ENSG00000135638	0.291809	ENSG00000213614
ENSG00000043093	0.291809	ENSG00000239883
ENSG00000101773	0.291808	ENSG00000197124
ENSG00000054654	0.291808	ENSG00000213071
ENSG00000139112	0.291806	ENSG00000151353
ENSG00000128604	0.291806	ENSG00000155016
ENSG00000167005	0.291806	ENSG00000169495
ENSG00000168090	0.291806	ENSG00000189164
ENSG00000108861	0.291805	ENSG00000165644
ENSG00000173193	0.291805	ENSG00000177409
ENSG00000150637	0.291804	ENSG00000152061
ENSG00000111665	0.291803	ENSG00000232684
ENSG00000118181	0.291802	ENSG00000239702
ENSG00000155957	0.291801	ENSG00000170456
ENSG00000143756	0.291801	ENSG00000172716
ENSG00000178977	0.291801	ENSG00000196466
ENSG00000128641	0.2918	ENSG00000188822
ENSG00000108094	0.2918	ENSG00000213625
ENSG00000196782	0.2918	ENSG00000235967
ENSG00000100490	0.291799	ENSG00000115808
ENSG00000118058	0.291799	ENSG00000125965
ENSG00000078246	0.291798	ENSG00000145012
ENSG00000127663	0.291797	ENSG00000162739
ENSG00000205309	0.291797	ENSG00000229140
ENSG00000170396	0.291796	ENSG00000175155
ENSG00000126003	0.291796	ENSG00000183340
ENSG00000113719	0.291796	ENSG00000188171
ENSG00000105607	0.291795	ENSG00000140265
ENSG00000114978	0.291794	ENSG00000165671
ENSG00000119326	0.291793	ENSG00000134255
ENSG00000138434	0.291793	ENSG00000180530
ENSG00000102760	0.291793	ENSG00000256581
ENSG00000005102	0.291792	ENSG00000179934
ENSG00000079385	0.291792	ENSG00000213918
ENSG00000163803	0.291791	ENSG00000206053
ENSG00000010327	0.29179	ENSG00000158792
ENSG00000160746	0.29179	ENSG00000163812
ENSG00000161298	0.29179	ENSG00000164576
ENSG00000223768	0.29179	ENSG00000226491
ENSG00000105483	0.291789	ENSG00000131409
ENSG00000111271	0.291789	ENSG00000147403
ENSG00000104081	0.291788	ENSG00000155366
ENSG00000182903	0.291788	ENSG00000186812
ENSG00000011405	0.291787	ENSG00000158019
ENSG00000112290	0.291786	ENSG00000266074
ENSG00000018189	0.291785	ENSG00000108039
ENSG00000100836	0.291784	ENSG00000126368
ENSG00000116711	0.291784	ENSG00000158792
ENSG00000078140	0.291783	ENSG00000147403
ENSG00000118412	0.291781	ENSG00000164253
ENSG00000007372	0.291781	ENSG00000254598
ENSG00000167842	0.29178	ENSG00000181904
ENSG00000100644	0.291779	ENSG00000140199
ENSG00000104765	0.291779	ENSG00000143382
ENSG00000063587	0.291778	ENSG00000134900
ENSG00000119729	0.291778	ENSG00000260898
ENSG00000110436	0.291777	ENSG00000163568
ENSG00000156171	0.291775	ENSG00000164253
ENSG00000213137	0.291775	ENSG00000235740
ENSG00000188451	0.291771	ENSG00000263787
ENSG00000163348	0.291771	ENSG00000267795
ENSG00000115993	0.29177	ENSG00000123091
ENSG00000165240	0.291769	ENSG00000167608
ENSG00000139684	0.291768	ENSG00000163947
ENSG00000163155	0.291768	ENSG00000168389
ENSG00000100311	0.291768	ENSG00000220867
ENSG00000123130	0.291768	ENSG00000243766
ENSG00000131370	0.291767	ENSG00000169439
ENSG00000115241	0.291766	ENSG00000121068
ENSG00000156928	0.291766	ENSG00000166225
ENSG00000131089	0.291766	ENSG00000186153
ENSG00000120210	0.291766	ENSG00000239351
ENSG00000134697	0.291765	ENSG00000188580
ENSG00000139514	0.291764	ENSG00000167363
ENSG00000170776	0.291764	ENSG00000173598
ENSG00000105737	0.291764	ENSG00000180198
ENSG00000154274	0.291761	ENSG00000185347
ENSG00000106484	0.29176	ENSG00000255141
ENSG00000008018	0.291759	ENSG00000171150
ENSG00000093000	0.291759	ENSG00000177666
ENSG00000106460	0.291759	ENSG00000181754
ENSG00000137265	0.291759	ENSG00000213853
ENSG00000198730	0.291758	ENSG00000256162
ENSG00000112149	0.291757	ENSG00000158874
ENSG00000078140	0.291754	ENSG00000078246
ENSG00000148057	0.291754	ENSG00000181315
ENSG00000043093	0.291753	ENSG00000116489
ENSG00000129071	0.291752	ENSG00000143815
ENSG00000100938	0.291752	ENSG00000178021
ENSG00000140199	0.291752	ENSG00000214826
ENSG00000111530	0.291751	ENSG00000157978
ENSG00000117226	0.29175	ENSG00000133317
ENSG00000120896	0.29175	ENSG00000163935
ENSG00000088179	0.29175	ENSG00000168758
ENSG00000077147	0.29175	ENSG00000173598
ENSG00000012963	0.291749	ENSG00000182162
ENSG00000122694	0.291748	ENSG00000258476
ENSG00000055917	0.291747	ENSG00000104907
ENSG00000139055	0.291747	ENSG00000228956
ENSG00000207402	0.291747	ENSG00000256188
ENSG00000133246	0.291746	ENSG00000197601
ENSG00000057294	0.291745	ENSG00000105186
ENSG00000106683	0.291745	ENSG00000130475
ENSG00000163714	0.291744	ENSG00000218739
ENSG00000068912	0.291743	ENSG00000139746
ENSG00000140009	0.291742	ENSG00000143842
ENSG00000196352	0.291742	ENSG00000204604
ENSG00000125846	0.291741	ENSG00000270647
ENSG00000121579	0.29174	ENSG00000213918
ENSG00000113389	0.291738	ENSG00000133019
ENSG00000134326	0.291738	ENSG00000138496
ENSG00000107742	0.291738	ENSG00000245164
ENSG00000087152	0.291737	ENSG00000164483
ENSG00000105778	0.291737	ENSG00000196876
ENSG00000204613	0.291737	ENSG00000257698
ENSG00000125991	0.291736	ENSG00000140406
ENSG00000085063	0.291736	ENSG00000231587
ENSG00000134759	0.291735	ENSG00000259343
ENSG00000074356	0.291734	ENSG00000079385
ENSG00000107742	0.291734	ENSG00000251247
ENSG00000090975	0.291733	ENSG00000145757
ENSG00000198793	0.291733	ENSG00000204439
ENSG00000132436	0.291733	ENSG00000235257
ENSG00000201901	0.291733	ENSG00000264169
ENSG00000134463	0.291732	ENSG00000135916
ENSG00000137871	0.291731	ENSG00000154059
ENSG00000132801	0.29173	ENSG00000142065
ENSG00000138443	0.29173	ENSG00000162065
ENSG00000156482	0.29173	ENSG00000178741
ENSG00000138172	0.29173	ENSG00000180198
ENSG00000203757	0.29173	ENSG00000235257
ENSG00000161405	0.291729	ENSG00000198538
ENSG00000065518	0.291729	ENSG00000241468
ENSG00000125945	0.291728	ENSG00000178996
ENSG00000144161	0.291728	ENSG00000204381
ENSG00000243313	0.291727	ENSG00000263219
ENSG00000077232	0.291727	ENSG00000267123
ENSG00000104147	0.291726	ENSG00000105383
ENSG00000081154	0.291726	ENSG00000197780
ENSG00000126821	0.291726	ENSG00000226705
ENSG00000001497	0.291725	ENSG00000047849
ENSG00000161944	0.291725	ENSG00000178623
ENSG00000093167	0.291722	ENSG00000112062
ENSG00000161298	0.291722	ENSG00000196968
ENSG00000104081	0.291721	ENSG00000180739
ENSG00000137441	0.291721	ENSG00000196422
ENSG00000110911	0.29172	ENSG00000137266
ENSG00000137710	0.291719	ENSG00000163348
ENSG00000135999	0.291719	ENSG00000251442
ENSG00000101193	0.291718	ENSG00000117748
ENSG00000180884	0.291718	ENSG00000186487
ENSG00000109111	0.291717	ENSG00000160679
ENSG00000133789	0.291717	ENSG00000174123
ENSG00000211790	0.291717	ENSG00000228495
ENSG00000089876	0.291716	ENSG00000108352
ENSG00000100968	0.291715	ENSG00000213923
ENSG00000101198	0.291714	ENSG00000104812
ENSG00000138193	0.291714	ENSG00000156521
ENSG00000201793	0.291714	ENSG00000213137
ENSG00000130508	0.291713	ENSG00000164105
ENSG00000164393	0.291713	ENSG00000229140
ENSG00000077684	0.291711	ENSG00000141385
ENSG00000048140	0.29171	ENSG00000168005
ENSG00000073331	0.291708	ENSG00000186908
ENSG00000137177	0.291706	ENSG00000206612
ENSG00000176018	0.291705	ENSG00000270647
ENSG00000071242	0.291704	ENSG00000096401
ENSG00000128268	0.291702	ENSG00000152700
ENSG00000107262	0.291702	ENSG00000154719
ENSG00000102401	0.291702	ENSG00000161204
ENSG00000197111	0.291702	ENSG00000229534
ENSG00000144909	0.291699	ENSG00000145907
ENSG00000144645	0.291699	ENSG00000158716
ENSG00000158806	0.291699	ENSG00000170860
ENSG00000048991	0.291697	ENSG00000146776
ENSG00000105409	0.291697	ENSG00000163788
ENSG00000108774	0.291696	ENSG00000196876
ENSG00000136930	0.291695	ENSG00000145592
ENSG00000149260	0.291695	ENSG00000196371
ENSG00000109919	0.291694	ENSG00000121879
ENSG00000162542	0.291694	ENSG00000196693
ENSG00000106261	0.291693	ENSG00000179918
ENSG00000154217	0.291692	ENSG00000188846
ENSG00000060138	0.291692	ENSG00000275395
ENSG00000137266	0.291691	ENSG00000160117
ENSG00000104823	0.291691	ENSG00000170860
ENSG00000140368	0.29169	ENSG00000158711
ENSG00000090266	0.29169	ENSG00000163162
ENSG00000140522	0.291689	ENSG00000189298
ENSG00000143756	0.291689	ENSG00000235750
ENSG00000137462	0.291689	ENSG00000253797
ENSG00000131475	0.291688	ENSG00000135269
ENSG00000055211	0.291687	ENSG00000148943
ENSG00000124508	0.291687	ENSG00000181315
ENSG00000156471	0.291687	ENSG00000181826
ENSG00000196220	0.291687	ENSG00000255776
ENSG00000103599	0.291686	ENSG00000172469
ENSG00000074266	0.291686	ENSG00000179010
ENSG00000125787	0.291685	ENSG00000133048
ENSG00000139697	0.291685	ENSG00000142686
ENSG00000119632	0.291685	ENSG00000237649
ENSG00000130713	0.291684	ENSG00000138193
ENSG00000106683	0.291684	ENSG00000156968
ENSG00000079257	0.291684	ENSG00000164062
ENSG00000100387	0.291684	ENSG00000189369
ENSG00000137101	0.291684	ENSG00000204580
ENSG00000121486	0.291683	ENSG00000165233
ENSG00000119401	0.291683	ENSG00000170075
ENSG00000103888	0.291681	ENSG00000113758
ENSG00000106261	0.291681	ENSG00000167272
ENSG00000150637	0.291681	ENSG00000204613
ENSG00000010803	0.291681	ENSG00000275700
ENSG00000108395	0.29168	ENSG00000117868
ENSG00000111726	0.29168	ENSG00000205639
ENSG00000159374	0.291678	ENSG00000183856
ENSG00000116459	0.291677	ENSG00000167553
ENSG00000166311	0.291677	ENSG00000196466
ENSG00000119714	0.291676	ENSG00000139537
ENSG00000101126	0.291676	ENSG00000241258
ENSG00000166446	0.291675	ENSG00000214711
ENSG00000086015	0.291674	ENSG00000106459
ENSG00000065325	0.291674	ENSG00000117054
ENSG00000163803	0.291674	ENSG00000164535
ENSG00000080503	0.291673	ENSG00000186310
ENSG00000099377	0.291672	ENSG00000196187
ENSG00000188312	0.291672	ENSG00000198730
ENSG00000145936	0.291672	ENSG00000235054
ENSG00000042062	0.291671	ENSG00000048140
ENSG00000114784	0.291671	ENSG00000129673
ENSG00000167674	0.291671	ENSG00000173480
ENSG00000115523	0.291671	ENSG00000198692
ENSG00000166128	0.291671	ENSG00000213064
ENSG00000189377	0.291671	ENSG00000236051
ENSG00000133884	0.29167	ENSG00000158793
ENSG00000126653	0.29167	ENSG00000167081
ENSG00000166704	0.29167	ENSG00000250290
ENSG00000105409	0.291669	ENSG00000180626
ENSG00000108861	0.291669	ENSG00000255776
ENSG00000168917	0.291668	ENSG00000232757
ENSG00000106809	0.291667	ENSG00000155016
ENSG00000156026	0.291666	ENSG00000183856
ENSG00000125875	0.291666	ENSG00000206881
ENSG00000164631	0.291664	ENSG00000239351
ENSG00000198894	0.291664	ENSG00000239559
ENSG00000160211	0.291663	ENSG00000172315
ENSG00000149294	0.291661	ENSG00000153395
ENSG00000005022	0.291661	ENSG00000268471
ENSG00000171115	0.29166	ENSG00000204590
ENSG00000099974	0.291658	ENSG00000152700
ENSG00000049656	0.291657	ENSG00000100412
ENSG00000100036	0.291657	ENSG00000157985
ENSG00000000460	0.291657	ENSG00000168014
ENSG00000134755	0.291656	ENSG00000211694
ENSG00000180610	0.291656	ENSG00000214761
ENSG00000128604	0.291656	ENSG00000223692
ENSG00000117155	0.291655	ENSG00000141385
ENSG00000163714	0.291655	ENSG00000197860
ENSG00000166483	0.291655	ENSG00000281398
ENSG00000116120	0.291654	ENSG00000117155
ENSG00000120500	0.291654	ENSG00000145287
ENSG00000113645	0.291654	ENSG00000147180
ENSG00000182544	0.291654	ENSG00000265527
ENSG00000146376	0.291653	ENSG00000174715
ENSG00000235054	0.291653	ENSG00000240723
ENSG00000136541	0.291652	ENSG00000164190
ENSG00000156273	0.291652	ENSG00000188641
ENSG00000144852	0.291652	ENSG00000262655
ENSG00000128604	0.291651	ENSG00000183696
ENSG00000178567	0.291651	ENSG00000197170
ENSG00000134061	0.291651	ENSG00000215012
ENSG00000139531	0.29165	ENSG00000157985
ENSG00000135269	0.29165	ENSG00000230399
ENSG00000137713	0.291649	ENSG00000164879
ENSG00000081923	0.291649	ENSG00000167555
ENSG00000178966	0.291649	ENSG00000183340
ENSG00000125875	0.291648	ENSG00000169599
ENSG00000117281	0.291647	ENSG00000168724
ENSG00000131746	0.291646	ENSG00000134184
ENSG00000120733	0.291646	ENSG00000185722
ENSG00000006459	0.291646	ENSG00000197548
ENSG00000119535	0.291645	ENSG00000133131
ENSG00000198482	0.291643	ENSG00000229692
ENSG00000127054	0.291642	ENSG00000187037
ENSG00000144559	0.291642	ENSG00000253328
ENSG00000018189	0.291641	ENSG00000074266
ENSG00000227617	0.291641	ENSG00000228816
ENSG00000145365	0.291641	ENSG00000245571
ENSG00000102543	0.29164	ENSG00000109339
ENSG00000085563	0.29164	ENSG00000117281
ENSG00000144935	0.29164	ENSG00000170915
ENSG00000106459	0.29164	ENSG00000198874
ENSG00000128833	0.291639	ENSG00000138669
ENSG00000141279	0.291635	ENSG00000148297
ENSG00000181904	0.291635	ENSG00000197170
ENSG00000101236	0.291632	ENSG00000224707
ENSG00000142197	0.291631	ENSG00000154059
ENSG00000134460	0.291631	ENSG00000181929
ENSG00000123595	0.291631	ENSG00000226928
ENSG00000082146	0.29163	ENSG00000171451
ENSG00000134748	0.29163	ENSG00000185787
ENSG00000140859	0.29163	ENSG00000189409
ENSG00000100216	0.291629	ENSG00000239605
ENSG00000136044	0.291628	ENSG00000136828
ENSG00000131779	0.291628	ENSG00000183520
ENSG00000139112	0.291628	ENSG00000187210
ENSG00000117983	0.291628	ENSG00000196670
ENSG00000066739	0.291628	ENSG00000277443
ENSG00000125386	0.291626	ENSG00000136715
ENSG00000107863	0.291624	ENSG00000162129
ENSG00000159842	0.291624	ENSG00000170266
ENSG00000108829	0.291624	ENSG00000185787
ENSG00000086015	0.291623	ENSG00000132155
ENSG00000079308	0.291623	ENSG00000183111
ENSG00000182117	0.291623	ENSG00000235532
ENSG00000103018	0.291623	ENSG00000270392
ENSG00000147416	0.291621	ENSG00000169895
ENSG00000106330	0.291621	ENSG00000181826
ENSG00000154153	0.291621	ENSG00000244161
ENSG00000046653	0.29162	ENSG00000121879
ENSG00000165233	0.29162	ENSG00000185627
ENSG00000124380	0.291619	ENSG00000155229
ENSG00000034713	0.291619	ENSG00000161547
ENSG00000160211	0.291619	ENSG00000181929
ENSG00000100220	0.291618	ENSG00000114686
ENSG00000068308	0.291618	ENSG00000235162
ENSG00000107854	0.291618	ENSG00000264630
ENSG00000020633	0.291617	ENSG00000101265
ENSG00000162734	0.291617	ENSG00000174130
ENSG00000123636	0.291617	ENSG00000203758
ENSG00000113448	0.291616	ENSG00000163449
ENSG00000101695	0.291615	ENSG00000119321
ENSG00000102543	0.291615	ENSG00000142409
ENSG00000165280	0.291615	ENSG00000188167
ENSG00000145216	0.291615	ENSG00000198898
ENSG00000081154	0.291614	ENSG00000146676
ENSG00000018189	0.291614	ENSG00000151882
ENSG00000172893	0.291614	ENSG00000198730
ENSG00000136869	0.291614	ENSG00000268758
ENSG00000167615	0.291614	ENSG00000269343
ENSG00000111331	0.291613	ENSG00000132256
ENSG00000186298	0.291613	ENSG00000254004
ENSG00000129219	0.291612	ENSG00000168394
ENSG00000119705	0.291611	ENSG00000138081
ENSG00000158161	0.291611	ENSG00000188542
ENSG00000126768	0.29161	ENSG00000175538
ENSG00000110079	0.29161	ENSG00000183023
ENSG00000108039	0.29161	ENSG00000196172
ENSG00000087253	0.291608	ENSG00000176658
ENSG00000253302	0.291608	ENSG00000256581
ENSG00000070495	0.291607	ENSG00000081014
ENSG00000073350	0.291607	ENSG00000153898
ENSG00000151726	0.291607	ENSG00000171940
ENSG00000103018	0.291607	ENSG00000255282
ENSG00000001629	0.291606	ENSG00000160131
ENSG00000126001	0.291606	ENSG00000244610
ENSG00000140853	0.291605	ENSG00000198455
ENSG00000095303	0.291604	ENSG00000164828
ENSG00000083635	0.291604	ENSG00000217930
ENSG00000132879	0.291603	ENSG00000183918
ENSG00000132122	0.291603	ENSG00000189377
ENSG00000179588	0.291603	ENSG00000276293
ENSG00000075151	0.291602	ENSG00000111271
ENSG00000020426	0.291602	ENSG00000185104
ENSG00000117411	0.291602	ENSG00000241120
ENSG00000179855	0.2916	ENSG00000256771
ENSG00000125611	0.2916	ENSG00000257488
ENSG00000069998	0.291599	ENSG00000153207
ENSG00000165915	0.291599	ENSG00000185480
ENSG00000186265	0.291599	ENSG00000257097
ENSG00000111181	0.291598	ENSG00000124357
ENSG00000119421	0.291598	ENSG00000170075
ENSG00000231849	0.291598	ENSG00000235750
ENSG00000234684	0.291598	ENSG00000259823
ENSG00000110367	0.291597	ENSG00000133858
ENSG00000138185	0.291597	ENSG00000160298
ENSG00000174501	0.291597	ENSG00000183495
ENSG00000074590	0.291596	ENSG00000171617
ENSG00000008130	0.291595	ENSG00000101997
ENSG00000121075	0.291594	ENSG00000270959
ENSG00000043143	0.291593	ENSG00000048028
ENSG00000125846	0.291592	ENSG00000189266
ENSG00000121879	0.291592	ENSG00000197385
ENSG00000180787	0.291592	ENSG00000204304
ENSG00000115307	0.291591	ENSG00000161547
ENSG00000130584	0.291591	ENSG00000232118
ENSG00000145907	0.29159	ENSG00000180257
ENSG00000040341	0.29159	ENSG00000186810
ENSG00000107789	0.29159	ENSG00000189056
ENSG00000137210	0.291589	ENSG00000169758
ENSG00000157557	0.291589	ENSG00000272636
ENSG00000115641	0.291588	ENSG00000160117
ENSG00000105854	0.291588	ENSG00000229140
ENSG00000064419	0.291587	ENSG00000168939
ENSG00000163754	0.291587	ENSG00000225697
ENSG00000115307	0.291586	ENSG00000184281
ENSG00000007264	0.291585	ENSG00000007402
ENSG00000166200	0.291585	ENSG00000197045
ENSG00000100711	0.291584	ENSG00000133816
ENSG00000168939	0.291584	ENSG00000177483
ENSG00000135144	0.291583	ENSG00000164330
ENSG00000071242	0.291583	ENSG00000181929
ENSG00000066422	0.291582	ENSG00000136379
ENSG00000096384	0.291581	ENSG00000138175
ENSG00000100439	0.291581	ENSG00000179361
ENSG00000160229	0.291581	ENSG00000220749
ENSG00000137449	0.29158	ENSG00000159753
ENSG00000089060	0.29158	ENSG00000164172
ENSG00000169758	0.29158	ENSG00000197128
ENSG00000200830	0.29158	ENSG00000259823
ENSG00000049656	0.291579	ENSG00000109854
ENSG00000063854	0.291579	ENSG00000136840
ENSG00000133243	0.291579	ENSG00000179222
ENSG00000189292	0.291579	ENSG00000199436
ENSG00000138413	0.291578	ENSG00000153879
ENSG00000163788	0.291578	ENSG00000220867
ENSG00000167637	0.291576	ENSG00000182718
ENSG00000017260	0.291575	ENSG00000147364
ENSG00000129467	0.291575	ENSG00000177054
ENSG00000139112	0.291575	ENSG00000183160
ENSG00000079459	0.291574	ENSG00000103018
ENSG00000102543	0.291574	ENSG00000157554
ENSG00000224751	0.291574	ENSG00000257957
ENSG00000108176	0.291573	ENSG00000176595
ENSG00000158092	0.291573	ENSG00000179144
ENSG00000168517	0.291573	ENSG00000201302
ENSG00000146676	0.291572	ENSG00000147099
ENSG00000137574	0.291572	ENSG00000167264
ENSG00000196466	0.291572	ENSG00000221978
ENSG00000183955	0.291571	ENSG00000205784
ENSG00000117480	0.291571	ENSG00000243323
ENSG00000163785	0.29157	ENSG00000188779
ENSG00000125962	0.29157	ENSG00000239494
ENSG00000126062	0.291568	ENSG00000163874
ENSG00000180884	0.291568	ENSG00000196850
ENSG00000158402	0.291568	ENSG00000197635
ENSG00000085117	0.291567	ENSG00000102385
ENSG00000137441	0.291566	ENSG00000158321
ENSG00000075151	0.291565	ENSG00000124207
ENSG00000180357	0.291565	ENSG00000247572
ENSG00000187912	0.291565	ENSG00000255151
ENSG00000116885	0.291563	ENSG00000253276
ENSG00000142694	0.291563	ENSG00000269956
ENSG00000008086	0.291562	ENSG00000088298
ENSG00000123080	0.29156	ENSG00000130830
ENSG00000207757	0.29156	ENSG00000211724
ENSG00000131089	0.29156	ENSG00000257218
ENSG00000106588	0.291558	ENSG00000111711
ENSG00000123636	0.291558	ENSG00000163959
ENSG00000074755	0.291558	ENSG00000181826
ENSG00000132950	0.291557	ENSG00000163866
ENSG00000106460	0.291557	ENSG00000180884
ENSG00000167393	0.291557	ENSG00000197465
ENSG00000169696	0.291557	ENSG00000236609
ENSG00000183011	0.291555	ENSG00000256771
ENSG00000144028	0.291553	ENSG00000173848
ENSG00000160211	0.291553	ENSG00000207802
ENSG00000118971	0.291552	ENSG00000119729
ENSG00000087008	0.291552	ENSG00000162777
ENSG00000161509	0.291552	ENSG00000179967
ENSG00000120949	0.291552	ENSG00000187583
ENSG00000171791	0.291552	ENSG00000267046
ENSG00000121406	0.291551	ENSG00000132965
ENSG00000063180	0.29155	ENSG00000185187
ENSG00000112655	0.291549	ENSG00000157653
ENSG00000153879	0.291549	ENSG00000168575
ENSG00000151882	0.291549	ENSG00000171115
ENSG00000167083	0.291549	ENSG00000175899
ENSG00000114480	0.291548	ENSG00000205339
ENSG00000075234	0.291547	ENSG00000136856
ENSG00000131263	0.291547	ENSG00000167851
ENSG00000146376	0.291547	ENSG00000237130
ENSG00000091436	0.291546	ENSG00000126878
ENSG00000087008	0.291546	ENSG00000131504
ENSG00000146072	0.291545	ENSG00000166169
ENSG00000184292	0.291544	ENSG00000203757
ENSG00000100347	0.291543	ENSG00000129255
ENSG00000139714	0.291543	ENSG00000185697
ENSG00000146109	0.291542	ENSG00000179818
ENSG00000125875	0.291542	ENSG00000183340
ENSG00000107949	0.291541	ENSG00000138101
ENSG00000181090	0.291541	ENSG00000189266
ENSG00000187193	0.291541	ENSG00000198417
ENSG00000241535	0.291541	ENSG00000265727
ENSG00000142102	0.291539	ENSG00000211455
ENSG00000170271	0.291539	ENSG00000213186
ENSG00000110318	0.291537	ENSG00000205336
ENSG00000078246	0.291535	ENSG00000114982
ENSG00000148943	0.291534	ENSG00000162819
ENSG00000183508	0.291534	ENSG00000248334
ENSG00000120437	0.291531	ENSG00000170759
ENSG00000122958	0.291531	ENSG00000184144
ENSG00000170956	0.29153	ENSG00000173391
ENSG00000167994	0.29153	ENSG00000186716
ENSG00000121764	0.29153	ENSG00000188312
ENSG00000164687	0.291529	ENSG00000170482
ENSG00000114982	0.291528	ENSG00000165934
ENSG00000086288	0.291527	ENSG00000122378
ENSG00000104218	0.291527	ENSG00000140406
ENSG00000196371	0.291526	ENSG00000216867
ENSG00000136237	0.291525	ENSG00000144354
ENSG00000078246	0.291524	ENSG00000124151
ENSG00000137770	0.291524	ENSG00000151893
ENSG00000188771	0.291523	ENSG00000211727
ENSG00000114933	0.291522	ENSG00000178028
ENSG00000160679	0.291521	ENSG00000189266
ENSG00000067225	0.29152	ENSG00000115306
ENSG00000085231	0.29152	ENSG00000123609
ENSG00000156026	0.29152	ENSG00000256581
ENSG00000136280	0.291519	ENSG00000213190
ENSG00000156471	0.291519	ENSG00000229236
ENSG00000040341	0.291517	ENSG00000180884
ENSG00000139722	0.291516	ENSG00000154122
ENSG00000142405	0.291516	ENSG00000160593
ENSG00000165119	0.291516	ENSG00000214194
ENSG00000104728	0.291515	ENSG00000196576
ENSG00000129116	0.291513	ENSG00000155792
ENSG00000008988	0.291512	ENSG00000128294
ENSG00000120210	0.291512	ENSG00000140563
ENSG00000096384	0.291512	ENSG00000167272
ENSG00000175414	0.291512	ENSG00000256683
ENSG00000136636	0.291512	ENSG00000264538
ENSG00000142065	0.291511	ENSG00000167325
ENSG00000108468	0.29151	ENSG00000163866
ENSG00000163754	0.291509	ENSG00000203485
ENSG00000119782	0.291509	ENSG00000276043
ENSG00000076554	0.291508	ENSG00000105370
ENSG00000096384	0.291508	ENSG00000165934
ENSG00000184205	0.291508	ENSG00000234684
ENSG00000136280	0.291507	ENSG00000156968
ENSG00000180667	0.291507	ENSG00000187144
ENSG00000174456	0.291507	ENSG00000204685
ENSG00000186834	0.291507	ENSG00000267123
ENSG00000132603	0.291506	ENSG00000135245
ENSG00000148334	0.291506	ENSG00000198522
ENSG00000012779	0.291506	ENSG00000224940
ENSG00000141696	0.291505	ENSG00000158411
ENSG00000126062	0.291505	ENSG00000182481
ENSG00000133561	0.291504	ENSG00000136802
ENSG00000136522	0.291504	ENSG00000137710
ENSG00000145390	0.291502	ENSG00000170004
ENSG00000138071	0.291502	ENSG00000170906
ENSG00000048649	0.291502	ENSG00000272031
ENSG00000143457	0.291501	ENSG00000161509
ENSG00000085662	0.2915	ENSG00000198554
ENSG00000125875	0.291499	ENSG00000162928
ENSG00000003509	0.291498	ENSG00000101901
ENSG00000015475	0.291498	ENSG00000109066
ENSG00000180917	0.291498	ENSG00000198301
ENSG00000130826	0.291497	ENSG00000154719
ENSG00000122694	0.291497	ENSG00000185972
ENSG00000022277	0.291497	ENSG00000236144
ENSG00000115085	0.291496	ENSG00000135083
ENSG00000149182	0.291496	ENSG00000175166
ENSG00000196466	0.291496	ENSG00000241127
ENSG00000174327	0.291496	ENSG00000269956
ENSG00000134627	0.291495	ENSG00000138639
ENSG00000100968	0.291495	ENSG00000228495
ENSG00000144909	0.291494	ENSG00000171962
ENSG00000114978	0.291493	ENSG00000241973
ENSG00000207308	0.291493	ENSG00000267710
ENSG00000133275	0.291492	ENSG00000158715
ENSG00000103647	0.291491	ENSG00000128322
ENSG00000100207	0.291491	ENSG00000211779
ENSG00000107447	0.29149	ENSG00000145757
ENSG00000132640	0.29149	ENSG00000266074
ENSG00000044115	0.291489	ENSG00000176994
ENSG00000126882	0.291489	ENSG00000185753
ENSG00000100028	0.291487	ENSG00000104979
ENSG00000114331	0.291487	ENSG00000182481
ENSG00000117480	0.291486	ENSG00000167371
ENSG00000131507	0.291486	ENSG00000186583
ENSG00000163539	0.291484	ENSG00000174405
ENSG00000002016	0.291484	ENSG00000215105
ENSG00000120868	0.291483	ENSG00000197070
ENSG00000197818	0.291483	ENSG00000235257
ENSG00000099800	0.291482	ENSG00000165915
ENSG00000113312	0.291482	ENSG00000177076
ENSG00000138180	0.291481	ENSG00000165716
ENSG00000106070	0.291479	ENSG00000112299
ENSG00000205808	0.291478	ENSG00000223705
ENSG00000269293	0.291478	ENSG00000270647
ENSG00000136929	0.291477	ENSG00000167705
ENSG00000048140	0.291477	ENSG00000188582
ENSG00000221978	0.291477	ENSG00000234608
ENSG00000123933	0.291476	ENSG00000196329
ENSG00000122432	0.291475	ENSG00000196358
ENSG00000108924	0.291474	ENSG00000145431
ENSG00000167118	0.291474	ENSG00000176024
ENSG00000108588	0.291472	ENSG00000239306
ENSG00000138271	0.291472	ENSG00000239570
ENSG00000167363	0.291471	ENSG00000224940
ENSG00000124120	0.29147	ENSG00000196367
ENSG00000075188	0.29147	ENSG00000198663
ENSG00000150457	0.291469	ENSG00000163935
ENSG00000136205	0.291469	ENSG00000213694
ENSG00000099822	0.291467	ENSG00000148335
ENSG00000117411	0.291467	ENSG00000231721
ENSG00000119326	0.291467	ENSG00000236564
ENSG00000006459	0.291466	ENSG00000051382
ENSG00000123933	0.291466	ENSG00000132874
ENSG00000035664	0.291465	ENSG00000141854
ENSG00000071242	0.291465	ENSG00000164300
ENSG00000122641	0.291464	ENSG00000137449
ENSG00000126821	0.291464	ENSG00000165156
ENSG00000130348	0.291463	ENSG00000130821
ENSG00000136146	0.291463	ENSG00000143942
ENSG00000114316	0.291462	ENSG00000143952
ENSG00000103194	0.291462	ENSG00000183696
ENSG00000184481	0.291462	ENSG00000196782
ENSG00000187147	0.291462	ENSG00000235054
ENSG00000094975	0.291461	ENSG00000139209
ENSG00000069702	0.291461	ENSG00000163564
ENSG00000006576	0.291459	ENSG00000198728
ENSG00000153179	0.291458	ENSG00000177683
ENSG00000124541	0.291458	ENSG00000229715
ENSG00000129048	0.291457	ENSG00000141441
ENSG00000061676	0.291456	ENSG00000139684
ENSG00000138185	0.291456	ENSG00000200830
ENSG00000141219	0.291455	ENSG00000290444
ENSG00000160058	0.291454	ENSG00000181704
ENSG00000106070	0.291452	ENSG00000163935
ENSG00000139055	0.291452	ENSG00000226479
ENSG00000147669	0.291451	ENSG00000182903
ENSG00000183324	0.291451	ENSG00000239917
ENSG00000106330	0.29145	ENSG00000154845
ENSG00000180626	0.291449	ENSG00000188312
ENSG00000118557	0.291449	ENSG00000237972
ENSG00000103942	0.291448	ENSG00000204381
ENSG00000133059	0.291447	ENSG00000154642
ENSG00000154359	0.291447	ENSG00000167625
ENSG00000115523	0.291446	ENSG00000180739
ENSG00000126107	0.291446	ENSG00000241404
ENSG00000051620	0.291445	ENSG00000158716
ENSG00000126264	0.291445	ENSG00000186810
ENSG00000152495	0.291444	ENSG00000153896
ENSG00000156026	0.291444	ENSG00000165685
ENSG00000140522	0.291444	ENSG00000227117
ENSG00000121390	0.291443	ENSG00000176407
ENSG00000034152	0.291442	ENSG00000140403
ENSG00000134460	0.291442	ENSG00000173208
ENSG00000136770	0.29144	ENSG00000168887
ENSG00000139631	0.291439	ENSG00000177054
ENSG00000144677	0.291438	ENSG00000160991
ENSG00000090612	0.291437	ENSG00000165156
ENSG00000101997	0.291437	ENSG00000203485
ENSG00000064989	0.291435	ENSG00000167775
ENSG00000102393	0.291434	ENSG00000171044
ENSG00000131370	0.291434	ENSG00000186812
ENSG00000114923	0.291431	ENSG00000144589
ENSG00000116489	0.29143	ENSG00000135365
ENSG00000109133	0.29143	ENSG00000186153
ENSG00000130724	0.29143	ENSG00000261557
ENSG00000114650	0.291429	ENSG00000179222
ENSG00000052841	0.291428	ENSG00000114978
ENSG00000143570	0.291428	ENSG00000166188
ENSG00000111271	0.291428	ENSG00000218739
ENSG00000171735	0.291428	ENSG00000270872
ENSG00000079385	0.291426	ENSG00000165685
ENSG00000174695	0.291426	ENSG00000259736
ENSG00000142065	0.291425	ENSG00000161405
ENSG00000063587	0.291424	ENSG00000188549
ENSG00000165644	0.291424	ENSG00000188921
ENSG00000104341	0.291423	ENSG00000136960
ENSG00000117569	0.291423	ENSG00000157554
ENSG00000082512	0.291422	ENSG00000159958
ENSG00000100731	0.291421	ENSG00000171757
ENSG00000054523	0.29142	ENSG00000073282
ENSG00000072786	0.291419	ENSG00000123130
ENSG00000001497	0.291419	ENSG00000138101
ENSG00000139218	0.291419	ENSG00000158545
ENSG00000086548	0.291419	ENSG00000278090
ENSG00000107829	0.291418	ENSG00000155850
ENSG00000122694	0.291418	ENSG00000204366
ENSG00000113734	0.291418	ENSG00000213809
ENSG00000135631	0.291417	ENSG00000168502
ENSG00000166821	0.291417	ENSG00000183864
ENSG00000135317	0.291417	ENSG00000230061
ENSG00000143033	0.291416	ENSG00000237135
ENSG00000171101	0.291416	ENSG00000256667
ENSG00000007174	0.291414	ENSG00000136108
ENSG00000051180	0.291414	ENSG00000174130
ENSG00000127946	0.291414	ENSG00000205592
ENSG00000081692	0.291414	ENSG00000223650
ENSG00000001617	0.291413	ENSG00000113734
ENSG00000101367	0.291412	ENSG00000108829
ENSG00000112246	0.291411	ENSG00000128595
ENSG00000171219	0.291411	ENSG00000176601
ENSG00000172965	0.291411	ENSG00000250722
ENSG00000109321	0.29141	ENSG00000181631
ENSG00000185220	0.291409	ENSG00000220867
ENSG00000104419	0.291409	ENSG00000243910
ENSG00000196628	0.291408	ENSG00000205726
ENSG00000135049	0.291408	ENSG00000221963
ENSG00000179010	0.291408	ENSG00000239351
ENSG00000018510	0.291407	ENSG00000117477
ENSG00000074319	0.291407	ENSG00000120253
ENSG00000104490	0.291406	ENSG00000139116
ENSG00000107862	0.291406	ENSG00000196498
ENSG00000022277	0.291405	ENSG00000198586
ENSG00000089289	0.291404	ENSG00000103342
ENSG00000134352	0.291403	ENSG00000147669
ENSG00000156675	0.291403	ENSG00000205913
ENSG00000100030	0.291402	ENSG00000118482
ENSG00000137135	0.291402	ENSG00000165304
ENSG00000100412	0.291399	ENSG00000196670
ENSG00000137135	0.291399	ENSG00000265154
ENSG00000090060	0.291398	ENSG00000090612
ENSG00000115317	0.291398	ENSG00000147099
ENSG00000115353	0.291398	ENSG00000180549
ENSG00000103152	0.291397	ENSG00000260281
ENSG00000160593	0.291396	ENSG00000164758
ENSG00000154309	0.291396	ENSG00000187231
ENSG00000006831	0.291395	ENSG00000223896
ENSG00000104154	0.291393	ENSG00000163947
ENSG00000145332	0.291391	ENSG00000171115
ENSG00000120265	0.291389	ENSG00000121879
ENSG00000136960	0.291389	ENSG00000187942
ENSG00000178977	0.291387	ENSG00000182903
ENSG00000138185	0.291387	ENSG00000229358
ENSG00000081913	0.291386	ENSG00000173889
ENSG00000163348	0.291386	ENSG00000174123
ENSG00000077147	0.291386	ENSG00000181004
ENSG00000229692	0.291386	ENSG00000253522
ENSG00000007402	0.291385	ENSG00000136213
ENSG00000160932	0.291383	ENSG00000169245
ENSG00000140750	0.291383	ENSG00000171115
ENSG00000118655	0.291382	ENSG00000183864
ENSG00000048471	0.291382	ENSG00000197555
ENSG00000108474	0.291381	ENSG00000197183
ENSG00000127954	0.291379	ENSG00000265527
ENSG00000135525	0.291378	ENSG00000196569
ENSG00000150977	0.291377	ENSG00000277734
ENSG00000108771	0.291376	ENSG00000196141
ENSG00000141568	0.291375	ENSG00000184557
ENSG00000135318	0.291374	ENSG00000153064
ENSG00000165355	0.291374	ENSG00000196843
ENSG00000153234	0.291373	ENSG00000160209
ENSG00000171940	0.291372	ENSG00000185591
ENSG00000068323	0.291371	ENSG00000150455
ENSG00000137486	0.291371	ENSG00000162746
ENSG00000156026	0.291371	ENSG00000162836
ENSG00000100412	0.291369	ENSG00000126581
ENSG00000075188	0.291369	ENSG00000137210
ENSG00000125977	0.291369	ENSG00000172809
ENSG00000138443	0.291369	ENSG00000197892
ENSG00000023516	0.291368	ENSG00000082512
ENSG00000162191	0.291367	ENSG00000275700
ENSG00000051341	0.291365	ENSG00000139631
ENSG00000095777	0.291364	ENSG00000103089
ENSG00000116604	0.291363	ENSG00000165891
ENSG00000119414	0.291362	ENSG00000155876
ENSG00000178623	0.291362	ENSG00000188641
ENSG00000138814	0.291361	ENSG00000182010
ENSG00000206732	0.291361	ENSG00000240454
ENSG00000157985	0.29136	ENSG00000183918
ENSG00000107789	0.291359	ENSG00000221988
ENSG00000075651	0.291358	ENSG00000112773
ENSG00000117475	0.291358	ENSG00000152520
ENSG00000116691	0.291358	ENSG00000170653
ENSG00000120963	0.291358	ENSG00000207750
ENSG00000164251	0.291358	ENSG00000215458
ENSG00000152952	0.291357	ENSG00000164591
ENSG00000160932	0.291355	ENSG00000164054
ENSG00000163406	0.291355	ENSG00000173409
ENSG00000074266	0.291354	ENSG00000112695
ENSG00000112312	0.291354	ENSG00000198691
ENSG00000092820	0.291353	ENSG00000135269
ENSG00000137185	0.29135	ENSG00000179361
ENSG00000105810	0.291348	ENSG00000107317
ENSG00000109686	0.291348	ENSG00000186352
ENSG00000197506	0.291348	ENSG00000236882
ENSG00000081277	0.291347	ENSG00000138190
ENSG00000200830	0.291346	ENSG00000202395
ENSG00000134873	0.291345	ENSG00000139946
ENSG00000135083	0.291345	ENSG00000156453
ENSG00000133063	0.291344	ENSG00000183856
ENSG00000068323	0.291343	ENSG00000139318
ENSG00000078804	0.291343	ENSG00000179941
ENSG00000144034	0.291343	ENSG00000226493
ENSG00000078900	0.29134	ENSG00000228696
ENSG00000197629	0.291339	ENSG00000205268
ENSG00000083720	0.291338	ENSG00000151552
ENSG00000043093	0.291338	ENSG00000181704
ENSG00000130830	0.291338	ENSG00000277734
ENSG00000137563	0.291337	ENSG00000198018
ENSG00000112309	0.291336	ENSG00000152104
ENSG00000127452	0.291336	ENSG00000169155
ENSG00000214212	0.291336	ENSG00000266853
ENSG00000109756	0.291335	ENSG00000169242
ENSG00000149932	0.291335	ENSG00000207821
ENSG00000196670	0.291335	ENSG00000226705
ENSG00000159210	0.291333	ENSG00000182903
ENSG00000104419	0.291332	ENSG00000139697
ENSG00000046653	0.291332	ENSG00000155307
ENSG00000164161	0.291331	ENSG00000266074
ENSG00000090924	0.29133	ENSG00000132003
ENSG00000135916	0.29133	ENSG00000173457
ENSG00000100749	0.29133	ENSG00000182903
ENSG00000160703	0.291329	ENSG00000179899
ENSG00000140416	0.291328	ENSG00000158321
ENSG00000095585	0.291328	ENSG00000186399
ENSG00000110917	0.291328	ENSG00000198841
ENSG00000196670	0.291328	ENSG00000232928
ENSG00000103496	0.291328	ENSG00000264741
ENSG00000117281	0.291327	ENSG00000149294
ENSG00000112576	0.291327	ENSG00000165476
ENSG00000189337	0.291327	ENSG00000255857
ENSG00000150593	0.291327	ENSG00000264384
ENSG00000163788	0.291326	ENSG00000198730
ENSG00000084073	0.291325	ENSG00000179406
ENSG00000089195	0.291324	ENSG00000102908
ENSG00000109956	0.291324	ENSG00000134323
ENSG00000108256	0.291324	ENSG00000145388
ENSG00000082497	0.291323	ENSG00000155254
ENSG00000169718	0.291323	ENSG00000175087
ENSG00000150977	0.291323	ENSG00000185900
ENSG00000122958	0.291322	ENSG00000131089
ENSG00000137441	0.291322	ENSG00000157985
ENSG00000141376	0.291322	ENSG00000179010
ENSG00000133805	0.291322	ENSG00000259343
ENSG00000055483	0.291321	ENSG00000100221
ENSG00000148154	0.291319	ENSG00000213937
ENSG00000170525	0.291319	ENSG00000227124
ENSG00000198618	0.291319	ENSG00000259699
ENSG00000170915	0.291318	ENSG00000187210
ENSG00000143412	0.291318	ENSG00000196371
ENSG00000113272	0.291318	ENSG00000260898
ENSG00000131747	0.291317	ENSG00000281376
ENSG00000121486	0.291313	ENSG00000161509
ENSG00000135049	0.291312	ENSG00000158711
ENSG00000106624	0.291312	ENSG00000197879
ENSG00000170145	0.291311	ENSG00000196072
ENSG00000170027	0.291311	ENSG00000215417
ENSG00000106554	0.291311	ENSG00000275572
ENSG00000111530	0.29131	ENSG00000215244
ENSG00000073331	0.291309	ENSG00000114268
ENSG00000133048	0.291309	ENSG00000167105
ENSG00000152818	0.291308	ENSG00000175984
ENSG00000196968	0.291308	ENSG00000221978
ENSG00000229622	0.291308	ENSG00000241535
ENSG00000081014	0.291307	ENSG00000115904
ENSG00000117226	0.291307	ENSG00000158711
ENSG00000119782	0.291307	ENSG00000160117
ENSG00000136810	0.291307	ENSG00000177879
ENSG00000154839	0.291307	ENSG00000234945
ENSG00000196792	0.291307	ENSG00000262333
ENSG00000134602	0.291306	ENSG00000147533
ENSG00000084073	0.291305	ENSG00000168092
ENSG00000153147	0.291305	ENSG00000169564
ENSG00000161057	0.291305	ENSG00000236499
ENSG00000118971	0.291304	ENSG00000165156
ENSG00000133317	0.291304	ENSG00000185869
ENSG00000123636	0.291303	ENSG00000142197
ENSG00000121764	0.291303	ENSG00000177034
ENSG00000163162	0.291303	ENSG00000185009
ENSG00000096063	0.291302	ENSG00000115825
ENSG00000076242	0.291302	ENSG00000245164
ENSG00000009694	0.291302	ENSG00000258869
ENSG00000007264	0.291301	ENSG00000117560
ENSG00000134551	0.291301	ENSG00000165490
ENSG00000183963	0.291301	ENSG00000235257
ENSG00000010318	0.2913	ENSG00000105856
ENSG00000144909	0.2913	ENSG00000185963
ENSG00000184675	0.2913	ENSG00000198455
ENSG00000005486	0.291298	ENSG00000163539
ENSG00000005513	0.291297	ENSG00000095485
ENSG00000137486	0.291296	ENSG00000155016
ENSG00000105708	0.291296	ENSG00000200665
ENSG00000158711	0.291295	ENSG00000197008
ENSG00000114416	0.291294	ENSG00000131370
ENSG00000183250	0.291293	ENSG00000254470
ENSG00000114982	0.291292	ENSG00000119509
ENSG00000175489	0.291292	ENSG00000175538
ENSG00000159377	0.291292	ENSG00000215301
ENSG00000155275	0.291292	ENSG00000230068
ENSG00000115318	0.291291	ENSG00000163362
ENSG00000089351	0.291291	ENSG00000180354
ENSG00000119414	0.29129	ENSG00000144566
ENSG00000167272	0.29129	ENSG00000198258
ENSG00000114480	0.291289	ENSG00000158711
ENSG00000073578	0.291289	ENSG00000163513
ENSG00000119401	0.291288	ENSG00000134460
ENSG00000180739	0.291286	ENSG00000272602
ENSG00000183718	0.291285	ENSG00000198863
ENSG00000132664	0.291284	ENSG00000141526
ENSG00000115241	0.291283	ENSG00000135390
ENSG00000122188	0.291283	ENSG00000183475
ENSG00000090975	0.291282	ENSG00000150457
ENSG00000122126	0.291281	ENSG00000157388
ENSG00000114480	0.29128	ENSG00000226705
ENSG00000106305	0.291279	ENSG00000131475
ENSG00000110367	0.291279	ENSG00000196072
ENSG00000082293	0.291278	ENSG00000247982
ENSG00000159593	0.291277	ENSG00000164535
ENSG00000103037	0.291277	ENSG00000164970
ENSG00000083720	0.291275	ENSG00000145012
ENSG00000173114	0.291274	ENSG00000205339
ENSG00000120279	0.291273	ENSG00000198795
ENSG00000096433	0.291272	ENSG00000167037
ENSG00000122367	0.291272	ENSG00000198176
ENSG00000164535	0.291271	ENSG00000166947
ENSG00000167513	0.29127	ENSG00000183010
ENSG00000197619	0.29127	ENSG00000226705
ENSG00000119669	0.291269	ENSG00000185507
ENSG00000130816	0.291268	ENSG00000159753
ENSG00000201793	0.291268	ENSG00000224631
ENSG00000135272	0.291268	ENSG00000235054
ENSG00000049656	0.291266	ENSG00000235054
ENSG00000100346	0.291265	ENSG00000168453
ENSG00000168615	0.291265	ENSG00000179833
ENSG00000103056	0.291264	ENSG00000135272
ENSG00000150687	0.291264	ENSG00000171476
ENSG00000140993	0.291264	ENSG00000205268
ENSG00000103018	0.291262	ENSG00000228168
ENSG00000001167	0.291261	ENSG00000110048
ENSG00000066136	0.291261	ENSG00000116747
ENSG00000140320	0.29126	ENSG00000180035
ENSG00000070061	0.291259	ENSG00000144036
ENSG00000167323	0.291259	ENSG00000172765
ENSG00000109971	0.291258	ENSG00000244301
ENSG00000108474	0.291257	ENSG00000147443
ENSG00000148803	0.291257	ENSG00000186306
ENSG00000109111	0.291256	ENSG00000138617
ENSG00000104731	0.291256	ENSG00000181036
ENSG00000089351	0.291254	ENSG00000101557
ENSG00000127663	0.291254	ENSG00000235054
ENSG00000148943	0.291253	ENSG00000170027
ENSG00000116711	0.291252	ENSG00000140750
ENSG00000124490	0.291252	ENSG00000148154
ENSG00000001084	0.291251	ENSG00000103534
ENSG00000079459	0.291251	ENSG00000163481
ENSG00000138385	0.291251	ENSG00000198900
ENSG00000074201	0.29125	ENSG00000111716
ENSG00000013561	0.29125	ENSG00000173542
ENSG00000164342	0.291249	ENSG00000172575
ENSG00000147118	0.291249	ENSG00000177173
ENSG00000154001	0.291249	ENSG00000187607
ENSG00000099992	0.291249	ENSG00000196456
ENSG00000163449	0.291249	ENSG00000207493
ENSG00000063587	0.291248	ENSG00000111371
ENSG00000108064	0.291247	ENSG00000177485
ENSG00000102401	0.291246	ENSG00000148229
ENSG00000099956	0.291246	ENSG00000169410
ENSG00000040341	0.291245	ENSG00000149218
ENSG00000134697	0.291245	ENSG00000160813
ENSG00000135318	0.291245	ENSG00000189339
ENSG00000165959	0.291245	ENSG00000196850
ENSG00000010704	0.291244	ENSG00000136205
ENSG00000135945	0.291244	ENSG00000197223
ENSG00000139780	0.291244	ENSG00000230061
ENSG00000006042	0.291243	ENSG00000144290
ENSG00000079385	0.291243	ENSG00000236882
ENSG00000134061	0.291243	ENSG00000271699
ENSG00000244300	0.29124	ENSG00000277632
ENSG00000077721	0.291239	ENSG00000135426
ENSG00000065978	0.291239	ENSG00000167553
ENSG00000029363	0.291238	ENSG00000123505
ENSG00000148154	0.291238	ENSG00000237361
ENSG00000113460	0.291237	ENSG00000151445
ENSG00000046889	0.291237	ENSG00000165626
ENSG00000071242	0.291237	ENSG00000174130
ENSG00000132182	0.291237	ENSG00000251474
ENSG00000083168	0.291236	ENSG00000163513
ENSG00000171456	0.291236	ENSG00000196712
ENSG00000119421	0.291235	ENSG00000126062
ENSG00000130830	0.291235	ENSG00000144468
ENSG00000134247	0.291234	ENSG00000152377
ENSG00000088179	0.291232	ENSG00000117480
ENSG00000143401	0.291231	ENSG00000148943
ENSG00000077684	0.291231	ENSG00000155966
ENSG00000072958	0.291231	ENSG00000237118
ENSG00000116406	0.291231	ENSG00000238113
ENSG00000007541	0.29123	ENSG00000228672
ENSG00000023330	0.29123	ENSG00000262484
ENSG00000107957	0.291229	ENSG00000120915
ENSG00000122641	0.291229	ENSG00000198553
ENSG00000118263	0.291228	ENSG00000168769
ENSG00000096996	0.291225	ENSG00000131724
ENSG00000060762	0.291225	ENSG00000171469
ENSG00000067596	0.291224	ENSG00000141232
ENSG00000139826	0.291224	ENSG00000189266
ENSG00000146676	0.291223	ENSG00000158636
ENSG00000095303	0.291223	ENSG00000188171
ENSG00000158089	0.291223	ENSG00000230613
ENSG00000204923	0.291222	ENSG00000235750
ENSG00000105737	0.291222	ENSG00000240583
ENSG00000121671	0.291222	ENSG00000256683
ENSG00000162836	0.291221	ENSG00000172830
ENSG00000077420	0.29122	ENSG00000164687
ENSG00000106460	0.291219	ENSG00000107929
ENSG00000063241	0.291219	ENSG00000167525
ENSG00000069702	0.291219	ENSG00000167972
ENSG00000149100	0.291218	ENSG00000165629
ENSG00000115306	0.291218	ENSG00000166025
ENSG00000106537	0.291217	ENSG00000151287
ENSG00000136869	0.291217	ENSG00000164086
ENSG00000144677	0.291217	ENSG00000186204
ENSG00000211689	0.291217	ENSG00000234585
ENSG00000143622	0.291216	ENSG00000204304
ENSG00000132694	0.291215	ENSG00000168263
ENSG00000173457	0.291215	ENSG00000178573
ENSG00000122565	0.291215	ENSG00000186566
ENSG00000049239	0.291213	ENSG00000113282
ENSG00000069702	0.291213	ENSG00000143621
ENSG00000002549	0.291213	ENSG00000169245
ENSG00000077684	0.291213	ENSG00000171940
ENSG00000181904	0.291213	ENSG00000185787
ENSG00000090565	0.291212	ENSG00000096433
ENSG00000118520	0.291212	ENSG00000152380
ENSG00000168772	0.291212	ENSG00000198046
ENSG00000106628	0.291211	ENSG00000141655
ENSG00000185869	0.291211	ENSG00000226688
ENSG00000119285	0.291211	ENSG00000253719
ENSG00000235016	0.291211	ENSG00000264349
ENSG00000160678	0.29121	ENSG00000163596
ENSG00000196876	0.291209	ENSG00000244556
ENSG00000064932	0.291208	ENSG00000127452
ENSG00000157303	0.291208	ENSG00000186306
ENSG00000157978	0.291207	ENSG00000235954
ENSG00000120948	0.291205	ENSG00000125843
ENSG00000107897	0.291204	ENSG00000141424
ENSG00000115271	0.291204	ENSG00000240003
ENSG00000084073	0.291203	ENSG00000135002
ENSG00000148019	0.291203	ENSG00000172508
ENSG00000090339	0.291202	ENSG00000108179
ENSG00000100216	0.291202	ENSG00000168528
ENSG00000063169	0.291201	ENSG00000102401
ENSG00000128510	0.291201	ENSG00000174365
ENSG00000113758	0.2912	ENSG00000178445
ENSG00000007312	0.291199	ENSG00000112182
ENSG00000109854	0.291199	ENSG00000137770
ENSG00000072778	0.291199	ENSG00000171094
ENSG00000119508	0.291197	ENSG00000168542
ENSG00000108561	0.291197	ENSG00000196262
ENSG00000142197	0.291196	ENSG00000233041
ENSG00000136261	0.291195	ENSG00000138674
ENSG00000175087	0.291195	ENSG00000200587
ENSG00000131398	0.291192	ENSG00000174564
ENSG00000088387	0.29119	ENSG00000089775
ENSG00000136770	0.29119	ENSG00000185420
ENSG00000140548	0.291189	ENSG00000168116
ENSG00000155307	0.291188	ENSG00000174130
ENSG00000023909	0.291187	ENSG00000141510
ENSG00000162959	0.291187	ENSG00000226688
ENSG00000132122	0.291187	ENSG00000257097
ENSG00000106261	0.291186	ENSG00000142655
ENSG00000078674	0.291186	ENSG00000186272
ENSG00000164054	0.291186	ENSG00000187608
ENSG00000225928	0.291186	ENSG00000230399
ENSG00000150977	0.291185	ENSG00000151327
ENSG00000136273	0.291185	ENSG00000162851
ENSG00000118276	0.29118	ENSG00000135272
ENSG00000139684	0.29118	ENSG00000251247
ENSG00000131475	0.291179	ENSG00000188822
ENSG00000169964	0.291179	ENSG00000224707
ENSG00000015133	0.291177	ENSG00000129071
ENSG00000078140	0.291177	ENSG00000160131
ENSG00000101052	0.291176	ENSG00000165678
ENSG00000141404	0.291176	ENSG00000166508
ENSG00000104812	0.291175	ENSG00000129467
ENSG00000178732	0.291175	ENSG00000254901
ENSG00000158636	0.291174	ENSG00000170540
ENSG00000139567	0.291174	ENSG00000177575
ENSG00000124490	0.291174	ENSG00000184292
ENSG00000106683	0.291174	ENSG00000198286
ENSG00000180089	0.291172	ENSG00000185787
ENSG00000165714	0.291172	ENSG00000213638
ENSG00000062725	0.291171	ENSG00000106028
ENSG00000178163	0.291169	ENSG00000188766
ENSG00000101935	0.291169	ENSG00000253549
ENSG00000105483	0.291167	ENSG00000204381
ENSG00000132122	0.291166	ENSG00000143420
ENSG00000118263	0.291166	ENSG00000161509
ENSG00000134508	0.291166	ENSG00000197496
ENSG00000151882	0.291165	ENSG00000178977
ENSG00000126746	0.291164	ENSG00000172943
ENSG00000120833	0.291162	ENSG00000159712
ENSG00000129116	0.291162	ENSG00000196159
ENSG00000114737	0.291161	ENSG00000154263
ENSG00000149646	0.291161	ENSG00000173338
ENSG00000169224	0.291161	ENSG00000274963
ENSG00000123130	0.291159	ENSG00000169032
ENSG00000131089	0.291159	ENSG00000184381
ENSG00000169684	0.291159	ENSG00000254726
ENSG00000143499	0.291158	ENSG00000159733
ENSG00000125861	0.291158	ENSG00000172172
ENSG00000108039	0.291158	ENSG00000178977
ENSG00000110046	0.291158	ENSG00000211452
ENSG00000070540	0.291157	ENSG00000122547
ENSG00000114520	0.291157	ENSG00000146221
ENSG00000077684	0.291156	ENSG00000079805
ENSG00000109854	0.291156	ENSG00000158092
ENSG00000107537	0.291156	ENSG00000183137
ENSG00000186063	0.291156	ENSG00000260452
ENSG00000149499	0.291156	ENSG00000270231
ENSG00000025708	0.291155	ENSG00000184979
ENSG00000111602	0.291154	ENSG00000125037
ENSG00000131408	0.291153	ENSG00000142065
ENSG00000119559	0.291153	ENSG00000173276
ENSG00000180626	0.291153	ENSG00000196850
ENSG00000077684	0.291152	ENSG00000138172
ENSG00000120616	0.291152	ENSG00000164332
ENSG00000104691	0.291151	ENSG00000157778
ENSG00000129673	0.29115	ENSG00000244300
ENSG00000075151	0.291149	ENSG00000188234
ENSG00000230399	0.291149	ENSG00000264653
ENSG00000116903	0.291148	ENSG00000153551
ENSG00000168216	0.291148	ENSG00000173548
ENSG00000168374	0.291148	ENSG00000188612
ENSG00000174010	0.291146	ENSG00000226441
ENSG00000153317	0.291146	ENSG00000236581
ENSG00000168591	0.291145	ENSG00000178904
ENSG00000198556	0.291145	ENSG00000204514
ENSG00000100216	0.291143	ENSG00000132286
ENSG00000100243	0.291143	ENSG00000165775
ENSG00000196782	0.291143	ENSG00000264169
ENSG00000162836	0.291142	ENSG00000237298
ENSG00000116521	0.29114	ENSG00000231047
ENSG00000108176	0.291139	ENSG00000165304
ENSG00000100380	0.291139	ENSG00000213341
ENSG00000108244	0.291138	ENSG00000172869
ENSG00000148606	0.291138	ENSG00000243544
ENSG00000158092	0.291138	ENSG00000275111
ENSG00000197694	0.291137	ENSG00000211771
ENSG00000107745	0.291136	ENSG00000119421
ENSG00000160593	0.291136	ENSG00000188886
ENSG00000187607	0.291136	ENSG00000229692
ENSG00000101407	0.291133	ENSG00000129484
ENSG00000085063	0.291133	ENSG00000164066
ENSG00000136811	0.291133	ENSG00000170191
ENSG00000056972	0.291132	ENSG00000105229
ENSG00000107745	0.291132	ENSG00000130726
ENSG00000132002	0.291132	ENSG00000173338
ENSG00000010327	0.291132	ENSG00000198538
ENSG00000158716	0.291131	ENSG00000162746
ENSG00000104267	0.291131	ENSG00000206177
ENSG00000122188	0.29113	ENSG00000176715
ENSG00000163818	0.29113	ENSG00000181610
ENSG00000135424	0.29113	ENSG00000254901
ENSG00000074266	0.291129	ENSG00000117868
ENSG00000198901	0.291129	ENSG00000222009
ENSG00000133131	0.291128	ENSG00000143641
ENSG00000134851	0.291127	ENSG00000198346
ENSG00000160783	0.291126	ENSG00000164631
ENSG00000160991	0.291125	ENSG00000179967
ENSG00000164758	0.291125	ENSG00000253797
ENSG00000153253	0.291124	ENSG00000170759
ENSG00000130649	0.291124	ENSG00000213918
ENSG00000120253	0.291123	ENSG00000125810
ENSG00000136750	0.291123	ENSG00000166750
ENSG00000204560	0.291123	ENSG00000244165
ENSG00000108883	0.291122	ENSG00000131408
ENSG00000079257	0.291122	ENSG00000198964
ENSG00000120948	0.291121	ENSG00000148835
ENSG00000117983	0.291121	ENSG00000165233
ENSG00000060762	0.29112	ENSG00000109079
ENSG00000114480	0.29112	ENSG00000123080
ENSG00000133805	0.291118	ENSG00000146955
ENSG00000090612	0.291116	ENSG00000140006
ENSG00000165271	0.291116	ENSG00000177051
ENSG00000183718	0.291115	ENSG00000196967
ENSG00000170364	0.291115	ENSG00000198931
ENSG00000173846	0.291115	ENSG00000257704
ENSG00000110367	0.291113	ENSG00000236549
ENSG00000131408	0.291112	ENSG00000139537
ENSG00000151726	0.291111	ENSG00000185591
ENSG00000151116	0.29111	ENSG00000198700
ENSG00000073331	0.291109	ENSG00000134242
ENSG00000165156	0.291109	ENSG00000176454
ENSG00000180061	0.291109	ENSG00000220867
ENSG00000111530	0.291108	ENSG00000153767
ENSG00000132002	0.291108	ENSG00000188886
ENSG00000182718	0.291107	ENSG00000186951
ENSG00000213958	0.291107	ENSG00000258692
ENSG00000114850	0.291106	ENSG00000172840
ENSG00000163507	0.291106	ENSG00000281376
ENSG00000013619	0.291105	ENSG00000143771
ENSG00000136011	0.291105	ENSG00000168209
ENSG00000004838	0.291105	ENSG00000264538
ENSG00000247746	0.291105	ENSG00000270379
ENSG00000119782	0.291104	ENSG00000170004
ENSG00000077684	0.291104	ENSG00000246223
ENSG00000119421	0.291103	ENSG00000132670
ENSG00000143416	0.291103	ENSG00000204613
ENSG00000057294	0.291102	ENSG00000135047
ENSG00000163960	0.291102	ENSG00000244490
ENSG00000090612	0.291102	ENSG00000254838
ENSG00000204116	0.291101	ENSG00000259429
ENSG00000049656	0.2911	ENSG00000077684
ENSG00000008086	0.2911	ENSG00000086717
ENSG00000131351	0.2911	ENSG00000156831
ENSG00000079435	0.2911	ENSG00000173542
ENSG00000163513	0.2911	ENSG00000213693
ENSG00000139343	0.2911	ENSG00000241468
ENSG00000164535	0.291099	ENSG00000167419
ENSG00000155508	0.291099	ENSG00000170145
ENSG00000130826	0.291099	ENSG00000183527
ENSG00000122188	0.291098	ENSG00000189144
ENSG00000086200	0.291097	ENSG00000151779
ENSG00000178498	0.291097	ENSG00000196659
ENSG00000108175	0.291096	ENSG00000132485
ENSG00000128050	0.291096	ENSG00000182397
ENSG00000128510	0.291096	ENSG00000239351
ENSG00000127870	0.291095	ENSG00000131845
ENSG00000118412	0.291094	ENSG00000170525
ENSG00000154734	0.291094	ENSG00000226705
ENSG00000135272	0.291094	ENSG00000256463
ENSG00000072042	0.291092	ENSG00000169826
ENSG00000116871	0.291091	ENSG00000163462
ENSG00000110442	0.291091	ENSG00000239713
ENSG00000135636	0.29109	ENSG00000156509
ENSG00000089351	0.291089	ENSG00000161202
ENSG00000156639	0.291088	ENSG00000167323
ENSG00000155366	0.291088	ENSG00000197057
ENSG00000108848	0.291088	ENSG00000221978
ENSG00000100664	0.291086	ENSG00000164104
ENSG00000125875	0.291086	ENSG00000196967
ENSG00000131475	0.291085	ENSG00000163947
ENSG00000133104	0.291082	ENSG00000143185
ENSG00000161298	0.291082	ENSG00000180008
ENSG00000131849	0.291081	ENSG00000171940
ENSG00000022277	0.291079	ENSG00000077684
ENSG00000057757	0.291079	ENSG00000087191
ENSG00000066777	0.291079	ENSG00000112062
ENSG00000078081	0.291079	ENSG00000188157
ENSG00000141447	0.291079	ENSG00000224080
ENSG00000121879	0.291079	ENSG00000226705
ENSG00000232118	0.291079	ENSG00000235257
ENSG00000154839	0.291079	ENSG00000271699
ENSG00000146955	0.291078	ENSG00000155966
ENSG00000134986	0.291078	ENSG00000215580
ENSG00000101138	0.291078	ENSG00000290444
ENSG00000162739	0.291077	ENSG00000166401
ENSG00000073861	0.291077	ENSG00000185624
ENSG00000041988	0.291076	ENSG00000099942
ENSG00000106683	0.291075	ENSG00000131089
ENSG00000105370	0.291075	ENSG00000150045
ENSG00000229894	0.291073	ENSG00000254856
ENSG00000117868	0.291072	ENSG00000185115
ENSG00000010671	0.291071	ENSG00000109685
ENSG00000088881	0.291071	ENSG00000128482
ENSG00000099385	0.291071	ENSG00000175390
ENSG00000141385	0.291071	ENSG00000221909
ENSG00000083535	0.291069	ENSG00000149177
ENSG00000124313	0.291068	ENSG00000229456
ENSG00000115966	0.291067	ENSG00000179144
ENSG00000109118	0.291067	ENSG00000184863
ENSG00000119878	0.291067	ENSG00000198793
ENSG00000167380	0.291067	ENSG00000251474
ENSG00000133477	0.291066	ENSG00000133703
ENSG00000133805	0.291064	ENSG00000142102
ENSG00000181826	0.291064	ENSG00000188312
ENSG00000120253	0.291063	ENSG00000134061
ENSG00000023516	0.291063	ENSG00000175416
ENSG00000140265	0.291061	ENSG00000151327
ENSG00000158079	0.291061	ENSG00000163935
ENSG00000099219	0.29106	ENSG00000131115
ENSG00000104419	0.29106	ENSG00000136104
ENSG00000185219	0.29106	ENSG00000206053
ENSG00000107949	0.291058	ENSG00000132603
ENSG00000108861	0.291057	ENSG00000124006
ENSG00000126012	0.291057	ENSG00000133104
ENSG00000133275	0.291057	ENSG00000207750
ENSG00000106665	0.291056	ENSG00000154274
ENSG00000144935	0.291056	ENSG00000172977
ENSG00000082805	0.291055	ENSG00000122958
ENSG00000171823	0.291055	ENSG00000182872
ENSG00000167380	0.291054	ENSG00000198863
ENSG00000105173	0.291053	ENSG00000130560
ENSG00000160679	0.291053	ENSG00000214595
ENSG00000166272	0.291052	ENSG00000197451
ENSG00000102226	0.291051	ENSG00000160208
ENSG00000130270	0.291051	ENSG00000186306
ENSG00000132471	0.29105	ENSG00000152454
ENSG00000109686	0.29105	ENSG00000183340
ENSG00000116489	0.29105	ENSG00000213079
ENSG00000117155	0.29105	ENSG00000231849
ENSG00000055917	0.291049	ENSG00000146701
ENSG00000125629	0.291049	ENSG00000188886
ENSG00000213937	0.291049	ENSG00000262484
ENSG00000000419	0.291048	ENSG00000088876
ENSG00000076003	0.291048	ENSG00000186603
ENSG00000173585	0.291048	ENSG00000188171
ENSG00000136522	0.291048	ENSG00000254838
ENSG00000174442	0.291047	ENSG00000236184
ENSG00000010310	0.291046	ENSG00000141002
ENSG00000085063	0.291044	ENSG00000143515
ENSG00000083444	0.291044	ENSG00000180739
ENSG00000109906	0.291044	ENSG00000196967
ENSG00000168137	0.291043	ENSG00000168350
ENSG00000119401	0.291043	ENSG00000196466
ENSG00000132109	0.291043	ENSG00000221886
ENSG00000160318	0.291043	ENSG00000228903
ENSG00000125868	0.291042	ENSG00000181631
ENSG00000125945	0.291041	ENSG00000229692
ENSG00000082805	0.291041	ENSG00000264462
ENSG00000100403	0.29104	ENSG00000128881
ENSG00000008838	0.29104	ENSG00000144535
ENSG00000037749	0.29104	ENSG00000266946
ENSG00000093000	0.291038	ENSG00000118680
ENSG00000114416	0.291038	ENSG00000134061
ENSG00000128059	0.291038	ENSG00000164134
ENSG00000169981	0.291038	ENSG00000226891
ENSG00000078674	0.291038	ENSG00000235054
ENSG00000101935	0.291037	ENSG00000166863
ENSG00000162129	0.291037	ENSG00000173535
ENSG00000073578	0.291037	ENSG00000238829
ENSG00000010671	0.291036	ENSG00000136379
ENSG00000171094	0.291036	ENSG00000197892
ENSG00000153558	0.291035	ENSG00000222937
ENSG00000169679	0.291034	ENSG00000213071
ENSG00000138772	0.291033	ENSG00000183323
ENSG00000047621	0.291032	ENSG00000070423
ENSG00000111530	0.291032	ENSG00000140522
ENSG00000115446	0.291032	ENSG00000197170
ENSG00000105370	0.291031	ENSG00000134255
ENSG00000151117	0.29103	ENSG00000165801
ENSG00000072609	0.29103	ENSG00000177169
ENSG00000113068	0.29103	ENSG00000198818
ENSG00000171858	0.29103	ENSG00000251595
ENSG00000138069	0.291029	ENSG00000189266
ENSG00000104856	0.291028	ENSG00000162777
ENSG00000180758	0.291028	ENSG00000189298
ENSG00000124091	0.291028	ENSG00000229298
ENSG00000065150	0.291027	ENSG00000153107
ENSG00000111196	0.291025	ENSG00000125447
ENSG00000086504	0.291024	ENSG00000136379
ENSG00000070087	0.291024	ENSG00000198915
ENSG00000085840	0.291022	ENSG00000129245
ENSG00000126247	0.291022	ENSG00000148399
ENSG00000153317	0.291022	ENSG00000257195
ENSG00000062725	0.291021	ENSG00000063180
ENSG00000116539	0.291021	ENSG00000144426
ENSG00000126653	0.291021	ENSG00000167005
ENSG00000133805	0.291021	ENSG00000187624
ENSG00000156650	0.29102	ENSG00000165572
ENSG00000044459	0.291019	ENSG00000164944
ENSG00000067191	0.291016	ENSG00000099821
ENSG00000139697	0.291016	ENSG00000197050
ENSG00000124596	0.291014	ENSG00000129810
ENSG00000109321	0.291014	ENSG00000185650
ENSG00000160298	0.291013	ENSG00000204681
ENSG00000082805	0.291011	ENSG00000102401
ENSG00000136444	0.291011	ENSG00000159958
ENSG00000137486	0.291011	ENSG00000173530
ENSG00000101126	0.291011	ENSG00000239306
ENSG00000166750	0.29101	ENSG00000172671
ENSG00000164134	0.29101	ENSG00000270629
ENSG00000197566	0.291009	ENSG00000260898
ENSG00000137944	0.291008	ENSG00000145247
ENSG00000084072	0.291008	ENSG00000181915
ENSG00000017797	0.291007	ENSG00000124193
ENSG00000182870	0.291007	ENSG00000197566
ENSG00000108848	0.291005	ENSG00000251474
ENSG00000108671	0.291004	ENSG00000138617
ENSG00000140750	0.291004	ENSG00000229106
ENSG00000131263	0.291004	ENSG00000231905
ENSG00000155755	0.291004	ENSG00000240074
ENSG00000239951	0.291003	ENSG00000244437
ENSG00000100592	0.291002	ENSG00000128322
ENSG00000151458	0.291002	ENSG00000171940
ENSG00000121406	0.291002	ENSG00000230399
ENSG00000001629	0.291002	ENSG00000235734
ENSG00000184956	0.291001	ENSG00000267322
ENSG00000009790	0.291	ENSG00000145782
ENSG00000121753	0.290997	ENSG00000156968
ENSG00000139726	0.290997	ENSG00000178385
ENSG00000128604	0.290997	ENSG00000186487
ENSG00000143797	0.290996	ENSG00000177666
ENSG00000118058	0.290995	ENSG00000128284
ENSG00000131475	0.290995	ENSG00000177971
ENSG00000168374	0.290995	ENSG00000184434
ENSG00000157388	0.290995	ENSG00000196876
ENSG00000158092	0.290994	ENSG00000164440
ENSG00000138101	0.290994	ENSG00000171603
ENSG00000159374	0.290994	ENSG00000185869
ENSG00000075223	0.290993	ENSG00000100364
ENSG00000125843	0.290993	ENSG00000139218
ENSG00000134061	0.290993	ENSG00000180008
ENSG00000114166	0.290991	ENSG00000119782
ENSG00000007541	0.29099	ENSG00000157870
ENSG00000134590	0.29099	ENSG00000185905
ENSG00000081320	0.290989	ENSG00000108176
ENSG00000090612	0.290989	ENSG00000257267
ENSG00000080503	0.290988	ENSG00000092067
ENSG00000074356	0.290987	ENSG00000147679
ENSG00000148187	0.290987	ENSG00000228956
ENSG00000044115	0.290986	ENSG00000134030
ENSG00000132965	0.290986	ENSG00000182973
ENSG00000008324	0.290985	ENSG00000115514
ENSG00000138185	0.290985	ENSG00000225190
ENSG00000223896	0.290985	ENSG00000275811
ENSG00000117091	0.290984	ENSG00000152795
ENSG00000154188	0.290984	ENSG00000233922
ENSG00000163935	0.290983	ENSG00000165138
ENSG00000082805	0.29098	ENSG00000099956
ENSG00000062650	0.29098	ENSG00000125843
ENSG00000156052	0.29098	ENSG00000166046
ENSG00000064989	0.29098	ENSG00000170396
ENSG00000170653	0.29098	ENSG00000196588
ENSG00000036530	0.290979	ENSG00000103522
ENSG00000066027	0.290979	ENSG00000136986
ENSG00000197343	0.290979	ENSG00000197372
ENSG00000240583	0.290979	ENSG00000240864
ENSG00000119922	0.290978	ENSG00000149131
ENSG00000124120	0.290978	ENSG00000181704
ENSG00000132357	0.290977	ENSG00000135956
ENSG00000103018	0.290975	ENSG00000119421
ENSG00000197653	0.290975	ENSG00000229663
ENSG00000066422	0.290974	ENSG00000089006
ENSG00000185246	0.290972	ENSG00000196466
ENSG00000110917	0.290972	ENSG00000198783
ENSG00000257913	0.290972	ENSG00000272674
ENSG00000151689	0.290969	ENSG00000170017
ENSG00000079385	0.290968	ENSG00000133048
ENSG00000101161	0.290968	ENSG00000175792
ENSG00000101367	0.290968	ENSG00000184281
ENSG00000173705	0.290968	ENSG00000237975
ENSG00000152332	0.290968	ENSG00000260452
ENSG00000088179	0.290967	ENSG00000164047
ENSG00000134955	0.290967	ENSG00000232973
ENSG00000175105	0.290967	ENSG00000236051
ENSG00000113716	0.290965	ENSG00000137462
ENSG00000146674	0.290965	ENSG00000188825
ENSG00000086289	0.290963	ENSG00000112742
ENSG00000137501	0.290962	ENSG00000185697
ENSG00000187210	0.290962	ENSG00000229692
ENSG00000081026	0.290961	ENSG00000177425
ENSG00000117394	0.29096	ENSG00000173598
ENSG00000186714	0.290959	ENSG00000235284
ENSG00000139218	0.290957	ENSG00000256628
ENSG00000088179	0.290956	ENSG00000088808
ENSG00000132341	0.290956	ENSG00000170734
ENSG00000116584	0.290955	ENSG00000281106
ENSG00000176396	0.290954	ENSG00000275700
ENSG00000011405	0.290953	ENSG00000125686
ENSG00000123933	0.290953	ENSG00000187210
ENSG00000164631	0.290952	ENSG00000234650
ENSG00000100802	0.290951	ENSG00000197653
ENSG00000164105	0.29095	ENSG00000196850
ENSG00000198157	0.290948	ENSG00000264384
ENSG00000001629	0.290946	ENSG00000130856
ENSG00000239702	0.290946	ENSG00000243426
ENSG00000118513	0.290944	ENSG00000163577
ENSG00000083817	0.290942	ENSG00000093000
ENSG00000147099	0.290942	ENSG00000148308
ENSG00000197170	0.290942	ENSG00000239789
ENSG00000109452	0.290941	ENSG00000135272
ENSG00000160741	0.290941	ENSG00000177879
ENSG00000133561	0.290939	ENSG00000145907
ENSG00000105401	0.290938	ENSG00000129071
ENSG00000117505	0.290938	ENSG00000236423
ENSG00000142599	0.290937	ENSG00000153551
ENSG00000081913	0.290937	ENSG00000165476
ENSG00000134882	0.290936	ENSG00000162191
ENSG00000067900	0.290936	ENSG00000179869
ENSG00000167371	0.290936	ENSG00000182866
ENSG00000110318	0.290935	ENSG00000140386
ENSG00000135525	0.290935	ENSG00000172247
ENSG00000157978	0.290935	ENSG00000197124
ENSG00000111203	0.290934	ENSG00000114790
ENSG00000102053	0.290933	ENSG00000131148
ENSG00000131263	0.290933	ENSG00000230330
ENSG00000026508	0.290932	ENSG00000122547
ENSG00000102393	0.290931	ENSG00000109674
ENSG00000092330	0.290931	ENSG00000160584
ENSG00000163348	0.290931	ENSG00000171940
ENSG00000118495	0.290931	ENSG00000197622
ENSG00000229358	0.29093	ENSG00000229663
ENSG00000079616	0.290929	ENSG00000117090
ENSG00000006015	0.290929	ENSG00000117475
ENSG00000141499	0.290929	ENSG00000161048
ENSG00000143442	0.290929	ENSG00000213918
ENSG00000067596	0.290928	ENSG00000104131
ENSG00000018510	0.290926	ENSG00000074706
ENSG00000084733	0.290926	ENSG00000112078
ENSG00000114166	0.290926	ENSG00000162878
ENSG00000144852	0.290925	ENSG00000232022
ENSG00000184281	0.290925	ENSG00000253304
ENSG00000166949	0.290925	ENSG00000256463
ENSG00000163331	0.290923	ENSG00000164134
ENSG00000138246	0.290923	ENSG00000205592
ENSG00000120833	0.290922	ENSG00000163600
ENSG00000144792	0.290922	ENSG00000255776
ENSG00000120063	0.290921	ENSG00000155096
ENSG00000170476	0.290919	ENSG00000187792
ENSG00000114841	0.290918	ENSG00000135365
ENSG00000103647	0.290918	ENSG00000185483
ENSG00000114416	0.290916	ENSG00000215244
ENSG00000066739	0.290915	ENSG00000118707
ENSG00000163482	0.290914	ENSG00000198752
ENSG00000104899	0.290914	ENSG00000231826
ENSG00000108528	0.290912	ENSG00000132670
ENSG00000135272	0.290912	ENSG00000163513
ENSG00000086758	0.290912	ENSG00000213363
ENSG00000105321	0.29091	ENSG00000183718
ENSG00000171302	0.290909	ENSG00000186104
ENSG00000095059	0.290908	ENSG00000125861
ENSG00000132286	0.290908	ENSG00000196504
ENSG00000083817	0.290907	ENSG00000119421
ENSG00000043093	0.290907	ENSG00000122565
ENSG00000082497	0.290907	ENSG00000198205
ENSG00000083817	0.290907	ENSG00000234167
ENSG00000114480	0.290906	ENSG00000134242
ENSG00000074621	0.290906	ENSG00000136104
ENSG00000132670	0.290905	ENSG00000162191
ENSG00000136522	0.290904	ENSG00000143515
ENSG00000163947	0.290904	ENSG00000267046
ENSG00000119878	0.290903	ENSG00000140941
ENSG00000128989	0.290901	ENSG00000136930
ENSG00000100030	0.290901	ENSG00000198855
ENSG00000068028	0.2909	ENSG00000126106
ENSG00000169439	0.2909	ENSG00000197162
ENSG00000213465	0.2909	ENSG00000232928
ENSG00000064419	0.290899	ENSG00000143951
ENSG00000068308	0.290899	ENSG00000175548
ENSG00000102218	0.290898	ENSG00000205208
ENSG00000087299	0.290897	ENSG00000164674
ENSG00000143951	0.290897	ENSG00000173598
ENSG00000135116	0.290897	ENSG00000222078
ENSG00000035499	0.290896	ENSG00000185252
ENSG00000164300	0.290895	ENSG00000198865
ENSG00000125835	0.290894	ENSG00000207719
ENSG00000108588	0.290893	ENSG00000115446
ENSG00000152242	0.290891	ENSG00000184113
ENSG00000172831	0.290891	ENSG00000270959
ENSG00000046653	0.290891	ENSG00000290444
ENSG00000003393	0.29089	ENSG00000168306
ENSG00000162881	0.29089	ENSG00000198265
ENSG00000118965	0.290888	ENSG00000180855
ENSG00000077684	0.290888	ENSG00000186141
ENSG00000108443	0.290888	ENSG00000245164
ENSG00000119844	0.290887	ENSG00000131043
ENSG00000130826	0.290887	ENSG00000237119
ENSG00000100385	0.290886	ENSG00000158321
ENSG00000167524	0.290886	ENSG00000170779
ENSG00000054267	0.290886	ENSG00000225855
ENSG00000196187	0.290886	ENSG00000229521
ENSG00000127870	0.290885	ENSG00000182973
ENSG00000071626	0.290884	ENSG00000126215
ENSG00000118412	0.290884	ENSG00000128604
ENSG00000140522	0.290884	ENSG00000167323
ENSG00000142599	0.290883	ENSG00000158636
ENSG00000108578	0.290882	ENSG00000143753
ENSG00000111913	0.290881	ENSG00000135447
ENSG00000070961	0.29088	ENSG00000115904
ENSG00000141562	0.29088	ENSG00000204366
ENSG00000188690	0.290879	ENSG00000198336
ENSG00000100711	0.290879	ENSG00000213186
ENSG00000164983	0.290877	ENSG00000189350
ENSG00000065518	0.290877	ENSG00000232928
ENSG00000119714	0.290877	ENSG00000266074
ENSG00000197111	0.290875	ENSG00000213762
ENSG00000089006	0.290873	ENSG00000126003
ENSG00000157445	0.290872	ENSG00000161944
ENSG00000114784	0.290871	ENSG00000151746
ENSG00000198703	0.290871	ENSG00000241990
ENSG00000006118	0.290869	ENSG00000009724
ENSG00000088451	0.290869	ENSG00000183309
ENSG00000108788	0.290868	ENSG00000197157
ENSG00000100403	0.290868	ENSG00000204843
ENSG00000018699	0.290867	ENSG00000077420
ENSG00000108798	0.290866	ENSG00000162645
ENSG00000133121	0.290866	ENSG00000163625
ENSG00000105854	0.290866	ENSG00000169583
ENSG00000153879	0.290866	ENSG00000179562
ENSG00000103152	0.290865	ENSG00000111530
ENSG00000138772	0.290865	ENSG00000159086
ENSG00000103056	0.290864	ENSG00000160991
ENSG00000170915	0.290864	ENSG00000243660
ENSG00000106665	0.290863	ENSG00000118412
ENSG00000175449	0.290863	ENSG00000196517
ENSG00000101310	0.290862	ENSG00000136854
ENSG00000143847	0.290862	ENSG00000183856
ENSG00000104689	0.290861	ENSG00000144118
ENSG00000101608	0.290861	ENSG00000160883
ENSG00000088387	0.290861	ENSG00000168758
ENSG00000028528	0.290859	ENSG00000167840
ENSG00000113719	0.290859	ENSG00000187555
ENSG00000189077	0.290859	ENSG00000234274
ENSG00000077684	0.290858	ENSG00000198865
ENSG00000137486	0.290857	ENSG00000158122
ENSG00000205268	0.290857	ENSG00000257097
ENSG00000151882	0.290856	ENSG00000179967
ENSG00000085662	0.290855	ENSG00000118246
ENSG00000074319	0.290855	ENSG00000119421
ENSG00000136383	0.290855	ENSG00000139697
ENSG00000109320	0.290855	ENSG00000151490
ENSG00000118655	0.290855	ENSG00000154165
ENSG00000068323	0.290855	ENSG00000188786
ENSG00000142583	0.290854	ENSG00000163362
ENSG00000083457	0.290854	ENSG00000179361
ENSG00000108064	0.290851	ENSG00000145087
ENSG00000068912	0.290851	ENSG00000172425
ENSG00000114735	0.290851	ENSG00000180884
ENSG00000115590	0.29085	ENSG00000167103
ENSG00000128268	0.290849	ENSG00000155368
ENSG00000183864	0.290848	ENSG00000185252
ENSG00000108798	0.290845	ENSG00000180316
ENSG00000164758	0.290844	ENSG00000196968
ENSG00000178882	0.290843	ENSG00000188171
ENSG00000122958	0.290842	ENSG00000135898
ENSG00000111087	0.290842	ENSG00000277586
ENSG00000105374	0.290841	ENSG00000196659
ENSG00000071242	0.29084	ENSG00000164105
ENSG00000107897	0.29084	ENSG00000234788
ENSG00000216636	0.290839	ENSG00000245164
ENSG00000036530	0.290837	ENSG00000164983
ENSG00000121406	0.290837	ENSG00000197128
ENSG00000073578	0.290837	ENSG00000213693
ENSG00000114737	0.290836	ENSG00000184867
ENSG00000120910	0.290835	ENSG00000126351
ENSG00000101425	0.290835	ENSG00000168010
ENSG00000124508	0.290835	ENSG00000196850
ENSG00000114982	0.290835	ENSG00000198089
ENSG00000119535	0.290834	ENSG00000179361
ENSG00000167984	0.290834	ENSG00000226419
ENSG00000163545	0.290834	ENSG00000263179
ENSG00000007402	0.290833	ENSG00000153395
ENSG00000122188	0.290833	ENSG00000156831
ENSG00000125970	0.290833	ENSG00000176018
ENSG00000008517	0.290832	ENSG00000129038
ENSG00000113761	0.290832	ENSG00000172992
ENSG00000067840	0.290831	ENSG00000104936
ENSG00000107929	0.290831	ENSG00000196172
ENSG00000138646	0.29083	ENSG00000163565
ENSG00000136425	0.29083	ENSG00000182459
ENSG00000167384	0.29083	ENSG00000196542
ENSG00000136100	0.29083	ENSG00000258886
ENSG00000116990	0.290829	ENSG00000175489
ENSG00000069493	0.290827	ENSG00000179331
ENSG00000154269	0.290827	ENSG00000257800
ENSG00000101126	0.290825	ENSG00000154059
ENSG00000111271	0.290823	ENSG00000146676
ENSG00000136891	0.290822	ENSG00000143473
ENSG00000106031	0.290822	ENSG00000153207
ENSG00000114107	0.290822	ENSG00000154133
ENSG00000071073	0.290822	ENSG00000160908
ENSG00000183309	0.290822	ENSG00000254004
ENSG00000092098	0.29082	ENSG00000125826
ENSG00000144218	0.29082	ENSG00000144354
ENSG00000108854	0.29082	ENSG00000173575
ENSG00000204706	0.29082	ENSG00000213085
ENSG00000139697	0.290819	ENSG00000153767
ENSG00000134453	0.290819	ENSG00000198393
ENSG00000119782	0.290816	ENSG00000134057
ENSG00000143842	0.290816	ENSG00000163564
ENSG00000204681	0.290816	ENSG00000226479
ENSG00000118579	0.290815	ENSG00000138443
ENSG00000173692	0.290812	ENSG00000188827
ENSG00000124508	0.290812	ENSG00000189377
ENSG00000111530	0.29081	ENSG00000113719
ENSG00000164068	0.290809	ENSG00000188582
ENSG00000099942	0.290808	ENSG00000179144
ENSG00000132906	0.290808	ENSG00000185246
ENSG00000168216	0.290808	ENSG00000198730
ENSG00000150045	0.290807	ENSG00000155366
ENSG00000185305	0.290807	ENSG00000207362
ENSG00000110987	0.290806	ENSG00000117632
ENSG00000116871	0.290806	ENSG00000163636
ENSG00000112655	0.290806	ENSG00000248890
ENSG00000079308	0.290805	ENSG00000128268
ENSG00000005486	0.290804	ENSG00000134686
ENSG00000099219	0.290803	ENSG00000271699
ENSG00000013523	0.290802	ENSG00000134909
ENSG00000123080	0.290802	ENSG00000165304
ENSG00000069998	0.290801	ENSG00000101198
ENSG00000100526	0.290801	ENSG00000140374
ENSG00000147100	0.290801	ENSG00000213585
ENSG00000148358	0.2908	ENSG00000175787
ENSG00000034713	0.290799	ENSG00000101391
ENSG00000132763	0.290799	ENSG00000204569
ENSG00000157303	0.290799	ENSG00000205784
ENSG00000115944	0.290798	ENSG00000170473
ENSG00000147669	0.290796	ENSG00000180257
ENSG00000162757	0.290796	ENSG00000204611
ENSG00000123505	0.290794	ENSG00000179041
ENSG00000124613	0.290793	ENSG00000165233
ENSG00000004809	0.290792	ENSG00000010671
ENSG00000056972	0.290791	ENSG00000197622
ENSG00000085563	0.29079	ENSG00000198574
ENSG00000092841	0.290787	ENSG00000100380
ENSG00000167699	0.290786	ENSG00000214783
ENSG00000174405	0.290785	ENSG00000175105
ENSG00000182223	0.290784	ENSG00000230593
ENSG00000069702	0.290784	ENSG00000247315
ENSG00000163541	0.290783	ENSG00000166750
ENSG00000186153	0.290783	ENSG00000198286
ENSG00000167566	0.290783	ENSG00000263787
ENSG00000077684	0.290782	ENSG00000132122
ENSG00000104299	0.290781	ENSG00000114054
ENSG00000134545	0.290781	ENSG00000174738
ENSG00000079974	0.290781	ENSG00000226359
ENSG00000137710	0.290781	ENSG00000254838
ENSG00000113300	0.29078	ENSG00000138101
ENSG00000188582	0.290779	ENSG00000269404
ENSG00000079974	0.290778	ENSG00000154822
ENSG00000126067	0.290778	ENSG00000164182
ENSG00000140199	0.290778	ENSG00000178700
ENSG00000106268	0.290777	ENSG00000107614
ENSG00000121297	0.290777	ENSG00000184574
ENSG00000034152	0.290777	ENSG00000241570
ENSG00000090060	0.290774	ENSG00000103018
ENSG00000111339	0.290774	ENSG00000115317
ENSG00000215704	0.290774	ENSG00000235750
ENSG00000099942	0.290773	ENSG00000182544
ENSG00000158710	0.290773	ENSG00000185246
ENSG00000075218	0.290773	ENSG00000200830
ENSG00000248735	0.290771	ENSG00000263846
ENSG00000160014	0.29077	ENSG00000189350
ENSG00000107862	0.29077	ENSG00000198793
ENSG00000049089	0.290769	ENSG00000073331
ENSG00000086102	0.290767	ENSG00000108883
ENSG00000149646	0.290767	ENSG00000163788
ENSG00000177879	0.290767	ENSG00000276116
ENSG00000167642	0.290766	ENSG00000171847
ENSG00000164338	0.290766	ENSG00000213190
ENSG00000119900	0.290764	ENSG00000141040
ENSG00000169136	0.290764	ENSG00000277149
ENSG00000018510	0.290763	ENSG00000110723
ENSG00000090612	0.290763	ENSG00000132286
ENSG00000117411	0.290762	ENSG00000134955
ENSG00000129667	0.290762	ENSG00000159733
ENSG00000141367	0.290761	ENSG00000197296
ENSG00000125945	0.290761	ENSG00000275793
ENSG00000082512	0.29076	ENSG00000113068
ENSG00000113494	0.29076	ENSG00000131002
ENSG00000106603	0.29076	ENSG00000160305
ENSG00000198719	0.29076	ENSG00000270550
ENSG00000114388	0.290758	ENSG00000186352
ENSG00000168118	0.290758	ENSG00000241939
ENSG00000022277	0.290757	ENSG00000127334
ENSG00000154274	0.290757	ENSG00000180626
ENSG00000229800	0.290757	ENSG00000239351
ENSG00000217083	0.290757	ENSG00000247774
ENSG00000196466	0.290756	ENSG00000196850
ENSG00000165233	0.290756	ENSG00000226705
ENSG00000140557	0.290755	ENSG00000164252
ENSG00000085719	0.290755	ENSG00000170571
ENSG00000116691	0.290755	ENSG00000197653
ENSG00000180846	0.290755	ENSG00000206985
ENSG00000029363	0.290754	ENSG00000078246
ENSG00000126368	0.290754	ENSG00000160271
ENSG00000103222	0.290754	ENSG00000163013
ENSG00000054267	0.290754	ENSG00000182903
ENSG00000095261	0.290753	ENSG00000116489
ENSG00000159899	0.290753	ENSG00000162971
ENSG00000091436	0.290753	ENSG00000167981
ENSG00000106823	0.290753	ENSG00000171940
ENSG00000113621	0.290753	ENSG00000223915
ENSG00000152700	0.290752	ENSG00000197296
ENSG00000095585	0.290751	ENSG00000126705
ENSG00000124782	0.29075	ENSG00000171827
ENSG00000107862	0.290749	ENSG00000196172
ENSG00000104093	0.290749	ENSG00000204634
ENSG00000105369	0.290748	ENSG00000177455
ENSG00000077463	0.290748	ENSG00000188026
ENSG00000074266	0.290747	ENSG00000171302
ENSG00000128268	0.290747	ENSG00000182568
ENSG00000163960	0.290747	ENSG00000213809
ENSG00000135801	0.290746	ENSG00000232973
ENSG00000164366	0.290745	ENSG00000171115
ENSG00000072195	0.290744	ENSG00000112394
ENSG00000125450	0.290743	ENSG00000183048
ENSG00000111199	0.290742	ENSG00000180229
ENSG00000105810	0.290742	ENSG00000197540
ENSG00000067900	0.290741	ENSG00000070371
ENSG00000082512	0.290741	ENSG00000156831
ENSG00000104973	0.29074	ENSG00000166863
ENSG00000146376	0.29074	ENSG00000229456
ENSG00000132622	0.29074	ENSG00000235257
ENSG00000100897	0.290739	ENSG00000135776
ENSG00000157895	0.290738	ENSG00000180422
ENSG00000005889	0.290735	ENSG00000160299
ENSG00000159314	0.290734	ENSG00000231849
ENSG00000196663	0.290733	ENSG00000198373
ENSG00000134873	0.290732	ENSG00000152969
ENSG00000120868	0.290731	ENSG00000143669
ENSG00000142459	0.290731	ENSG00000176390
ENSG00000147872	0.290731	ENSG00000198113
ENSG00000047849	0.29073	ENSG00000115307
ENSG00000169224	0.29073	ENSG00000215301
ENSG00000146433	0.29073	ENSG00000233609
ENSG00000102908	0.29073	ENSG00000236977
ENSG00000186306	0.29073	ENSG00000241429
ENSG00000160408	0.290729	ENSG00000174944
ENSG00000170185	0.290729	ENSG00000204271
ENSG00000091542	0.290729	ENSG00000205209
ENSG00000138617	0.290727	ENSG00000178585
ENSG00000085982	0.290726	ENSG00000114978
ENSG00000177054	0.290726	ENSG00000179869
ENSG00000122705	0.290725	ENSG00000197128
ENSG00000154001	0.290724	ENSG00000161405
ENSG00000122966	0.290724	ENSG00000241973
ENSG00000105486	0.290723	ENSG00000169193
ENSG00000100519	0.290723	ENSG00000173757
ENSG00000123636	0.290722	ENSG00000138190
ENSG00000070019	0.290722	ENSG00000141012
ENSG00000135269	0.290722	ENSG00000162757
ENSG00000148218	0.290719	ENSG00000198176
ENSG00000237424	0.290719	ENSG00000240723
ENSG00000115318	0.290718	ENSG00000179869
ENSG00000005102	0.290717	ENSG00000112695
ENSG00000134539	0.290715	ENSG00000224825
ENSG00000070423	0.290713	ENSG00000118246
ENSG00000095303	0.290713	ENSG00000197619
ENSG00000121807	0.290712	ENSG00000125843
ENSG00000270429	0.290712	ENSG00000270772
ENSG00000081692	0.290711	ENSG00000114388
ENSG00000124508	0.29071	ENSG00000154839
ENSG00000070495	0.29071	ENSG00000181631
ENSG00000213465	0.29071	ENSG00000215374
ENSG00000111271	0.290709	ENSG00000124155
ENSG00000132846	0.290709	ENSG00000167984
ENSG00000116824	0.290708	ENSG00000156299
ENSG00000119760	0.290708	ENSG00000158122
ENSG00000103056	0.290706	ENSG00000188171
ENSG00000171469	0.290704	ENSG00000180855
ENSG00000084093	0.290703	ENSG00000165102
ENSG00000158485	0.290703	ENSG00000184545
ENSG00000233998	0.290703	ENSG00000248415
ENSG00000136108	0.290702	ENSG00000170779
ENSG00000186310	0.290701	ENSG00000250582
ENSG00000132286	0.2907	ENSG00000164970
ENSG00000143842	0.2907	ENSG00000165644
ENSG00000022277	0.2907	ENSG00000226705
ENSG00000086200	0.290699	ENSG00000124207
ENSG00000178229	0.290699	ENSG00000188243
ENSG00000122966	0.290698	ENSG00000128881
ENSG00000119402	0.290698	ENSG00000198795
ENSG00000067066	0.290697	ENSG00000132274
ENSG00000177034	0.290697	ENSG00000225636
ENSG00000144283	0.290696	ENSG00000153147
ENSG00000101384	0.290695	ENSG00000104142
ENSG00000104728	0.290695	ENSG00000155792
ENSG00000105186	0.290695	ENSG00000164741
ENSG00000117616	0.290695	ENSG00000174529
ENSG00000142694	0.290694	ENSG00000157873
ENSG00000086062	0.290693	ENSG00000181915
ENSG00000012174	0.290692	ENSG00000134077
ENSG00000010818	0.290692	ENSG00000211660
ENSG00000108406	0.290691	ENSG00000173846
ENSG00000135974	0.290691	ENSG00000177917
ENSG00000076685	0.29069	ENSG00000164134
ENSG00000146729	0.29069	ENSG00000167716
ENSG00000151725	0.29069	ENSG00000189295
ENSG00000137819	0.29069	ENSG00000230061
ENSG00000155966	0.290689	ENSG00000162739
ENSG00000151445	0.290689	ENSG00000164040
ENSG00000081014	0.290689	ENSG00000196352
ENSG00000068400	0.290688	ENSG00000141568
ENSG00000076944	0.290688	ENSG00000152102
ENSG00000105483	0.290688	ENSG00000162222
ENSG00000129071	0.290688	ENSG00000175087
ENSG00000100359	0.290687	ENSG00000140995
ENSG00000100749	0.290686	ENSG00000124508
ENSG00000105929	0.290686	ENSG00000144560
ENSG00000157978	0.290686	ENSG00000204611
ENSG00000049239	0.290684	ENSG00000186583
ENSG00000108439	0.290683	ENSG00000132275
ENSG00000142046	0.290682	ENSG00000168497
ENSG00000116005	0.290681	ENSG00000128641
ENSG00000161509	0.290681	ENSG00000171302
ENSG00000106355	0.290681	ENSG00000176383
ENSG00000134627	0.29068	ENSG00000141098
ENSG00000177485	0.29068	ENSG00000269800
ENSG00000117632	0.290678	ENSG00000128218
ENSG00000082497	0.290678	ENSG00000137449
ENSG00000137819	0.290678	ENSG00000197070
ENSG00000169439	0.290677	ENSG00000171051
ENSG00000117650	0.290677	ENSG00000184661
ENSG00000185630	0.290677	ENSG00000215475
ENSG00000100461	0.290677	ENSG00000254838
ENSG00000104613	0.290676	ENSG00000146067
ENSG00000071242	0.290676	ENSG00000168071
ENSG00000103018	0.290676	ENSG00000170871
ENSG00000133703	0.290675	ENSG00000211456
ENSG00000096401	0.290674	ENSG00000134061
ENSG00000094914	0.290674	ENSG00000153879
ENSG00000131475	0.290674	ENSG00000186141
ENSG00000105409	0.290672	ENSG00000182544
ENSG00000013306	0.290671	ENSG00000129244
ENSG00000127870	0.290671	ENSG00000145907
ENSG00000081692	0.290671	ENSG00000175634
ENSG00000112695	0.29067	ENSG00000119421
ENSG00000023516	0.29067	ENSG00000154059
ENSG00000054267	0.290669	ENSG00000077684
ENSG00000116819	0.290669	ENSG00000166619
ENSG00000164300	0.290669	ENSG00000236675
ENSG00000111252	0.290669	ENSG00000239883
ENSG00000088543	0.290668	ENSG00000143641
ENSG00000125249	0.290666	ENSG00000188848
ENSG00000066422	0.290665	ENSG00000181631
ENSG00000065883	0.290664	ENSG00000122958
ENSG00000156650	0.290664	ENSG00000197601
ENSG00000008324	0.290663	ENSG00000111843
ENSG00000220311	0.290663	ENSG00000230988
ENSG00000070081	0.29066	ENSG00000198561
ENSG00000113575	0.290659	ENSG00000136811
ENSG00000137819	0.290659	ENSG00000180071
ENSG00000141098	0.290659	ENSG00000189420
ENSG00000253537	0.290658	ENSG00000276547
ENSG00000140199	0.290657	ENSG00000154734
ENSG00000169762	0.290657	ENSG00000183963
ENSG00000165140	0.290656	ENSG00000167711
ENSG00000118412	0.290655	ENSG00000148356
ENSG00000134539	0.290655	ENSG00000148362
ENSG00000157540	0.290655	ENSG00000164808
ENSG00000077684	0.290654	ENSG00000162739
ENSG00000101310	0.290654	ENSG00000169062
ENSG00000204475	0.290653	ENSG00000214402
ENSG00000079385	0.290653	ENSG00000235257
ENSG00000132286	0.290652	ENSG00000134686
ENSG00000100139	0.290652	ENSG00000175115
ENSG00000166750	0.290652	ENSG00000196172
ENSG00000144677	0.290651	ENSG00000154059
ENSG00000144589	0.290651	ENSG00000245164
ENSG00000146278	0.29065	ENSG00000184381
ENSG00000134697	0.290649	ENSG00000140386
ENSG00000104142	0.290649	ENSG00000243544
ENSG00000101096	0.290648	ENSG00000183918
ENSG00000077232	0.290648	ENSG00000227124
ENSG00000167716	0.290646	ENSG00000198728
ENSG00000137145	0.290645	ENSG00000143363
ENSG00000153395	0.290645	ENSG00000168502
ENSG00000086712	0.290644	ENSG00000213881
ENSG00000164919	0.290643	ENSG00000168936
ENSG00000008952	0.290643	ENSG00000196712
ENSG00000087266	0.290642	ENSG00000126070
ENSG00000057657	0.290642	ENSG00000137501
ENSG00000123473	0.29064	ENSG00000156970
ENSG00000157600	0.290638	ENSG00000197555
ENSG00000007392	0.290636	ENSG00000090612
ENSG00000113719	0.290636	ENSG00000135218
ENSG00000196557	0.290636	ENSG00000290444
ENSG00000136770	0.290635	ENSG00000176476
ENSG00000140853	0.290634	ENSG00000141367
ENSG00000109956	0.290634	ENSG00000180739
ENSG00000027075	0.290633	ENSG00000129116
ENSG00000136630	0.290633	ENSG00000142655
ENSG00000142230	0.290633	ENSG00000179222
ENSG00000100154	0.290633	ENSG00000188549
ENSG00000156521	0.290633	ENSG00000197056
ENSG00000120053	0.290633	ENSG00000198792
ENSG00000100350	0.290632	ENSG00000141404
ENSG00000133639	0.290632	ENSG00000157450
ENSG00000082497	0.290632	ENSG00000160991
ENSG00000137343	0.29063	ENSG00000167283
ENSG00000159322	0.29063	ENSG00000223896
ENSG00000116824	0.290629	ENSG00000205744
ENSG00000159618	0.290629	ENSG00000214279
ENSG00000105497	0.290626	ENSG00000158716
ENSG00000158158	0.290626	ENSG00000174373
ENSG00000059145	0.290626	ENSG00000178028
ENSG00000069399	0.290625	ENSG00000112079
ENSG00000115317	0.290625	ENSG00000136929
ENSG00000161405	0.290625	ENSG00000163449
ENSG00000163714	0.290625	ENSG00000183856
ENSG00000174130	0.290625	ENSG00000185627
ENSG00000040341	0.290625	ENSG00000253302
ENSG00000229663	0.290623	ENSG00000244627
ENSG00000006576	0.290622	ENSG00000176407
ENSG00000197321	0.290621	ENSG00000205808
ENSG00000148356	0.290618	ENSG00000181982
ENSG00000164253	0.290617	ENSG00000174130
ENSG00000181982	0.290617	ENSG00000186854
ENSG00000072609	0.290616	ENSG00000269837
ENSG00000144354	0.290616	ENSG00000276778
ENSG00000147416	0.290615	ENSG00000173585
ENSG00000163362	0.290612	ENSG00000183723
ENSG00000163686	0.290612	ENSG00000185905
ENSG00000030582	0.290612	ENSG00000255112
ENSG00000100445	0.290611	ENSG00000197818
ENSG00000102096	0.29061	ENSG00000107862
ENSG00000105607	0.29061	ENSG00000140749
ENSG00000007541	0.29061	ENSG00000198336
ENSG00000143420	0.29061	ENSG00000225830
ENSG00000100243	0.290609	ENSG00000137414
ENSG00000124508	0.290607	ENSG00000231721
ENSG00000068650	0.290607	ENSG00000262484
ENSG00000128594	0.290606	ENSG00000130856
ENSG00000168917	0.290606	ENSG00000178700
ENSG00000101901	0.290605	ENSG00000204149
ENSG00000196850	0.290605	ENSG00000213694
ENSG00000129071	0.290605	ENSG00000250479
ENSG00000103152	0.290604	ENSG00000180353
ENSG00000022277	0.290604	ENSG00000215244
ENSG00000055208	0.290604	ENSG00000229106
ENSG00000196588	0.290603	ENSG00000197818
ENSG00000102786	0.290601	ENSG00000135974
ENSG00000162836	0.290601	ENSG00000264538
ENSG00000124541	0.2906	ENSG00000135766
ENSG00000113575	0.2906	ENSG00000211652
ENSG00000146955	0.290599	ENSG00000156531
ENSG00000179869	0.290599	ENSG00000235257
ENSG00000064933	0.290598	ENSG00000136891
ENSG00000160219	0.290598	ENSG00000163322
ENSG00000166501	0.290598	ENSG00000232021
ENSG00000129467	0.290597	ENSG00000189144
ENSG00000130772	0.290597	ENSG00000220867
ENSG00000131089	0.290596	ENSG00000151348
ENSG00000197279	0.290596	ENSG00000230409
ENSG00000101350	0.290595	ENSG00000108828
ENSG00000105854	0.290595	ENSG00000133561
ENSG00000124813	0.290595	ENSG00000206120
ENSG00000099246	0.290594	ENSG00000177030
ENSG00000117461	0.290593	ENSG00000180353
ENSG00000162819	0.290593	ENSG00000196313
ENSG00000107960	0.290592	ENSG00000120910
ENSG00000114784	0.290592	ENSG00000138443
ENSG00000135631	0.290592	ENSG00000150867
ENSG00000148680	0.290592	ENSG00000184831
ENSG00000066405	0.290592	ENSG00000187764
ENSG00000128284	0.290592	ENSG00000207561
ENSG00000118257	0.290591	ENSG00000180422
ENSG00000159674	0.29059	ENSG00000185905
ENSG00000008710	0.290589	ENSG00000161996
ENSG00000106560	0.290589	ENSG00000175573
ENSG00000076043	0.290589	ENSG00000197170
ENSG00000100526	0.290589	ENSG00000197372
ENSG00000112851	0.290588	ENSG00000185869
ENSG00000151729	0.290587	ENSG00000152969
ENSG00000125945	0.290587	ENSG00000172425
ENSG00000078804	0.290587	ENSG00000226705
ENSG00000197566	0.290586	ENSG00000198298
ENSG00000186810	0.290586	ENSG00000257097
ENSG00000116711	0.290585	ENSG00000165156
ENSG00000109943	0.290585	ENSG00000180957
ENSG00000133858	0.290584	ENSG00000139218
ENSG00000124813	0.290584	ENSG00000163947
ENSG00000135218	0.290583	ENSG00000166821
ENSG00000144909	0.290583	ENSG00000185728
ENSG00000082512	0.290582	ENSG00000174130
ENSG00000022277	0.290581	ENSG00000164134
ENSG00000159618	0.29058	ENSG00000249978
ENSG00000134463	0.290579	ENSG00000163866
ENSG00000162599	0.290579	ENSG00000196411
ENSG00000139318	0.290578	ENSG00000146350
ENSG00000111837	0.290577	ENSG00000251586
ENSG00000131653	0.290576	ENSG00000198369
ENSG00000181631	0.290576	ENSG00000253304
ENSG00000122694	0.290575	ENSG00000126882
ENSG00000138172	0.290575	ENSG00000139537
ENSG00000165629	0.290575	ENSG00000198026
ENSG00000134970	0.290574	ENSG00000270647
ENSG00000007541	0.290573	ENSG00000013306
ENSG00000058600	0.290573	ENSG00000141098
ENSG00000104671	0.290573	ENSG00000176715
ENSG00000175262	0.290573	ENSG00000182566
ENSG00000120690	0.290572	ENSG00000163681
ENSG00000196466	0.290572	ENSG00000225636
ENSG00000108883	0.290571	ENSG00000147383
ENSG00000145687	0.290571	ENSG00000152700
ENSG00000158796	0.290571	ENSG00000172375
ENSG00000180257	0.290571	ENSG00000183309
ENSG00000080822	0.29057	ENSG00000139697
ENSG00000109079	0.29057	ENSG00000174130
ENSG00000109881	0.29057	ENSG00000185104
ENSG00000139436	0.29057	ENSG00000188042
ENSG00000162746	0.290569	ENSG00000165480
ENSG00000105483	0.290569	ENSG00000256683
ENSG00000049245	0.290568	ENSG00000134755
ENSG00000110917	0.290568	ENSG00000170315
ENSG00000124429	0.290567	ENSG00000136869
ENSG00000154122	0.290566	ENSG00000160460
ENSG00000137462	0.290566	ENSG00000183309
ENSG00000164300	0.290565	ENSG00000169495
ENSG00000146072	0.290565	ENSG00000204482
ENSG00000226705	0.290565	ENSG00000235954
ENSG00000074071	0.290564	ENSG00000125818
ENSG00000026559	0.290563	ENSG00000166342
ENSG00000137221	0.290563	ENSG00000198081
ENSG00000125962	0.290562	ENSG00000158716
ENSG00000183570	0.29056	ENSG00000203758
ENSG00000144909	0.290559	ENSG00000263787
ENSG00000113460	0.290558	ENSG00000221944
ENSG00000253846	0.290558	ENSG00000261934
ENSG00000101391	0.290557	ENSG00000132275
ENSG00000101182	0.290557	ENSG00000178951
ENSG00000158122	0.290557	ENSG00000245164
ENSG00000132485	0.290556	ENSG00000136450
ENSG00000111875	0.290556	ENSG00000153130
ENSG00000129691	0.290555	ENSG00000226705
ENSG00000254856	0.290555	ENSG00000259151
ENSG00000157036	0.290554	ENSG00000196182
ENSG00000151445	0.290553	ENSG00000197780
ENSG00000141569	0.290553	ENSG00000204371
ENSG00000109323	0.290552	ENSG00000158711
ENSG00000135821	0.290551	ENSG00000153317
ENSG00000023191	0.29055	ENSG00000165280
ENSG00000185482	0.29055	ENSG00000204622
ENSG00000100387	0.29055	ENSG00000277734
ENSG00000087903	0.290548	ENSG00000136541
ENSG00000106305	0.290548	ENSG00000196670
ENSG00000164654	0.290548	ENSG00000232393
ENSG00000099797	0.290547	ENSG00000105401
ENSG00000069943	0.290547	ENSG00000131914
ENSG00000112290	0.290547	ENSG00000135116
ENSG00000172932	0.290547	ENSG00000256581
ENSG00000134061	0.290546	ENSG00000141219
ENSG00000222078	0.290546	ENSG00000265929
ENSG00000168014	0.290544	ENSG00000168303
ENSG00000149308	0.290544	ENSG00000187187
ENSG00000103152	0.290544	ENSG00000196663
ENSG00000111530	0.290543	ENSG00000126814
ENSG00000155254	0.290543	ENSG00000170525
ENSG00000109686	0.290542	ENSG00000140522
ENSG00000185129	0.290542	ENSG00000185973
ENSG00000135362	0.290541	ENSG00000145012
ENSG00000136478	0.290541	ENSG00000186306
ENSG00000100836	0.29054	ENSG00000151923
ENSG00000070610	0.29054	ENSG00000172375
ENSG00000074621	0.290539	ENSG00000162430
ENSG00000140406	0.290538	ENSG00000198556
ENSG00000197622	0.290537	ENSG00000225636
ENSG00000118922	0.290535	ENSG00000154451
ENSG00000132478	0.290534	ENSG00000138443
ENSG00000169217	0.290534	ENSG00000180626
ENSG00000140307	0.290533	ENSG00000185811
ENSG00000226159	0.290533	ENSG00000280623
ENSG00000120616	0.290532	ENSG00000132155
ENSG00000142621	0.290531	ENSG00000168772
ENSG00000079805	0.290531	ENSG00000198298
ENSG00000144645	0.29053	ENSG00000170456
ENSG00000131475	0.29053	ENSG00000179144
ENSG00000008018	0.29053	ENSG00000196466
ENSG00000004809	0.290529	ENSG00000090889
ENSG00000104613	0.290528	ENSG00000105402
ENSG00000132341	0.290528	ENSG00000165113
ENSG00000129667	0.290528	ENSG00000181036
ENSG00000181004	0.290528	ENSG00000189350
ENSG00000139218	0.290527	ENSG00000223705
ENSG00000011009	0.290526	ENSG00000108309
ENSG00000101138	0.290526	ENSG00000108883
ENSG00000134717	0.290526	ENSG00000164081
ENSG00000121690	0.290526	ENSG00000178567
ENSG00000181915	0.290526	ENSG00000235280
ENSG00000073008	0.290525	ENSG00000124508
ENSG00000137185	0.290525	ENSG00000141622
ENSG00000027075	0.290525	ENSG00000153395
ENSG00000160305	0.290525	ENSG00000198089
ENSG00000100461	0.290525	ENSG00000198538
ENSG00000113583	0.290524	ENSG00000154144
ENSG00000197070	0.290524	ENSG00000275004
ENSG00000147457	0.290523	ENSG00000235054
ENSG00000049656	0.290522	ENSG00000167323
ENSG00000160117	0.290522	ENSG00000256269
ENSG00000102804	0.290521	ENSG00000162191
ENSG00000131797	0.290521	ENSG00000166750
ENSG00000116584	0.29052	ENSG00000136802
ENSG00000135315	0.29052	ENSG00000235532
ENSG00000067829	0.290519	ENSG00000133985
ENSG00000115944	0.290518	ENSG00000163608
ENSG00000100784	0.290518	ENSG00000171100
ENSG00000158716	0.290518	ENSG00000198865
ENSG00000137713	0.290517	ENSG00000170385
ENSG00000110066	0.290516	ENSG00000125629
ENSG00000133985	0.290516	ENSG00000180353
ENSG00000115085	0.290515	ENSG00000135736
ENSG00000064763	0.290515	ENSG00000188549
ENSG00000188171	0.290515	ENSG00000198298
ENSG00000105355	0.290513	ENSG00000112977
ENSG00000182149	0.290513	ENSG00000228382
ENSG00000073008	0.290512	ENSG00000174130
ENSG00000109458	0.290511	ENSG00000123636
ENSG00000114423	0.290511	ENSG00000160219
ENSG00000089006	0.290511	ENSG00000163866
ENSG00000082458	0.29051	ENSG00000088881
ENSG00000040608	0.29051	ENSG00000134590
ENSG00000088766	0.29051	ENSG00000159753
ENSG00000132635	0.290509	ENSG00000135636
ENSG00000196159	0.290509	ENSG00000198574
ENSG00000101162	0.290508	ENSG00000159086
ENSG00000143624	0.290508	ENSG00000182903
ENSG00000229867	0.290508	ENSG00000256269
ENSG00000119669	0.290507	ENSG00000135899
ENSG00000174125	0.290507	ENSG00000186104
ENSG00000225138	0.290506	ENSG00000225948
ENSG00000096746	0.290504	ENSG00000113552
ENSG00000130475	0.290504	ENSG00000243478
ENSG00000160058	0.290504	ENSG00000275052
ENSG00000104419	0.290503	ENSG00000180257
ENSG00000167325	0.290503	ENSG00000185220
ENSG00000003402	0.290502	ENSG00000072135
ENSG00000106823	0.290502	ENSG00000143420
ENSG00000143013	0.290501	ENSG00000197635
ENSG00000120471	0.2905	ENSG00000127824
ENSG00000105497	0.2905	ENSG00000168610
ENSG00000005022	0.2905	ENSG00000184281
ENSG00000110958	0.290498	ENSG00000132963
ENSG00000125875	0.290498	ENSG00000136104
ENSG00000116711	0.290498	ENSG00000172725
ENSG00000114982	0.290497	ENSG00000135365
ENSG00000102908	0.290497	ENSG00000162881
ENSG00000128872	0.290497	ENSG00000174130
ENSG00000116005	0.290497	ENSG00000181007
ENSG00000126602	0.290497	ENSG00000250548
ENSG00000162430	0.290497	ENSG00000255040
ENSG00000067066	0.290496	ENSG00000140464
ENSG00000071242	0.290495	ENSG00000089876
ENSG00000122432	0.290495	ENSG00000178229
ENSG00000160908	0.290495	ENSG00000179941
ENSG00000169032	0.290495	ENSG00000215012
ENSG00000138777	0.290494	ENSG00000177873
ENSG00000167994	0.290492	ENSG00000170271
ENSG00000067208	0.290491	ENSG00000123384
ENSG00000100335	0.290491	ENSG00000135763
ENSG00000006607	0.290491	ENSG00000198185
ENSG00000158092	0.290489	ENSG00000171115
ENSG00000185104	0.290489	ENSG00000204386
ENSG00000146373	0.290488	ENSG00000255587
ENSG00000140545	0.290486	ENSG00000170832
ENSG00000129467	0.290485	ENSG00000167721
ENSG00000086015	0.290484	ENSG00000168939
ENSG00000159399	0.290484	ENSG00000171206
ENSG00000102543	0.290483	ENSG00000135605
ENSG00000099381	0.290483	ENSG00000173402
ENSG00000116005	0.290483	ENSG00000186265
ENSG00000138772	0.290483	ENSG00000241429
ENSG00000070371	0.290482	ENSG00000114268
ENSG00000158636	0.290481	ENSG00000198898
ENSG00000042445	0.29048	ENSG00000131849
ENSG00000250548	0.29048	ENSG00000255040
ENSG00000114648	0.290477	ENSG00000117906
ENSG00000121104	0.290477	ENSG00000123908
ENSG00000160570	0.290477	ENSG00000204634
ENSG00000132912	0.290475	ENSG00000174939
ENSG00000128510	0.290475	ENSG00000239207
ENSG00000112659	0.290474	ENSG00000168014
ENSG00000101017	0.290473	ENSG00000161381
ENSG00000128218	0.290473	ENSG00000161544
ENSG00000087191	0.290472	ENSG00000153147
ENSG00000132485	0.290472	ENSG00000167272
ENSG00000114982	0.290471	ENSG00000119912
```
