## Supplementary material for "The network structure of hematopoietic cancers": Network files for the top-100,000 interactions in the five phenotypes: NBM_TALL_8th_100k_MI.sif (part 3 of 5)

```
ENSG00000108100	0.290471	ENSG00000196372
ENSG00000105717	0.290469	ENSG00000145649
ENSG00000099330	0.290469	ENSG00000235688
ENSG00000051620	0.290468	ENSG00000116741
ENSG00000128245	0.290467	ENSG00000176619
ENSG00000124490	0.290467	ENSG00000225697
ENSG00000135144	0.290466	ENSG00000276778
ENSG00000197880	0.290465	ENSG00000237943
ENSG00000084652	0.290464	ENSG00000177733
ENSG00000158711	0.290464	ENSG00000226688
ENSG00000182405	0.290463	ENSG00000198841
ENSG00000008018	0.290462	ENSG00000137462
ENSG00000166311	0.290461	ENSG00000179144
ENSG00000141098	0.290461	ENSG00000228817
ENSG00000204613	0.29046	ENSG00000213160
ENSG00000105374	0.29046	ENSG00000270959
ENSG00000078804	0.290459	ENSG00000079277
ENSG00000105374	0.290459	ENSG00000185885
ENSG00000198821	0.290458	ENSG00000232434
ENSG00000106070	0.290457	ENSG00000106400
ENSG00000130830	0.290457	ENSG00000196189
ENSG00000139289	0.290457	ENSG00000225484
ENSG00000044459	0.290457	ENSG00000232928
ENSG00000126768	0.290456	ENSG00000166704
ENSG00000170571	0.290456	ENSG00000200665
ENSG00000114423	0.290455	ENSG00000129071
ENSG00000122126	0.290454	ENSG00000137218
ENSG00000100678	0.290454	ENSG00000249992
ENSG00000137700	0.290453	ENSG00000164172
ENSG00000126368	0.290452	ENSG00000234127
ENSG00000221962	0.29045	ENSG00000259073
ENSG00000100403	0.290449	ENSG00000121690
ENSG00000126581	0.290449	ENSG00000164134
ENSG00000117036	0.290449	ENSG00000164300
ENSG00000172725	0.290449	ENSG00000196850
ENSG00000147099	0.290449	ENSG00000247626
ENSG00000235740	0.290449	ENSG00000256188
ENSG00000087903	0.290448	ENSG00000088451
ENSG00000005187	0.290448	ENSG00000095777
ENSG00000084073	0.290448	ENSG00000125843
ENSG00000139722	0.290448	ENSG00000159685
ENSG00000118503	0.290448	ENSG00000173276
ENSG00000149418	0.290448	ENSG00000197530
ENSG00000010818	0.290447	ENSG00000197694
ENSG00000140548	0.290446	ENSG00000175787
ENSG00000106268	0.290445	ENSG00000113108
ENSG00000120253	0.290445	ENSG00000161509
ENSG00000137343	0.290445	ENSG00000197321
ENSG00000134146	0.290444	ENSG00000134222
ENSG00000100450	0.290443	ENSG00000109956
ENSG00000141576	0.290442	ENSG00000145936
ENSG00000110076	0.290442	ENSG00000164362
ENSG00000127954	0.290442	ENSG00000170819
ENSG00000166169	0.290442	ENSG00000177590
ENSG00000156475	0.29044	ENSG00000170967
ENSG00000034693	0.290439	ENSG00000053254
ENSG00000108828	0.290439	ENSG00000166845
ENSG00000176407	0.290439	ENSG00000206612
ENSG00000066405	0.290436	ENSG00000124490
ENSG00000007402	0.290436	ENSG00000255776
ENSG00000125037	0.290435	ENSG00000130816
ENSG00000140968	0.290434	ENSG00000142784
ENSG00000226161	0.290433	ENSG00000250261
ENSG00000108953	0.290432	ENSG00000197170
ENSG00000130560	0.290432	ENSG00000204610
ENSG00000083457	0.290432	ENSG00000226688
ENSG00000201179	0.290432	ENSG00000260691
ENSG00000072042	0.29043	ENSG00000133561
ENSG00000128881	0.29043	ENSG00000198793
ENSG00000172273	0.29043	ENSG00000228196
ENSG00000105171	0.290429	ENSG00000116205
ENSG00000046653	0.290429	ENSG00000135269
ENSG00000121964	0.290429	ENSG00000141506
ENSG00000111344	0.290428	ENSG00000196549
ENSG00000127334	0.290427	ENSG00000151726
ENSG00000131724	0.290426	ENSG00000241399
ENSG00000156469	0.290426	ENSG00000244301
ENSG00000104756	0.290426	ENSG00000256262
ENSG00000132879	0.290425	ENSG00000141002
ENSG00000163754	0.290425	ENSG00000224940
ENSG00000137871	0.290424	ENSG00000198298
ENSG00000074755	0.290424	ENSG00000239900
ENSG00000171302	0.290424	ENSG00000270392
ENSG00000103152	0.290423	ENSG00000105778
ENSG00000149658	0.290423	ENSG00000156973
ENSG00000145012	0.290423	ENSG00000177602
ENSG00000048028	0.290422	ENSG00000107679
ENSG00000058673	0.290422	ENSG00000136104
ENSG00000079385	0.290422	ENSG00000187624
ENSG00000107957	0.290422	ENSG00000235194
ENSG00000236256	0.290422	ENSG00000236882
ENSG00000226746	0.290422	ENSG00000262402
ENSG00000069943	0.290421	ENSG00000143420
ENSG00000148356	0.290421	ENSG00000153201
ENSG00000101152	0.290421	ENSG00000157823
ENSG00000096996	0.290421	ENSG00000198574
ENSG00000174405	0.290421	ENSG00000254004
ENSG00000109572	0.29042	ENSG00000115107
ENSG00000100241	0.29042	ENSG00000175536
ENSG00000080822	0.29042	ENSG00000201183
ENSG00000111653	0.290419	ENSG00000128918
ENSG00000079393	0.290418	ENSG00000138772
ENSG00000110436	0.290418	ENSG00000184574
ENSG00000124207	0.290417	ENSG00000129083
ENSG00000131023	0.290417	ENSG00000169856
ENSG00000165233	0.290417	ENSG00000173114
ENSG00000172901	0.290417	ENSG00000176406
ENSG00000127334	0.290417	ENSG00000263002
ENSG00000037749	0.290416	ENSG00000136404
ENSG00000138231	0.290415	ENSG00000179918
ENSG00000118263	0.290414	ENSG00000171451
ENSG00000079257	0.290414	ENSG00000198208
ENSG00000110237	0.290413	ENSG00000172116
ENSG00000145217	0.290413	ENSG00000198093
ENSG00000154237	0.290413	ENSG00000204634
ENSG00000184557	0.290413	ENSG00000225423
ENSG00000105483	0.290412	ENSG00000141385
ENSG00000185946	0.290411	ENSG00000232712
ENSG00000179144	0.29041	ENSG00000181418
ENSG00000121671	0.290408	ENSG00000179144
ENSG00000183734	0.290408	ENSG00000247746
ENSG00000089775	0.290405	ENSG00000139722
ENSG00000150667	0.290405	ENSG00000228594
ENSG00000101608	0.290403	ENSG00000133138
ENSG00000119326	0.290402	ENSG00000213613
ENSG00000096654	0.290401	ENSG00000141098
ENSG00000163348	0.290401	ENSG00000169032
ENSG00000105655	0.290399	ENSG00000163625
ENSG00000123836	0.290399	ENSG00000169583
ENSG00000129932	0.290398	ENSG00000165886
ENSG00000107036	0.290397	ENSG00000147485
ENSG00000034713	0.290396	ENSG00000188234
ENSG00000165629	0.290395	ENSG00000175309
ENSG00000010810	0.290395	ENSG00000183918
ENSG00000109180	0.290394	ENSG00000159593
ENSG00000100304	0.290393	ENSG00000100652
ENSG00000029534	0.290391	ENSG00000141469
ENSG00000007062	0.290391	ENSG00000179097
ENSG00000107560	0.290391	ENSG00000198056
ENSG00000125485	0.290389	ENSG00000158163
ENSG00000022277	0.290388	ENSG00000106086
ENSG00000128595	0.290387	ENSG00000205922
ENSG00000140320	0.290386	ENSG00000140750
ENSG00000100526	0.290386	ENSG00000141562
ENSG00000092148	0.290385	ENSG00000138829
ENSG00000092067	0.290385	ENSG00000177425
ENSG00000143061	0.290385	ENSG00000239900
ENSG00000153896	0.290385	ENSG00000250722
ENSG00000137819	0.290385	ENSG00000256581
ENSG00000158711	0.290382	ENSG00000264966
ENSG00000128482	0.29038	ENSG00000139547
ENSG00000115944	0.29038	ENSG00000232928
ENSG00000158019	0.290379	ENSG00000181904
ENSG00000170525	0.290379	ENSG00000271699
ENSG00000111837	0.290378	ENSG00000159335
ENSG00000066422	0.290377	ENSG00000174130
ENSG00000180667	0.290377	ENSG00000185787
ENSG00000139990	0.290377	ENSG00000197170
ENSG00000114982	0.290377	ENSG00000275708
ENSG00000144677	0.290376	ENSG00000164631
ENSG00000130520	0.290376	ENSG00000171812
ENSG00000112182	0.290376	ENSG00000174500
ENSG00000097096	0.290376	ENSG00000184613
ENSG00000136044	0.290374	ENSG00000197860
ENSG00000148346	0.290373	ENSG00000149100
ENSG00000124508	0.290373	ENSG00000185972
ENSG00000136295	0.290372	ENSG00000171298
ENSG00000173598	0.290372	ENSG00000179010
ENSG00000143320	0.290372	ENSG00000185009
ENSG00000024526	0.290371	ENSG00000115993
ENSG00000110076	0.290371	ENSG00000152192
ENSG00000137842	0.290371	ENSG00000196968
ENSG00000184434	0.29037	ENSG00000224470
ENSG00000113966	0.29037	ENSG00000247572
ENSG00000100350	0.290368	ENSG00000196975
ENSG00000034713	0.290367	ENSG00000116580
ENSG00000065882	0.290367	ENSG00000137404
ENSG00000110442	0.290367	ENSG00000171206
ENSG00000086570	0.290366	ENSG00000100330
ENSG00000211968	0.290365	ENSG00000254122
ENSG00000138095	0.290362	ENSG00000160991
ENSG00000120688	0.290362	ENSG00000168259
ENSG00000115944	0.290362	ENSG00000170860
ENSG00000140543	0.290362	ENSG00000196591
ENSG00000158545	0.290362	ENSG00000255040
ENSG00000140548	0.290361	ENSG00000177728
ENSG00000046889	0.29036	ENSG00000100036
ENSG00000074755	0.29036	ENSG00000186638
ENSG00000072858	0.290359	ENSG00000099797
ENSG00000170653	0.290359	ENSG00000223749
ENSG00000058673	0.290357	ENSG00000083844
ENSG00000059691	0.290356	ENSG00000092010
ENSG00000164576	0.290356	ENSG00000197050
ENSG00000100906	0.290356	ENSG00000231607
ENSG00000148356	0.290355	ENSG00000163221
ENSG00000086015	0.290355	ENSG00000165156
ENSG00000154813	0.290355	ENSG00000173726
ENSG00000118965	0.290355	ENSG00000178977
ENSG00000108774	0.290354	ENSG00000169826
ENSG00000125945	0.290353	ENSG00000139793
ENSG00000151366	0.290353	ENSG00000197223
ENSG00000173320	0.290353	ENSG00000259823
ENSG00000144233	0.290353	ENSG00000275111
ENSG00000119402	0.290352	ENSG00000186204
ENSG00000148690	0.290351	ENSG00000151465
ENSG00000121964	0.290351	ENSG00000170027
ENSG00000135636	0.290351	ENSG00000188554
ENSG00000116903	0.290349	ENSG00000139697
ENSG00000079308	0.290347	ENSG00000107789
ENSG00000140463	0.290347	ENSG00000163728
ENSG00000151466	0.290347	ENSG00000263465
ENSG00000099219	0.290346	ENSG00000125861
ENSG00000143543	0.290346	ENSG00000161405
ENSG00000132535	0.290345	ENSG00000160961
ENSG00000134982	0.290344	ENSG00000180061
ENSG00000037637	0.290343	ENSG00000130935
ENSG00000167081	0.290342	ENSG00000180917
ENSG00000071242	0.290341	ENSG00000120210
ENSG00000113658	0.290341	ENSG00000131023
ENSG00000120253	0.29034	ENSG00000140006
ENSG00000109572	0.29034	ENSG00000147454
ENSG00000118513	0.29034	ENSG00000162746
ENSG00000170315	0.29034	ENSG00000184281
ENSG00000125834	0.290339	ENSG00000170471
ENSG00000147180	0.290339	ENSG00000198833
ENSG00000161544	0.290339	ENSG00000222078
ENSG00000079805	0.290338	ENSG00000176454
ENSG00000121406	0.290337	ENSG00000140450
ENSG00000049239	0.290337	ENSG00000146373
ENSG00000127311	0.290337	ENSG00000204380
ENSG00000150995	0.290337	ENSG00000213997
ENSG00000182048	0.290336	ENSG00000204110
ENSG00000084073	0.290335	ENSG00000185158
ENSG00000164631	0.290335	ENSG00000198146
ENSG00000196981	0.290335	ENSG00000239453
ENSG00000117983	0.290334	ENSG00000140199
ENSG00000119401	0.290334	ENSG00000236051
ENSG00000040341	0.290333	ENSG00000124209
ENSG00000109861	0.290332	ENSG00000177675
ENSG00000182518	0.290332	ENSG00000198830
ENSG00000160214	0.290332	ENSG00000277452
ENSG00000106829	0.290331	ENSG00000133812
ENSG00000171612	0.29033	ENSG00000214711
ENSG00000043093	0.290329	ENSG00000137802
ENSG00000105929	0.290329	ENSG00000151332
ENSG00000095303	0.290329	ENSG00000153179
ENSG00000114738	0.290329	ENSG00000165025
ENSG00000131187	0.290329	ENSG00000177054
ENSG00000167524	0.290329	ENSG00000257979
ENSG00000013306	0.290328	ENSG00000164684
ENSG00000102878	0.290328	ENSG00000171219
ENSG00000044459	0.290326	ENSG00000179967
ENSG00000131127	0.290326	ENSG00000185658
ENSG00000115350	0.290325	ENSG00000143390
ENSG00000138172	0.290325	ENSG00000154734
ENSG00000165646	0.290324	ENSG00000186204
ENSG00000143409	0.290324	ENSG00000215301
ENSG00000121764	0.290323	ENSG00000136444
ENSG00000136478	0.290323	ENSG00000168502
ENSG00000117461	0.290322	ENSG00000213965
ENSG00000072071	0.290321	ENSG00000149260
ENSG00000149639	0.290321	ENSG00000164040
ENSG00000107863	0.290321	ENSG00000255409
ENSG00000104133	0.29032	ENSG00000145431
ENSG00000170100	0.290319	ENSG00000171115
ENSG00000197446	0.290318	ENSG00000265527
ENSG00000122012	0.290317	ENSG00000142197
ENSG00000128191	0.290317	ENSG00000171777
ENSG00000119720	0.290316	ENSG00000144677
ENSG00000104738	0.290315	ENSG00000111796
ENSG00000099385	0.290314	ENSG00000136770
ENSG00000128203	0.290314	ENSG00000140265
ENSG00000154845	0.290314	ENSG00000175193
ENSG00000103522	0.290313	ENSG00000170876
ENSG00000104419	0.290312	ENSG00000221978
ENSG00000135077	0.290311	ENSG00000173678
ENSG00000165102	0.290311	ENSG00000203758
ENSG00000117505	0.290311	ENSG00000259374
ENSG00000133872	0.29031	ENSG00000140749
ENSG00000051620	0.290308	ENSG00000114416
ENSG00000134551	0.290308	ENSG00000137656
ENSG00000101003	0.290308	ENSG00000182923
ENSG00000128731	0.290307	ENSG00000132182
ENSG00000083817	0.290306	ENSG00000110917
ENSG00000051341	0.290306	ENSG00000244556
ENSG00000086288	0.290304	ENSG00000146858
ENSG00000086712	0.290304	ENSG00000158301
ENSG00000157637	0.290304	ENSG00000196850
ENSG00000048649	0.290304	ENSG00000248735
ENSG00000111711	0.290303	ENSG00000173542
ENSG00000165732	0.290303	ENSG00000183495
ENSG00000044459	0.290302	ENSG00000139697
ENSG00000159210	0.290302	ENSG00000235750
ENSG00000137710	0.290302	ENSG00000257913
ENSG00000079459	0.2903	ENSG00000114126
ENSG00000113068	0.2903	ENSG00000117118
ENSG00000136997	0.2903	ENSG00000175556
ENSG00000205309	0.2903	ENSG00000275832
ENSG00000169583	0.290299	ENSG00000186810
ENSG00000171115	0.290299	ENSG00000197566
ENSG00000154274	0.290298	ENSG00000164253
ENSG00000088305	0.290297	ENSG00000160117
ENSG00000125089	0.290297	ENSG00000161509
ENSG00000163947	0.290296	ENSG00000196262
ENSG00000086288	0.290295	ENSG00000126217
ENSG00000108528	0.290295	ENSG00000128340
ENSG00000115310	0.290294	ENSG00000244161
ENSG00000065675	0.290294	ENSG00000253304
ENSG00000145332	0.290294	ENSG00000290292
ENSG00000156017	0.290293	ENSG00000177150
ENSG00000136379	0.290293	ENSG00000188389
ENSG00000102096	0.290292	ENSG00000139832
ENSG00000160785	0.29029	ENSG00000197063
ENSG00000074319	0.290289	ENSG00000083844
ENSG00000158402	0.290289	ENSG00000158716
ENSG00000143515	0.290289	ENSG00000188822
ENSG00000075151	0.290288	ENSG00000196712
ENSG00000243313	0.290288	ENSG00000243799
ENSG00000141449	0.290287	ENSG00000169224
ENSG00000080819	0.290287	ENSG00000197965
ENSG00000152642	0.290286	ENSG00000154764
ENSG00000100749	0.290285	ENSG00000177034
ENSG00000100271	0.290285	ENSG00000211779
ENSG00000072609	0.290284	ENSG00000197555
ENSG00000079739	0.290282	ENSG00000141376
ENSG00000151117	0.290281	ENSG00000188641
ENSG00000139372	0.29028	ENSG00000140153
ENSG00000240606	0.290278	ENSG00000276047
ENSG00000138496	0.290277	ENSG00000149131
ENSG00000029534	0.290277	ENSG00000167994
ENSG00000138172	0.290277	ENSG00000170234
ENSG00000170180	0.290277	ENSG00000178074
ENSG00000083454	0.290276	ENSG00000187922
ENSG00000136689	0.290275	ENSG00000165949
ENSG00000204842	0.290274	ENSG00000227057
ENSG00000039123	0.290274	ENSG00000242256
ENSG00000131089	0.290273	ENSG00000160131
ENSG00000169583	0.290273	ENSG00000183475
ENSG00000177479	0.290273	ENSG00000196159
ENSG00000086504	0.290272	ENSG00000186487
ENSG00000103018	0.290271	ENSG00000126062
ENSG00000111726	0.29027	ENSG00000128322
ENSG00000116990	0.29027	ENSG00000213694
ENSG00000071575	0.290268	ENSG00000105229
ENSG00000179144	0.290268	ENSG00000237135
ENSG00000213373	0.290268	ENSG00000237441
ENSG00000134463	0.290267	ENSG00000138172
ENSG00000138835	0.290267	ENSG00000145649
ENSG00000054282	0.290267	ENSG00000180917
ENSG00000147383	0.290266	ENSG00000163866
ENSG00000123983	0.290264	ENSG00000163464
ENSG00000201794	0.290264	ENSG00000213658
ENSG00000143093	0.290263	ENSG00000166135
ENSG00000114978	0.290263	ENSG00000166348
ENSG00000103018	0.290263	ENSG00000179934
ENSG00000104043	0.290261	ENSG00000152380
ENSG00000084774	0.290261	ENSG00000182107
ENSG00000177479	0.290261	ENSG00000213050
ENSG00000135269	0.29026	ENSG00000161298
ENSG00000232564	0.29026	ENSG00000274020
ENSG00000088205	0.290259	ENSG00000177613
ENSG00000123080	0.290259	ENSG00000197566
ENSG00000174227	0.290258	ENSG00000198026
ENSG00000167118	0.290258	ENSG00000204611
ENSG00000103018	0.290257	ENSG00000141367
ENSG00000156968	0.290256	ENSG00000167680
ENSG00000089127	0.290256	ENSG00000168961
ENSG00000081019	0.290256	ENSG00000197050
ENSG00000118263	0.290256	ENSG00000203758
ENSG00000142207	0.290255	ENSG00000152229
ENSG00000169951	0.290255	ENSG00000245164
ENSG00000101997	0.290254	ENSG00000158163
ENSG00000049656	0.290252	ENSG00000180626
ENSG00000166275	0.290252	ENSG00000266236
ENSG00000129562	0.290251	ENSG00000255141
ENSG00000135362	0.29025	ENSG00000167037
ENSG00000118096	0.29025	ENSG00000180340
ENSG00000089012	0.290249	ENSG00000152104
ENSG00000100271	0.290249	ENSG00000211777
ENSG00000105778	0.290248	ENSG00000235257
ENSG00000103018	0.290245	ENSG00000118655
ENSG00000140859	0.290245	ENSG00000150045
ENSG00000156968	0.290245	ENSG00000169224
ENSG00000099337	0.290245	ENSG00000198863
ENSG00000125347	0.290244	ENSG00000129083
ENSG00000158092	0.290244	ENSG00000158941
ENSG00000146676	0.290244	ENSG00000215717
ENSG00000225756	0.290244	ENSG00000255987
ENSG00000148672	0.290243	ENSG00000171603
ENSG00000143641	0.290243	ENSG00000188312
ENSG00000182934	0.290243	ENSG00000220793
ENSG00000140853	0.290242	ENSG00000160131
ENSG00000161405	0.290242	ENSG00000243335
ENSG00000073861	0.290241	ENSG00000162398
ENSG00000164105	0.290241	ENSG00000171469
ENSG00000157916	0.290241	ENSG00000241973
ENSG00000047056	0.29024	ENSG00000100034
ENSG00000108405	0.29024	ENSG00000182257
ENSG00000103404	0.290238	ENSG00000120053
ENSG00000100731	0.290238	ENSG00000135299
ENSG00000108819	0.290238	ENSG00000175899
ENSG00000074319	0.290237	ENSG00000114416
ENSG00000125843	0.290236	ENSG00000155868
ENSG00000126773	0.290236	ENSG00000258730
ENSG00000141510	0.290235	ENSG00000225215
ENSG00000177169	0.290234	ENSG00000181982
ENSG00000172403	0.290233	ENSG00000221955
ENSG00000089006	0.290232	ENSG00000108883
ENSG00000126351	0.290232	ENSG00000152582
ENSG00000077232	0.290232	ENSG00000233334
ENSG00000064726	0.290232	ENSG00000263002
ENSG00000084112	0.290231	ENSG00000096433
ENSG00000128438	0.290231	ENSG00000187912
ENSG00000121879	0.290231	ENSG00000257097
ENSG00000100612	0.29023	ENSG00000244301
ENSG00000088179	0.290229	ENSG00000165644
ENSG00000113387	0.290229	ENSG00000178385
ENSG00000100413	0.290228	ENSG00000105146
ENSG00000163874	0.290227	ENSG00000164182
ENSG00000122034	0.290227	ENSG00000171109
ENSG00000119509	0.290227	ENSG00000175054
ENSG00000143515	0.290227	ENSG00000187210
ENSG00000068650	0.290227	ENSG00000204634
ENSG00000184588	0.290226	ENSG00000253981
ENSG00000010017	0.290225	ENSG00000116580
ENSG00000160219	0.290224	ENSG00000197579
ENSG00000035664	0.290223	ENSG00000173171
ENSG00000174125	0.290223	ENSG00000186446
ENSG00000166947	0.290223	ENSG00000198624
ENSG00000175449	0.290222	ENSG00000276043
ENSG00000101343	0.290221	ENSG00000163877
ENSG00000107957	0.290221	ENSG00000198522
ENSG00000127152	0.29022	ENSG00000150347
ENSG00000133805	0.290219	ENSG00000232684
ENSG00000048991	0.290218	ENSG00000111711
ENSG00000113048	0.290218	ENSG00000155229
ENSG00000128463	0.290218	ENSG00000251474
ENSG00000180257	0.290215	ENSG00000183475
ENSG00000104177	0.290215	ENSG00000187902
ENSG00000182973	0.290215	ENSG00000187961
ENSG00000166128	0.290215	ENSG00000189050
ENSG00000107719	0.290213	ENSG00000136213
ENSG00000113068	0.290213	ENSG00000138175
ENSG00000198692	0.290213	ENSG00000270959
ENSG00000118965	0.290211	ENSG00000122705
ENSG00000141013	0.290209	ENSG00000213085
ENSG00000130635	0.290209	ENSG00000251497
ENSG00000204923	0.290209	ENSG00000256683
ENSG00000164111	0.290208	ENSG00000171793
ENSG00000170962	0.290208	ENSG00000189221
ENSG00000106665	0.290207	ENSG00000167323
ENSG00000057935	0.290207	ENSG00000170759
ENSG00000119574	0.290207	ENSG00000261064
ENSG00000123562	0.290206	ENSG00000166226
ENSG00000131849	0.290206	ENSG00000197385
ENSG00000110436	0.290204	ENSG00000123080
ENSG00000109083	0.290204	ENSG00000188811
ENSG00000119787	0.290203	ENSG00000146776
ENSG00000040199	0.290203	ENSG00000165661
ENSG00000157741	0.290203	ENSG00000179134
ENSG00000105281	0.290203	ENSG00000182872
ENSG00000007264	0.290202	ENSG00000101265
ENSG00000088451	0.290202	ENSG00000174007
ENSG00000111271	0.290201	ENSG00000142599
ENSG00000102996	0.290201	ENSG00000212743
ENSG00000104419	0.2902	ENSG00000108799
ENSG00000126001	0.2902	ENSG00000171100
ENSG00000131969	0.2902	ENSG00000231160
ENSG00000125843	0.290199	ENSG00000182541
ENSG00000102003	0.290198	ENSG00000214717
ENSG00000062650	0.290197	ENSG00000133703
ENSG00000142102	0.290197	ENSG00000197506
ENSG00000095261	0.290196	ENSG00000131779
ENSG00000000457	0.290196	ENSG00000148335
ENSG00000182173	0.290196	ENSG00000228485
ENSG00000146676	0.290195	ENSG00000168014
ENSG00000083307	0.290194	ENSG00000147168
ENSG00000117419	0.290193	ENSG00000140463
ENSG00000135605	0.290193	ENSG00000157554
ENSG00000196517	0.290193	ENSG00000198964
ENSG00000158716	0.290192	ENSG00000165102
ENSG00000135766	0.290192	ENSG00000185811
ENSG00000120616	0.290191	ENSG00000141577
ENSG00000135127	0.290191	ENSG00000167037
ENSG00000144868	0.290191	ENSG00000168685
ENSG00000074966	0.290191	ENSG00000196159
ENSG00000121236	0.29019	ENSG00000176092
ENSG00000108798	0.290189	ENSG00000131724
ENSG00000069020	0.290189	ENSG00000160185
ENSG00000185567	0.290189	ENSG00000198771
ENSG00000157978	0.290189	ENSG00000236086
ENSG00000150687	0.290188	ENSG00000159618
ENSG00000181418	0.290188	ENSG00000187210
ENSG00000133317	0.290187	ENSG00000170956
ENSG00000108256	0.290187	ENSG00000174130
ENSG00000099797	0.290187	ENSG00000243279
ENSG00000143553	0.290186	ENSG00000171603
ENSG00000170075	0.290186	ENSG00000196670
ENSG00000121310	0.290186	ENSG00000211689
ENSG00000116667	0.290185	ENSG00000147234
ENSG00000131730	0.290185	ENSG00000179134
ENSG00000108176	0.290185	ENSG00000234788
ENSG00000064601	0.290185	ENSG00000237119
ENSG00000173218	0.290184	ENSG00000244300
ENSG00000138646	0.290183	ENSG00000177409
ENSG00000173894	0.290183	ENSG00000183742
ENSG00000163946	0.290183	ENSG00000198464
ENSG00000051180	0.290182	ENSG00000174720
ENSG00000102034	0.29018	ENSG00000137070
ENSG00000112695	0.29018	ENSG00000140522
ENSG00000135604	0.29018	ENSG00000157212
ENSG00000013561	0.29018	ENSG00000162367
ENSG00000109956	0.290176	ENSG00000150687
ENSG00000137871	0.290176	ENSG00000204859
ENSG00000090889	0.290176	ENSG00000214517
ENSG00000162542	0.290175	ENSG00000166484
ENSG00000197622	0.290175	ENSG00000221978
ENSG00000241570	0.290175	ENSG00000275832
ENSG00000102409	0.290174	ENSG00000173674
ENSG00000105877	0.290174	ENSG00000175497
ENSG00000113448	0.290174	ENSG00000198730
ENSG00000136950	0.290174	ENSG00000225636
ENSG00000078140	0.290173	ENSG00000161202
ENSG00000139626	0.290173	ENSG00000165757
ENSG00000020426	0.290172	ENSG00000165355
ENSG00000005339	0.29017	ENSG00000031691
ENSG00000115828	0.29017	ENSG00000196576
ENSG00000167862	0.29017	ENSG00000242134
ENSG00000074266	0.290169	ENSG00000141376
ENSG00000140006	0.290168	ENSG00000163449
ENSG00000168671	0.290168	ENSG00000188833
ENSG00000196358	0.290168	ENSG00000213347
ENSG00000085719	0.290167	ENSG00000134627
ENSG00000154124	0.290167	ENSG00000185989
ENSG00000135912	0.290166	ENSG00000224281
ENSG00000164047	0.290165	ENSG00000239900
ENSG00000203872	0.290165	ENSG00000245479
ENSG00000151650	0.290164	ENSG00000171219
ENSG00000177971	0.290164	ENSG00000203758
ENSG00000198945	0.290164	ENSG00000257097
ENSG00000138175	0.290163	ENSG00000235054
ENSG00000149182	0.290162	ENSG00000155368
ENSG00000188672	0.290162	ENSG00000197721
ENSG00000079308	0.290161	ENSG00000110693
ENSG00000066697	0.29016	ENSG00000128463
ENSG00000146192	0.29016	ENSG00000198538
ENSG00000085872	0.290159	ENSG00000101126
ENSG00000075223	0.290159	ENSG00000198951
ENSG00000126067	0.290158	ENSG00000161204
ENSG00000170906	0.290158	ENSG00000222365
ENSG00000109956	0.290157	ENSG00000185883
ENSG00000105866	0.290157	ENSG00000256581
ENSG00000162881	0.290154	ENSG00000267532
ENSG00000115594	0.290152	ENSG00000166579
ENSG00000058262	0.290152	ENSG00000275052
ENSG00000105708	0.290151	ENSG00000165156
ENSG00000141258	0.290151	ENSG00000168259
ENSG00000124155	0.290151	ENSG00000175390
ENSG00000089006	0.29015	ENSG00000132950
ENSG00000089123	0.29015	ENSG00000134046
ENSG00000133805	0.29015	ENSG00000162676
ENSG00000001497	0.290149	ENSG00000114978
ENSG00000103534	0.290149	ENSG00000198336
ENSG00000169826	0.290149	ENSG00000203758
ENSG00000135451	0.290149	ENSG00000204977
ENSG00000148399	0.290148	ENSG00000221978
ENSG00000035115	0.290147	ENSG00000248735
ENSG00000174238	0.290147	ENSG00000280543
ENSG00000180610	0.290146	ENSG00000185920
ENSG00000140006	0.290145	ENSG00000155926
ENSG00000100324	0.290145	ENSG00000170456
ENSG00000100749	0.290144	ENSG00000125861
ENSG00000122694	0.290143	ENSG00000138587
ENSG00000118971	0.290142	ENSG00000119812
ENSG00000167842	0.290142	ENSG00000173726
ENSG00000110931	0.290142	ENSG00000224940
ENSG00000011465	0.290141	ENSG00000107562
ENSG00000109066	0.290141	ENSG00000161509
ENSG00000156521	0.29014	ENSG00000215580
ENSG00000116580	0.290138	ENSG00000141376
ENSG00000077312	0.290138	ENSG00000154723
ENSG00000123130	0.290138	ENSG00000164631
ENSG00000164970	0.290138	ENSG00000187147
ENSG00000187193	0.290138	ENSG00000197622
ENSG00000131043	0.290137	ENSG00000131408
ENSG00000164066	0.290137	ENSG00000185811
ENSG00000198298	0.290137	ENSG00000226705
ENSG00000055332	0.290135	ENSG00000177294
ENSG00000149646	0.290134	ENSG00000181631
ENSG00000101665	0.290132	ENSG00000164211
ENSG00000090104	0.290132	ENSG00000170234
ENSG00000072786	0.290131	ENSG00000109111
ENSG00000109919	0.290131	ENSG00000137094
ENSG00000151702	0.290131	ENSG00000253981
ENSG00000105982	0.29013	ENSG00000125731
ENSG00000125962	0.29013	ENSG00000241120
ENSG00000082458	0.290129	ENSG00000157240
ENSG00000139697	0.290129	ENSG00000164944
ENSG00000168502	0.290129	ENSG00000185187
ENSG00000075218	0.290129	ENSG00000188761
ENSG00000074266	0.290128	ENSG00000076513
ENSG00000141385	0.290128	ENSG00000177173
ENSG00000172315	0.290128	ENSG00000188021
ENSG00000136891	0.290128	ENSG00000196456
ENSG00000153234	0.290127	ENSG00000188997
ENSG00000100227	0.290127	ENSG00000270975
ENSG00000095261	0.290126	ENSG00000100744
ENSG00000086827	0.290126	ENSG00000189223
ENSG00000132965	0.290126	ENSG00000196388
ENSG00000127334	0.290125	ENSG00000186446
ENSG00000126705	0.290124	ENSG00000162878
ENSG00000134086	0.290124	ENSG00000181991
ENSG00000100387	0.290123	ENSG00000121879
ENSG00000107719	0.290122	ENSG00000187118
ENSG00000080503	0.290122	ENSG00000213693
ENSG00000131187	0.290121	ENSG00000143952
ENSG00000113595	0.29012	ENSG00000126768
ENSG00000108561	0.29012	ENSG00000143554
ENSG00000114739	0.290119	ENSG00000157303
ENSG00000100461	0.290117	ENSG00000257097
ENSG00000101457	0.290116	ENSG00000102034
ENSG00000100731	0.290116	ENSG00000104885
ENSG00000034152	0.290116	ENSG00000111752
ENSG00000103740	0.290116	ENSG00000179588
ENSG00000206612	0.290116	ENSG00000213190
ENSG00000069998	0.290115	ENSG00000141441
ENSG00000003756	0.290114	ENSG00000121807
ENSG00000106236	0.290114	ENSG00000125686
ENSG00000135365	0.290114	ENSG00000145012
ENSG00000124541	0.290112	ENSG00000125861
ENSG00000100461	0.290112	ENSG00000290444
ENSG00000176018	0.290111	ENSG00000177595
ENSG00000178882	0.290111	ENSG00000263002
ENSG00000163412	0.290111	ENSG00000273742
ENSG00000130703	0.29011	ENSG00000136044
ENSG00000152969	0.29011	ENSG00000153283
ENSG00000135605	0.29011	ENSG00000170289
ENSG00000104419	0.290109	ENSG00000156171
ENSG00000113719	0.290109	ENSG00000174606
ENSG00000101844	0.290108	ENSG00000179335
ENSG00000160352	0.290108	ENSG00000256039
ENSG00000156973	0.290108	ENSG00000275700
ENSG00000069998	0.290107	ENSG00000151726
ENSG00000040341	0.290107	ENSG00000154059
ENSG00000112290	0.290107	ENSG00000272047
ENSG00000129128	0.290106	ENSG00000139921
ENSG00000124155	0.290105	ENSG00000148943
ENSG00000124782	0.290105	ENSG00000175040
ENSG00000131462	0.290104	ENSG00000198959
ENSG00000132819	0.290104	ENSG00000205930
ENSG00000181929	0.290103	ENSG00000257913
ENSG00000102445	0.290102	ENSG00000130702
ENSG00000168917	0.290101	ENSG00000215704
ENSG00000063169	0.2901	ENSG00000132478
ENSG00000108953	0.2901	ENSG00000163428
ENSG00000134779	0.2901	ENSG00000197343
ENSG00000213137	0.2901	ENSG00000243799
ENSG00000137713	0.290099	ENSG00000157870
ENSG00000102393	0.290099	ENSG00000186306
ENSG00000108039	0.290098	ENSG00000180758
ENSG00000125686	0.290096	ENSG00000171150
ENSG00000168090	0.290096	ENSG00000196466
ENSG00000166863	0.290096	ENSG00000263327
ENSG00000118971	0.290095	ENSG00000187607
ENSG00000111530	0.290094	ENSG00000165416
ENSG00000048140	0.290093	ENSG00000111726
ENSG00000131849	0.290093	ENSG00000186265
ENSG00000225636	0.290092	ENSG00000242134
ENSG00000124209	0.29009	ENSG00000169826
ENSG00000159202	0.290088	ENSG00000163935
ENSG00000164074	0.290088	ENSG00000182973
ENSG00000131018	0.290087	ENSG00000135763
ENSG00000118579	0.290087	ENSG00000142655
ENSG00000137185	0.290087	ENSG00000152503
ENSG00000101997	0.290087	ENSG00000179152
ENSG00000114646	0.290085	ENSG00000119915
ENSG00000140368	0.290085	ENSG00000163362
ENSG00000186583	0.290085	ENSG00000196876
ENSG00000155792	0.290085	ENSG00000197540
ENSG00000105370	0.290085	ENSG00000198728
ENSG00000140795	0.290085	ENSG00000262943
ENSG00000114416	0.290084	ENSG00000141568
ENSG00000129562	0.290084	ENSG00000144445
ENSG00000108773	0.290083	ENSG00000131187
ENSG00000107789	0.290083	ENSG00000136842
ENSG00000100644	0.290082	ENSG00000196267
ENSG00000133193	0.290081	ENSG00000135776
ENSG00000227714	0.29008	ENSG00000228316
ENSG00000023516	0.290079	ENSG00000156531
ENSG00000164251	0.290079	ENSG00000166479
ENSG00000112146	0.290079	ENSG00000200830
ENSG00000166783	0.290078	ENSG00000169032
ENSG00000181004	0.290078	ENSG00000185085
ENSG00000158716	0.290078	ENSG00000205930
ENSG00000064419	0.290077	ENSG00000197818
ENSG00000128563	0.290076	ENSG00000132359
ENSG00000136709	0.290076	ENSG00000176024
ENSG00000055957	0.290076	ENSG00000188641
ENSG00000214761	0.290076	ENSG00000229456
ENSG00000164889	0.290076	ENSG00000254093
ENSG00000136425	0.290076	ENSG00000263465
ENSG00000134375	0.290075	ENSG00000160679
ENSG00000144233	0.290075	ENSG00000166188
ENSG00000085117	0.290073	ENSG00000186187
ENSG00000230568	0.290073	ENSG00000234369
ENSG00000100139	0.290072	ENSG00000108826
ENSG00000108515	0.290072	ENSG00000145990
ENSG00000093167	0.290072	ENSG00000160404
ENSG00000089159	0.290072	ENSG00000178607
ENSG00000166902	0.290071	ENSG00000182257
ENSG00000148019	0.290071	ENSG00000207005
ENSG00000167393	0.29007	ENSG00000181704
ENSG00000165929	0.290069	ENSG00000204613
ENSG00000155016	0.290068	ENSG00000204611
ENSG00000104320	0.290068	ENSG00000237119
ENSG00000052795	0.290067	ENSG00000145431
ENSG00000148154	0.290067	ENSG00000152380
ENSG00000198865	0.290067	ENSG00000204923
ENSG00000068308	0.290066	ENSG00000132359
ENSG00000109320	0.290066	ENSG00000179934
ENSG00000164010	0.290066	ENSG00000183111
ENSG00000158941	0.290066	ENSG00000253043
ENSG00000107560	0.290063	ENSG00000116406
ENSG00000128604	0.290062	ENSG00000198795
ENSG00000065883	0.290061	ENSG00000135365
ENSG00000198624	0.290061	ENSG00000243335
ENSG00000196670	0.29006	ENSG00000197050
ENSG00000123360	0.290057	ENSG00000164253
ENSG00000165704	0.290057	ENSG00000177868
ENSG00000107338	0.290056	ENSG00000162881
ENSG00000115825	0.290056	ENSG00000185811
ENSG00000080822	0.290056	ENSG00000271672
ENSG00000161509	0.290055	ENSG00000181007
ENSG00000186300	0.290055	ENSG00000196670
ENSG00000178996	0.290055	ENSG00000196850
ENSG00000158856	0.290055	ENSG00000206053
ENSG00000107745	0.290054	ENSG00000151923
ENSG00000106305	0.290054	ENSG00000165929
ENSG00000198885	0.290054	ENSG00000239713
ENSG00000100034	0.290053	ENSG00000171793
ENSG00000128322	0.290052	ENSG00000154917
ENSG00000126749	0.290052	ENSG00000203772
ENSG00000183688	0.290052	ENSG00000223768
ENSG00000136897	0.290051	ENSG00000155876
ENSG00000124782	0.290049	ENSG00000131653
ENSG00000082497	0.290048	ENSG00000166750
ENSG00000112062	0.290048	ENSG00000185101
ENSG00000211640	0.290048	ENSG00000269800
ENSG00000120915	0.290047	ENSG00000152256
ENSG00000137441	0.290047	ENSG00000179542
ENSG00000076662	0.290046	ENSG00000177732
ENSG00000128272	0.290046	ENSG00000178567
ENSG00000211779	0.290045	ENSG00000256262
ENSG00000109686	0.290044	ENSG00000174130
ENSG00000067057	0.290043	ENSG00000173846
ENSG00000061676	0.290042	ENSG00000142657
ENSG00000112245	0.290041	ENSG00000118503
ENSG00000114631	0.29004	ENSG00000160791
ENSG00000118520	0.29004	ENSG00000200830
ENSG00000126001	0.29004	ENSG00000231905
ENSG00000102900	0.290039	ENSG00000119977
ENSG00000104907	0.290039	ENSG00000157538
ENSG00000100749	0.290039	ENSG00000171612
ENSG00000128872	0.290039	ENSG00000181631
ENSG00000011523	0.290039	ENSG00000183655
ENSG00000146223	0.290039	ENSG00000275052
ENSG00000205339	0.290039	ENSG00000290444
ENSG00000166947	0.290038	ENSG00000204613
ENSG00000152795	0.290037	ENSG00000158301
ENSG00000143842	0.290037	ENSG00000178498
ENSG00000204472	0.290036	ENSG00000229320
ENSG00000108798	0.290035	ENSG00000145012
ENSG00000206612	0.290035	ENSG00000255150
ENSG00000075223	0.290034	ENSG00000137841
ENSG00000138768	0.290034	ENSG00000229692
ENSG00000108799	0.290032	ENSG00000197050
ENSG00000198848	0.290032	ENSG00000224825
ENSG00000170485	0.290031	ENSG00000231419
ENSG00000117475	0.290031	ENSG00000236254
ENSG00000076513	0.290031	ENSG00000236675
ENSG00000106404	0.29003	ENSG00000184602
ENSG00000140522	0.290029	ENSG00000229692
ENSG00000078668	0.290028	ENSG00000130826
ENSG00000114107	0.290027	ENSG00000162946
ENSG00000090971	0.290027	ENSG00000166411
ENSG00000101096	0.290027	ENSG00000168772
ENSG00000070540	0.290025	ENSG00000126882
ENSG00000093167	0.290024	ENSG00000159374
ENSG00000169895	0.290024	ENSG00000184545
ENSG00000071575	0.290024	ENSG00000196850
ENSG00000180846	0.290024	ENSG00000241535
ENSG00000017483	0.290023	ENSG00000113368
ENSG00000117091	0.290023	ENSG00000163577
ENSG00000186908	0.290023	ENSG00000200830
ENSG00000100380	0.290022	ENSG00000211728
ENSG00000066322	0.290021	ENSG00000164684
ENSG00000099219	0.290021	ENSG00000171150
ENSG00000166716	0.29002	ENSG00000174106
ENSG00000108639	0.290019	ENSG00000162510
ENSG00000134291	0.290019	ENSG00000174292
ENSG00000114784	0.290018	ENSG00000153406
ENSG00000139436	0.290018	ENSG00000197321
ENSG00000062038	0.290018	ENSG00000231826
ENSG00000115085	0.290014	ENSG00000172508
ENSG00000180884	0.290014	ENSG00000188171
ENSG00000120686	0.290013	ENSG00000158290
ENSG00000155307	0.290013	ENSG00000164251
ENSG00000054654	0.290012	ENSG00000170412
ENSG00000187147	0.290012	ENSG00000215012
ENSG00000143951	0.290011	ENSG00000178988
ENSG00000147100	0.290011	ENSG00000208036
ENSG00000169607	0.290011	ENSG00000281376
ENSG00000148926	0.29001	ENSG00000173221
ENSG00000198093	0.290009	ENSG00000254838
ENSG00000086289	0.290008	ENSG00000114520
ENSG00000078140	0.290008	ENSG00000115514
ENSG00000100711	0.290008	ENSG00000123213
ENSG00000031691	0.290008	ENSG00000196072
ENSG00000131462	0.290008	ENSG00000198721
ENSG00000130939	0.290008	ENSG00000223482
ENSG00000102401	0.290007	ENSG00000131779
ENSG00000092820	0.290007	ENSG00000171790
ENSG00000164161	0.290007	ENSG00000180694
ENSG00000196670	0.290007	ENSG00000198298
ENSG00000196850	0.290007	ENSG00000215012
ENSG00000234515	0.290007	ENSG00000266235
ENSG00000129595	0.290006	ENSG00000129968
ENSG00000136930	0.290006	ENSG00000163516
ENSG00000126353	0.290006	ENSG00000186854
ENSG00000086289	0.290004	ENSG00000107679
ENSG00000128604	0.290004	ENSG00000164252
ENSG00000109586	0.290004	ENSG00000172543
ENSG00000158545	0.290004	ENSG00000250479
ENSG00000044459	0.290003	ENSG00000090060
ENSG00000160209	0.290003	ENSG00000239570
ENSG00000127334	0.290003	ENSG00000260898
ENSG00000047849	0.290002	ENSG00000114423
ENSG00000228599	0.290002	ENSG00000248283
ENSG00000156026	0.290001	ENSG00000244627
ENSG00000109458	0.29	ENSG00000123836
ENSG00000157985	0.29	ENSG00000189067
ENSG00000162374	0.289999	ENSG00000187908
ENSG00000108094	0.289998	ENSG00000165280
ENSG00000170571	0.289998	ENSG00000204160
ENSG00000126062	0.289997	ENSG00000138101
ENSG00000143093	0.289997	ENSG00000143393
ENSG00000132965	0.289997	ENSG00000164105
ENSG00000030419	0.289995	ENSG00000111331
ENSG00000138376	0.289995	ENSG00000148200
ENSG00000067840	0.289995	ENSG00000163508
ENSG00000214756	0.289995	ENSG00000229754
ENSG00000176658	0.289994	ENSG00000189067
ENSG00000067646	0.289993	ENSG00000164902
ENSG00000084112	0.289993	ENSG00000173706
ENSG00000160991	0.289993	ENSG00000185442
ENSG00000106299	0.289993	ENSG00000227773
ENSG00000047644	0.289993	ENSG00000237853
ENSG00000006576	0.28999	ENSG00000187118
ENSG00000197535	0.28999	ENSG00000198718
ENSG00000166311	0.289989	ENSG00000198658
ENSG00000158716	0.289988	ENSG00000185972
ENSG00000008018	0.289987	ENSG00000133561
ENSG00000118922	0.289987	ENSG00000134900
ENSG00000034713	0.289987	ENSG00000247572
ENSG00000109066	0.289985	ENSG00000197050
ENSG00000165113	0.289983	ENSG00000186767
ENSG00000090612	0.289982	ENSG00000104812
ENSG00000020633	0.289982	ENSG00000164483
ENSG00000117009	0.289982	ENSG00000198538
ENSG00000173660	0.289982	ENSG00000241343
ENSG00000159374	0.289981	ENSG00000196588
ENSG00000008086	0.28998	ENSG00000088205
ENSG00000092820	0.28998	ENSG00000119396
ENSG00000129083	0.28998	ENSG00000136213
ENSG00000086666	0.28998	ENSG00000143624
ENSG00000135002	0.289979	ENSG00000170027
ENSG00000066382	0.289977	ENSG00000119403
ENSG00000092470	0.289976	ENSG00000198538
ENSG00000105855	0.289975	ENSG00000183134
ENSG00000109685	0.289975	ENSG00000198663
ENSG00000138035	0.289975	ENSG00000279296
ENSG00000116525	0.289974	ENSG00000137876
ENSG00000198703	0.289974	ENSG00000243660
ENSG00000134717	0.289973	ENSG00000168014
ENSG00000110436	0.289972	ENSG00000181634
ENSG00000108788	0.289972	ENSG00000259673
ENSG00000106554	0.289971	ENSG00000114423
ENSG00000130830	0.289971	ENSG00000136869
ENSG00000130159	0.289971	ENSG00000158290
ENSG00000179406	0.289971	ENSG00000275052
ENSG00000139187	0.28997	ENSG00000183091
ENSG00000188582	0.28997	ENSG00000196628
ENSG00000166349	0.289969	ENSG00000168297
ENSG00000119396	0.289968	ENSG00000168872
ENSG00000134827	0.289967	ENSG00000223749
ENSG00000110077	0.289967	ENSG00000260259
ENSG00000078140	0.289965	ENSG00000143942
ENSG00000182718	0.289965	ENSG00000198934
ENSG00000167118	0.289964	ENSG00000179918
ENSG00000116691	0.289964	ENSG00000196358
ENSG00000073331	0.289964	ENSG00000197818
ENSG00000117394	0.289963	ENSG00000147324
ENSG00000196968	0.289963	ENSG00000198934
ENSG00000177575	0.289963	ENSG00000260128
ENSG00000229152	0.289962	ENSG00000239883
ENSG00000007264	0.28996	ENSG00000187688
ENSG00000186812	0.28996	ENSG00000220867
ENSG00000267123	0.28996	ENSG00000272359
ENSG00000103089	0.289959	ENSG00000167889
ENSG00000091009	0.289958	ENSG00000100796
ENSG00000142065	0.289958	ENSG00000162889
ENSG00000182973	0.289958	ENSG00000197976
ENSG00000100413	0.289958	ENSG00000198496
ENSG00000043093	0.289957	ENSG00000170540
ENSG00000153767	0.289957	ENSG00000180626
ENSG00000186306	0.289956	ENSG00000196968
ENSG00000136444	0.289955	ENSG00000156521
ENSG00000108039	0.289955	ENSG00000165156
ENSG00000160813	0.289955	ENSG00000165280
ENSG00000130021	0.289955	ENSG00000185627
ENSG00000083457	0.289952	ENSG00000115825
ENSG00000112182	0.289952	ENSG00000160360
ENSG00000137449	0.289952	ENSG00000186306
ENSG00000175348	0.289951	ENSG00000257108
ENSG00000100884	0.289949	ENSG00000167792
ENSG00000151882	0.289949	ENSG00000184557
ENSG00000171940	0.289948	ENSG00000187210
ENSG00000063587	0.289948	ENSG00000205784
ENSG00000049245	0.289947	ENSG00000101193
ENSG00000054267	0.289946	ENSG00000058272
ENSG00000109321	0.289946	ENSG00000149573
ENSG00000106823	0.289946	ENSG00000155275
ENSG00000185442	0.289946	ENSG00000244627
ENSG00000104812	0.289945	ENSG00000107807
ENSG00000068650	0.289945	ENSG00000244641
ENSG00000136720	0.289944	ENSG00000172725
ENSG00000106823	0.289943	ENSG00000128294
ENSG00000135272	0.289943	ENSG00000164284
ENSG00000107223	0.289943	ENSG00000201772
ENSG00000179967	0.289943	ENSG00000226705
ENSG00000125257	0.289942	ENSG00000186654
ENSG00000126581	0.289942	ENSG00000198298
ENSG00000173585	0.289941	ENSG00000198730
ENSG00000006607	0.289941	ENSG00000204186
ENSG00000154059	0.289941	ENSG00000204271
ENSG00000140451	0.28994	ENSG00000228196
ENSG00000260034	0.28994	ENSG00000263219
ENSG00000106624	0.289939	ENSG00000165702
ENSG00000069943	0.289938	ENSG00000102543
ENSG00000110047	0.289938	ENSG00000172247
ENSG00000169255	0.289938	ENSG00000183032
ENSG00000164091	0.289938	ENSG00000196388
ENSG00000105497	0.289937	ENSG00000125686
ENSG00000152256	0.289937	ENSG00000197694
ENSG00000177483	0.289937	ENSG00000197818
ENSG00000205913	0.289937	ENSG00000261480
ENSG00000004897	0.289936	ENSG00000157870
ENSG00000185963	0.289936	ENSG00000265527
ENSG00000169679	0.289935	ENSG00000183386
ENSG00000090612	0.289935	ENSG00000196466
ENSG00000229358	0.289935	ENSG00000259823
ENSG00000095794	0.289933	ENSG00000115904
ENSG00000142208	0.289932	ENSG00000162542
ENSG00000104671	0.289932	ENSG00000181315
ENSG00000161204	0.289931	ENSG00000165280
ENSG00000213015	0.289931	ENSG00000237399
ENSG00000109906	0.28993	ENSG00000225778
ENSG00000160991	0.289929	ENSG00000172139
ENSG00000086102	0.289929	ENSG00000179144
ENSG00000119048	0.289928	ENSG00000159461
ENSG00000170962	0.289928	ENSG00000171476
ENSG00000159335	0.289928	ENSG00000187796
ENSG00000159374	0.289928	ENSG00000244627
ENSG00000095002	0.289926	ENSG00000118971
ENSG00000126970	0.289926	ENSG00000252914
ENSG00000130856	0.289924	ENSG00000158158
ENSG00000090905	0.289922	ENSG00000124789
ENSG00000088053	0.289922	ENSG00000160439
ENSG00000170525	0.289922	ENSG00000176714
ENSG00000105520	0.289921	ENSG00000143067
ENSG00000079277	0.28992	ENSG00000100749
ENSG00000164758	0.28992	ENSG00000168090
ENSG00000166002	0.28992	ENSG00000263465
ENSG00000100908	0.289918	ENSG00000133250
ENSG00000112290	0.289918	ENSG00000170365
ENSG00000110693	0.289918	ENSG00000204323
ENSG00000146021	0.289916	ENSG00000179397
ENSG00000063127	0.289915	ENSG00000145990
ENSG00000132341	0.289915	ENSG00000197279
ENSG00000160746	0.289915	ENSG00000256581
ENSG00000178700	0.289914	ENSG00000206418
ENSG00000164684	0.289913	ENSG00000189056
ENSG00000106460	0.289911	ENSG00000131849
ENSG00000141279	0.289911	ENSG00000172732
ENSG00000167986	0.289911	ENSG00000263366
ENSG00000115661	0.28991	ENSG00000206418
ENSG00000173171	0.28991	ENSG00000259823
ENSG00000092096	0.289909	ENSG00000198746
ENSG00000044574	0.289908	ENSG00000131779
ENSG00000105370	0.289908	ENSG00000174442
ENSG00000102317	0.289907	ENSG00000153551
ENSG00000061676	0.289905	ENSG00000129968
ENSG00000101901	0.289905	ENSG00000140795
ENSG00000100991	0.289905	ENSG00000156639
ENSG00000173889	0.289905	ENSG00000186272
ENSG00000163734	0.289904	ENSG00000291237
ENSG00000081277	0.289902	ENSG00000105122
ENSG00000099246	0.289902	ENSG00000120688
ENSG00000165006	0.289902	ENSG00000227855
ENSG00000196367	0.289902	ENSG00000251497
ENSG00000114737	0.289901	ENSG00000130021
ENSG00000122705	0.289901	ENSG00000131849
ENSG00000164050	0.289901	ENSG00000171903
ENSG00000120963	0.2899	ENSG00000134697
ENSG00000083444	0.289899	ENSG00000141736
ENSG00000135452	0.289899	ENSG00000163082
ENSG00000104883	0.289898	ENSG00000163874
ENSG00000142102	0.289898	ENSG00000198586
ENSG00000103064	0.289897	ENSG00000111602
ENSG00000124357	0.289897	ENSG00000171109
ENSG00000035403	0.289896	ENSG00000137100
ENSG00000167984	0.289896	ENSG00000233922
ENSG00000125611	0.289896	ENSG00000235284
ENSG00000143061	0.289894	ENSG00000211452
ENSG00000070526	0.289894	ENSG00000258839
ENSG00000023171	0.289893	ENSG00000183092
ENSG00000060138	0.289893	ENSG00000204791
ENSG00000092208	0.289892	ENSG00000111266
ENSG00000142655	0.289892	ENSG00000167272
ENSG00000155926	0.289891	ENSG00000179941
ENSG00000100711	0.28989	ENSG00000211584
ENSG00000142544	0.289889	ENSG00000158941
ENSG00000121879	0.289888	ENSG00000122188
ENSG00000049656	0.289888	ENSG00000162341
ENSG00000106829	0.289888	ENSG00000185811
ENSG00000163362	0.289887	ENSG00000171443
ENSG00000143951	0.289886	ENSG00000173542
ENSG00000148943	0.289886	ENSG00000178385
ENSG00000104812	0.289886	ENSG00000198586
ENSG00000186487	0.289886	ENSG00000265527
ENSG00000071242	0.289885	ENSG00000158122
ENSG00000142230	0.289883	ENSG00000230124
ENSG00000106460	0.289882	ENSG00000137462
ENSG00000151689	0.289882	ENSG00000154237
ENSG00000165233	0.289882	ENSG00000197841
ENSG00000092108	0.289881	ENSG00000119782
ENSG00000135447	0.289881	ENSG00000169951
ENSG00000128881	0.289881	ENSG00000185787
ENSG00000214188	0.289881	ENSG00000255776
ENSG00000159082	0.289879	ENSG00000177169
ENSG00000130511	0.289878	ENSG00000143842
ENSG00000103035	0.289877	ENSG00000125875
ENSG00000162374	0.289877	ENSG00000163527
ENSG00000104960	0.289876	ENSG00000143633
ENSG00000063854	0.289876	ENSG00000175449
ENSG00000182973	0.289876	ENSG00000186306
ENSG00000133056	0.289875	ENSG00000211978
ENSG00000063127	0.289873	ENSG00000127191
ENSG00000116701	0.289873	ENSG00000134590
ENSG00000109189	0.289871	ENSG00000142694
ENSG00000085063	0.289871	ENSG00000162374
ENSG00000151445	0.289869	ENSG00000178691
ENSG00000143401	0.289869	ENSG00000197555
ENSG00000142687	0.289868	ENSG00000266028
ENSG00000133477	0.289867	ENSG00000175826
ENSG00000178385	0.289867	ENSG00000183513
ENSG00000181004	0.289867	ENSG00000185905
ENSG00000132436	0.289866	ENSG00000185900
ENSG00000107929	0.289865	ENSG00000166681
ENSG00000166503	0.289865	ENSG00000181045
ENSG00000060688	0.289865	ENSG00000204472
ENSG00000085552	0.289864	ENSG00000187210
ENSG00000153391	0.289862	ENSG00000162881
ENSG00000119927	0.289862	ENSG00000176105
ENSG00000105810	0.289862	ENSG00000205978
ENSG00000113272	0.289861	ENSG00000123080
ENSG00000126214	0.28986	ENSG00000163166
ENSG00000117983	0.28986	ENSG00000271699
ENSG00000156475	0.289859	ENSG00000176049
ENSG00000172243	0.289858	ENSG00000231066
ENSG00000164252	0.289857	ENSG00000165714
ENSG00000139684	0.289857	ENSG00000172977
ENSG00000174600	0.289857	ENSG00000175354
ENSG00000070495	0.289856	ENSG00000180008
ENSG00000171502	0.289856	ENSG00000180530
ENSG00000138772	0.289856	ENSG00000197506
ENSG00000160360	0.289856	ENSG00000276778
ENSG00000074603	0.289855	ENSG00000100811
ENSG00000229692	0.289855	ENSG00000254004
ENSG00000102393	0.289854	ENSG00000173457
ENSG00000159023	0.289854	ENSG00000186063
ENSG00000107821	0.289853	ENSG00000111247
ENSG00000135002	0.289852	ENSG00000155962
ENSG00000165702	0.289852	ENSG00000175097
ENSG00000051180	0.289851	ENSG00000131023
ENSG00000119242	0.289851	ENSG00000175792
ENSG00000149658	0.28985	ENSG00000178966
ENSG00000119335	0.28985	ENSG00000186687
ENSG00000115993	0.28985	ENSG00000196914
ENSG00000248966	0.28985	ENSG00000279897
ENSG00000011422	0.289849	ENSG00000104312
ENSG00000079277	0.289849	ENSG00000116062
ENSG00000168671	0.289849	ENSG00000184226
ENSG00000186648	0.289849	ENSG00000206937
ENSG00000122644	0.289849	ENSG00000239883
ENSG00000236519	0.289849	ENSG00000284862
ENSG00000136205	0.289848	ENSG00000171150
ENSG00000135766	0.289848	ENSG00000184675
ENSG00000120533	0.289847	ENSG00000226688
ENSG00000162639	0.289846	ENSG00000198408
ENSG00000130731	0.289845	ENSG00000167716
ENSG00000165233	0.289845	ENSG00000186871
ENSG00000188234	0.289845	ENSG00000266028
ENSG00000007264	0.289844	ENSG00000147475
ENSG00000186710	0.289844	ENSG00000196549
ENSG00000139218	0.289842	ENSG00000185085
ENSG00000129467	0.289841	ENSG00000145217
ENSG00000156831	0.289841	ENSG00000198934
ENSG00000112182	0.289839	ENSG00000137101
ENSG00000188730	0.289839	ENSG00000213190
ENSG00000169495	0.289838	ENSG00000173848
ENSG00000140006	0.289837	ENSG00000143641
ENSG00000135363	0.289837	ENSG00000188636
ENSG00000185252	0.289837	ENSG00000196968
ENSG00000168899	0.289837	ENSG00000224614
ENSG00000184481	0.289835	ENSG00000243352
ENSG00000139726	0.289835	ENSG00000275052
ENSG00000109927	0.289834	ENSG00000204296
ENSG00000100139	0.289832	ENSG00000120616
ENSG00000121964	0.289832	ENSG00000163629
ENSG00000123064	0.289831	ENSG00000138617
ENSG00000102007	0.28983	ENSG00000178607
ENSG00000169410	0.28983	ENSG00000264169
ENSG00000011405	0.289829	ENSG00000105171
ENSG00000154237	0.289828	ENSG00000159200
ENSG00000141759	0.289828	ENSG00000164691
ENSG00000159063	0.289828	ENSG00000170653
ENSG00000196876	0.289828	ENSG00000223749
ENSG00000037474	0.289827	ENSG00000075651
ENSG00000104731	0.289827	ENSG00000117245
ENSG00000126062	0.289827	ENSG00000151923
ENSG00000105497	0.289827	ENSG00000163703
ENSG00000100749	0.289827	ENSG00000196967
ENSG00000055483	0.289825	ENSG00000164941
ENSG00000131370	0.289825	ENSG00000183475
ENSG00000086598	0.289824	ENSG00000155876
ENSG00000112062	0.289824	ENSG00000157823
ENSG00000168917	0.289824	ENSG00000170915
ENSG00000163527	0.289822	ENSG00000169583
ENSG00000118046	0.289822	ENSG00000184792
ENSG00000198703	0.289821	ENSG00000256581
ENSG00000133019	0.28982	ENSG00000157653
ENSG00000185972	0.28982	ENSG00000258692
ENSG00000077684	0.289818	ENSG00000178104
ENSG00000136891	0.289817	ENSG00000148484
ENSG00000135966	0.289817	ENSG00000177272
ENSG00000111145	0.289816	ENSG00000132122
ENSG00000130821	0.289816	ENSG00000166947
ENSG00000155868	0.289816	ENSG00000204482
ENSG00000124209	0.289815	ENSG00000139746
ENSG00000146676	0.289815	ENSG00000148943
ENSG00000180855	0.289815	ENSG00000187147
ENSG00000120253	0.289814	ENSG00000135245
ENSG00000139218	0.289814	ENSG00000197724
ENSG00000114790	0.289814	ENSG00000247315
ENSG00000124508	0.289811	ENSG00000204178
ENSG00000225636	0.289811	ENSG00000240723
ENSG00000169682	0.289811	ENSG00000243339
ENSG00000131475	0.28981	ENSG00000178977
ENSG00000165757	0.28981	ENSG00000180730
ENSG00000143067	0.28981	ENSG00000196562
ENSG00000119408	0.289809	ENSG00000156299
ENSG00000008086	0.289807	ENSG00000105655
ENSG00000123066	0.289807	ENSG00000198734
ENSG00000229473	0.289806	ENSG00000235750
ENSG00000092098	0.289805	ENSG00000185745
ENSG00000151835	0.289805	ENSG00000235284
ENSG00000137842	0.289804	ENSG00000155313
ENSG00000112695	0.289803	ENSG00000116711
ENSG00000112655	0.289803	ENSG00000139946
ENSG00000117475	0.289803	ENSG00000166411
ENSG00000174327	0.289802	ENSG00000205129
ENSG00000068354	0.289801	ENSG00000160271
ENSG00000177125	0.289799	ENSG00000186104
ENSG00000140993	0.289798	ENSG00000196422
ENSG00000082497	0.289797	ENSG00000092067
ENSG00000008517	0.289797	ENSG00000101695
ENSG00000118971	0.289797	ENSG00000140199
ENSG00000077063	0.289797	ENSG00000143079
ENSG00000104320	0.289797	ENSG00000185800
ENSG00000065883	0.289797	ENSG00000186566
ENSG00000108960	0.289797	ENSG00000239570
ENSG00000114541	0.289796	ENSG00000136931
ENSG00000009954	0.289794	ENSG00000125968
ENSG00000105186	0.289794	ENSG00000162654
ENSG00000124171	0.289794	ENSG00000186265
ENSG00000143756	0.289794	ENSG00000196850
ENSG00000148908	0.289793	ENSG00000170100
ENSG00000226161	0.289793	ENSG00000236409
ENSG00000110046	0.289792	ENSG00000144233
ENSG00000100084	0.289791	ENSG00000110801
ENSG00000107554	0.289791	ENSG00000156026
ENSG00000010818	0.289789	ENSG00000100290
ENSG00000023330	0.289787	ENSG00000068650
ENSG00000102312	0.289787	ENSG00000226491
ENSG00000101413	0.289786	ENSG00000163026
ENSG00000124209	0.289786	ENSG00000171940
ENSG00000112079	0.289786	ENSG00000185246
ENSG00000136522	0.289786	ENSG00000197937
ENSG00000139722	0.289785	ENSG00000152061
ENSG00000041988	0.289785	ENSG00000198730
ENSG00000183943	0.289784	ENSG00000196876
ENSG00000159082	0.289784	ENSG00000197321
ENSG00000083457	0.289784	ENSG00000197635
ENSG00000112079	0.289784	ENSG00000233672
ENSG00000117118	0.289783	ENSG00000131475
ENSG00000179010	0.289782	ENSG00000204685
ENSG00000128191	0.289781	ENSG00000136750
ENSG00000165995	0.289781	ENSG00000166170
ENSG00000137819	0.289781	ENSG00000197548
ENSG00000166002	0.289777	ENSG00000198455
ENSG00000135365	0.289777	ENSG00000241973
ENSG00000105866	0.289776	ENSG00000149218
ENSG00000124469	0.289776	ENSG00000244627
ENSG00000055917	0.289774	ENSG00000170860
ENSG00000155957	0.289774	ENSG00000176595
ENSG00000120210	0.289774	ENSG00000197128
ENSG00000117461	0.289772	ENSG00000143641
ENSG00000178977	0.289772	ENSG00000185220
ENSG00000073282	0.289771	ENSG00000176595
ENSG00000183495	0.289771	ENSG00000213190
ENSG00000102007	0.289771	ENSG00000232434
ENSG00000103740	0.289769	ENSG00000125037
ENSG00000112146	0.289769	ENSG00000138772
ENSG00000158109	0.289769	ENSG00000185650
ENSG00000115295	0.289768	ENSG00000177602
ENSG00000186298	0.289768	ENSG00000188312
ENSG00000012174	0.289767	ENSG00000125355
ENSG00000152443	0.289766	ENSG00000176531
ENSG00000165458	0.289766	ENSG00000186660
ENSG00000083520	0.289765	ENSG00000089876
ENSG00000115159	0.289765	ENSG00000135605
ENSG00000101236	0.289765	ENSG00000154845
ENSG00000018699	0.289764	ENSG00000120800
ENSG00000071242	0.289762	ENSG00000105497
ENSG00000108984	0.289762	ENSG00000197622
ENSG00000081154	0.289761	ENSG00000122958
ENSG00000128604	0.289761	ENSG00000227124
ENSG00000133392	0.289759	ENSG00000233998
ENSG00000130731	0.289759	ENSG00000244610
ENSG00000107679	0.289758	ENSG00000120896
ENSG00000127824	0.289758	ENSG00000179271
ENSG00000158321	0.289757	ENSG00000233204
ENSG00000055917	0.289756	ENSG00000102034
ENSG00000106460	0.289756	ENSG00000113272
ENSG00000148362	0.289755	ENSG00000196220
ENSG00000146955	0.289755	ENSG00000196358
ENSG00000158578	0.289755	ENSG00000278845
ENSG00000147099	0.289754	ENSG00000153551
ENSG00000138669	0.289754	ENSG00000164116
ENSG00000243532	0.289754	ENSG00000256294
ENSG00000248483	0.289753	ENSG00000263787
ENSG00000100403	0.289752	ENSG00000117020
ENSG00000158850	0.289752	ENSG00000164366
ENSG00000163507	0.289752	ENSG00000180667
ENSG00000129116	0.289752	ENSG00000183091
ENSG00000124120	0.289752	ENSG00000196535
ENSG00000005059	0.289751	ENSG00000014641
ENSG00000086504	0.289751	ENSG00000164171
ENSG00000100353	0.289751	ENSG00000168653
ENSG00000171862	0.28975	ENSG00000228939
ENSG00000023516	0.289749	ENSG00000090612
ENSG00000102144	0.289749	ENSG00000113716
ENSG00000069702	0.289749	ENSG00000116667
ENSG00000110931	0.289748	ENSG00000134698
ENSG00000131023	0.289748	ENSG00000196329
ENSG00000109805	0.289747	ENSG00000185880
ENSG00000128739	0.289746	ENSG00000130731
ENSG00000055917	0.289746	ENSG00000137710
ENSG00000116903	0.289746	ENSG00000167182
ENSG00000060688	0.289744	ENSG00000163866
ENSG00000108256	0.289743	ENSG00000116711
ENSG00000152700	0.289743	ENSG00000167528
ENSG00000158792	0.289743	ENSG00000254004
ENSG00000121764	0.289742	ENSG00000176155
ENSG00000163348	0.289742	ENSG00000183864
ENSG00000103064	0.28974	ENSG00000122694
ENSG00000158321	0.28974	ENSG00000182541
ENSG00000189056	0.28974	ENSG00000242715
ENSG00000069702	0.289739	ENSG00000105717
ENSG00000088451	0.289739	ENSG00000111530
ENSG00000138002	0.289739	ENSG00000156650
ENSG00000008869	0.289739	ENSG00000197535
ENSG00000122188	0.289738	ENSG00000131409
ENSG00000137193	0.289737	ENSG00000152484
ENSG00000156521	0.289737	ENSG00000159216
ENSG00000167272	0.289737	ENSG00000168826
ENSG00000115159	0.289735	ENSG00000120306
ENSG00000080819	0.289734	ENSG00000157734
ENSG00000103353	0.289733	ENSG00000156531
ENSG00000104361	0.289732	ENSG00000124429
ENSG00000114735	0.289732	ENSG00000159450
ENSG00000101158	0.289731	ENSG00000132485
ENSG00000027001	0.28973	ENSG00000163739
ENSG00000188021	0.28973	ENSG00000254838
ENSG00000100346	0.289729	ENSG00000154165
ENSG00000116903	0.289729	ENSG00000160679
ENSG00000136869	0.289728	ENSG00000171150
ENSG00000128609	0.289728	ENSG00000182628
ENSG00000156471	0.289727	ENSG00000182272
ENSG00000115020	0.289726	ENSG00000119878
ENSG00000163874	0.289726	ENSG00000169439
ENSG00000119820	0.289726	ENSG00000213152
ENSG00000100612	0.289725	ENSG00000197170
ENSG00000011258	0.289724	ENSG00000057757
ENSG00000122378	0.289724	ENSG00000157014
ENSG00000204611	0.289724	ENSG00000226705
ENSG00000100453	0.289723	ENSG00000143162
ENSG00000138172	0.289722	ENSG00000180626
ENSG00000164346	0.289721	ENSG00000175166
ENSG00000132950	0.289721	ENSG00000182903
ENSG00000031691	0.28972	ENSG00000153551
ENSG00000004777	0.28972	ENSG00000155966
ENSG00000065675	0.289719	ENSG00000123159
ENSG00000127947	0.289719	ENSG00000166845
ENSG00000183570	0.289719	ENSG00000186306
ENSG00000167118	0.289718	ENSG00000172315
ENSG00000163297	0.289717	ENSG00000205464
ENSG00000124374	0.289716	ENSG00000131370
ENSG00000133561	0.289716	ENSG00000139832
ENSG00000158604	0.289716	ENSG00000166170
ENSG00000136478	0.289716	ENSG00000196267
ENSG00000105717	0.289716	ENSG00000212916
ENSG00000176014	0.289715	ENSG00000196923
ENSG00000135776	0.289714	ENSG00000158856
ENSG00000115944	0.289714	ENSG00000235054
ENSG00000072609	0.28971	ENSG00000147457
ENSG00000127054	0.28971	ENSG00000167716
ENSG00000180008	0.28971	ENSG00000205339
ENSG00000134627	0.289709	ENSG00000170571
ENSG00000173991	0.289709	ENSG00000176444
ENSG00000112486	0.289707	ENSG00000117525
ENSG00000027075	0.289706	ENSG00000107719
ENSG00000110395	0.289706	ENSG00000121579
ENSG00000163349	0.289706	ENSG00000174600
ENSG00000147457	0.289706	ENSG00000198586
ENSG00000132341	0.289706	ENSG00000257195
ENSG00000143842	0.289705	ENSG00000168772
ENSG00000101654	0.289704	ENSG00000124091
ENSG00000065621	0.289704	ENSG00000142039
ENSG00000117868	0.289703	ENSG00000120948
ENSG00000119048	0.289703	ENSG00000184465
ENSG00000166170	0.289703	ENSG00000198792
ENSG00000109670	0.289703	ENSG00000243766
ENSG00000112977	0.289702	ENSG00000139163
ENSG00000055917	0.289701	ENSG00000121764
ENSG00000166845	0.289701	ENSG00000198730
ENSG00000103037	0.2897	ENSG00000113716
ENSG00000142065	0.2897	ENSG00000182272
ENSG00000125611	0.2897	ENSG00000263465
ENSG00000131791	0.289699	ENSG00000169599
ENSG00000140463	0.289698	ENSG00000164134
ENSG00000074319	0.289697	ENSG00000099956
ENSG00000109586	0.289697	ENSG00000138185
ENSG00000135451	0.289696	ENSG00000265154
ENSG00000022277	0.289695	ENSG00000169018
ENSG00000065029	0.289694	ENSG00000228599
ENSG00000121764	0.289694	ENSG00000253797
ENSG00000140006	0.289694	ENSG00000281106
ENSG00000100027	0.289693	ENSG00000186648
ENSG00000106460	0.289692	ENSG00000109670
ENSG00000106588	0.289692	ENSG00000124177
ENSG00000081985	0.289691	ENSG00000162645
ENSG00000123908	0.28969	ENSG00000149150
ENSG00000134049	0.28969	ENSG00000204899
ENSG00000170632	0.28969	ENSG00000225014
ENSG00000110330	0.289689	ENSG00000162065
ENSG00000125089	0.289689	ENSG00000197937
ENSG00000126705	0.289688	ENSG00000130348
ENSG00000081913	0.289688	ENSG00000140853
ENSG00000135605	0.289688	ENSG00000180694
ENSG00000169087	0.289688	ENSG00000186185
ENSG00000136868	0.289688	ENSG00000264966
ENSG00000113645	0.289687	ENSG00000115355
ENSG00000108439	0.289687	ENSG00000177917
ENSG00000029993	0.289687	ENSG00000180354
ENSG00000103035	0.289686	ENSG00000174943
ENSG00000054965	0.289685	ENSG00000118246
ENSG00000167280	0.289685	ENSG00000180008
ENSG00000111331	0.289684	ENSG00000125772
ENSG00000021488	0.289684	ENSG00000167525
ENSG00000158092	0.289684	ENSG00000168917
ENSG00000134152	0.289684	ENSG00000214293
ENSG00000047597	0.289683	ENSG00000070182
ENSG00000149573	0.289683	ENSG00000167562
ENSG00000088179	0.289683	ENSG00000179820
ENSG00000113525	0.289681	ENSG00000227051
ENSG00000188295	0.28968	ENSG00000198205
ENSG00000130382	0.289679	ENSG00000158019
ENSG00000176563	0.289679	ENSG00000197622
ENSG00000162888	0.289678	ENSG00000172890
ENSG00000171100	0.289678	ENSG00000185697
ENSG00000138375	0.289677	ENSG00000145782
ENSG00000133561	0.289677	ENSG00000180061
ENSG00000084073	0.289675	ENSG00000183520
ENSG00000186416	0.289675	ENSG00000246223
ENSG00000131791	0.289674	ENSG00000175215
ENSG00000137449	0.289674	ENSG00000257097
ENSG00000066923	0.289673	ENSG00000100439
ENSG00000125861	0.289673	ENSG00000143164
ENSG00000178338	0.289673	ENSG00000235750
ENSG00000125686	0.289673	ENSG00000290444
ENSG00000101166	0.289672	ENSG00000110958
ENSG00000061676	0.289672	ENSG00000119714
ENSG00000119487	0.289672	ENSG00000131779
ENSG00000137812	0.289671	ENSG00000143815
ENSG00000125826	0.289669	ENSG00000232381
ENSG00000137449	0.289669	ENSG00000243721
ENSG00000204613	0.289668	ENSG00000259429
ENSG00000117245	0.289667	ENSG00000126838
ENSG00000134061	0.289667	ENSG00000164631
ENSG00000048649	0.289667	ENSG00000213015
ENSG00000107862	0.289665	ENSG00000117500
ENSG00000001460	0.289665	ENSG00000180008
ENSG00000137871	0.289665	ENSG00000211455
ENSG00000100490	0.289664	ENSG00000168014
ENSG00000121680	0.289664	ENSG00000181638
ENSG00000038358	0.289663	ENSG00000201772
ENSG00000185972	0.289663	ENSG00000277734
ENSG00000106031	0.289661	ENSG00000116741
ENSG00000088451	0.289661	ENSG00000131475
ENSG00000099204	0.289661	ENSG00000158163
ENSG00000159753	0.289661	ENSG00000170456
ENSG00000079805	0.289661	ENSG00000197321
ENSG00000023228	0.289661	ENSG00000211452
ENSG00000108039	0.289658	ENSG00000114686
ENSG00000178605	0.289658	ENSG00000196227
ENSG00000130731	0.289658	ENSG00000273356
ENSG00000124006	0.289657	ENSG00000162337
ENSG00000228816	0.289657	ENSG00000239742
ENSG00000035403	0.289656	ENSG00000174238
ENSG00000101138	0.289656	ENSG00000197372
ENSG00000134057	0.289656	ENSG00000198546
ENSG00000085449	0.289656	ENSG00000204010
ENSG00000075218	0.289655	ENSG00000140284
ENSG00000146192	0.289655	ENSG00000175538
ENSG00000101310	0.289654	ENSG00000110713
ENSG00000112695	0.289654	ENSG00000161298
ENSG00000139631	0.289654	ENSG00000167363
ENSG00000154845	0.289654	ENSG00000173120
ENSG00000198040	0.289654	ENSG00000275572
ENSG00000117410	0.289653	ENSG00000236008
ENSG00000152291	0.289652	ENSG00000153201
ENSG00000133805	0.289652	ENSG00000158352
ENSG00000125686	0.289652	ENSG00000196388
ENSG00000083817	0.289651	ENSG00000100664
ENSG00000119397	0.28965	ENSG00000159433
ENSG00000130255	0.28965	ENSG00000165410
ENSG00000128322	0.289649	ENSG00000160117
ENSG00000110367	0.289649	ENSG00000168528
ENSG00000005486	0.289649	ENSG00000169410
ENSG00000116191	0.289647	ENSG00000198722
ENSG00000166405	0.289646	ENSG00000176454
ENSG00000114948	0.289646	ENSG00000183624
ENSG00000169299	0.289645	ENSG00000179934
ENSG00000088451	0.289644	ENSG00000138172
ENSG00000131089	0.289642	ENSG00000168944
ENSG00000113300	0.289641	ENSG00000161547
ENSG00000007402	0.28964	ENSG00000126838
ENSG00000136866	0.28964	ENSG00000157483
ENSG00000116793	0.28964	ENSG00000169583
ENSG00000106803	0.289639	ENSG00000236254
ENSG00000143420	0.289638	ENSG00000154274
ENSG00000103148	0.289638	ENSG00000183597
ENSG00000131467	0.289638	ENSG00000204843
ENSG00000148943	0.289637	ENSG00000167257
ENSG00000185122	0.289637	ENSG00000251474
ENSG00000089351	0.289636	ENSG00000167393
ENSG00000196189	0.289635	ENSG00000203758
ENSG00000117280	0.289634	ENSG00000123066
ENSG00000127870	0.289633	ENSG00000164190
ENSG00000088881	0.289632	ENSG00000112246
ENSG00000113719	0.289632	ENSG00000167118
ENSG00000149582	0.289631	ENSG00000153179
ENSG00000004939	0.289631	ENSG00000204613
ENSG00000189164	0.289631	ENSG00000221978
ENSG00000066136	0.28963	ENSG00000119632
ENSG00000100413	0.28963	ENSG00000196083
ENSG00000250261	0.289629	ENSG00000257702
ENSG00000037637	0.289628	ENSG00000104324
ENSG00000120913	0.289628	ENSG00000278619
ENSG00000158163	0.289627	ENSG00000163362
ENSG00000114978	0.289626	ENSG00000136261
ENSG00000188886	0.289625	ENSG00000275572
ENSG00000163016	0.289624	ENSG00000185787
ENSG00000152465	0.289624	ENSG00000188869
ENSG00000084623	0.289624	ENSG00000278845
ENSG00000076770	0.289623	ENSG00000112701
ENSG00000132485	0.289623	ENSG00000141349
ENSG00000170604	0.289623	ENSG00000198865
ENSG00000065882	0.289622	ENSG00000089351
ENSG00000176087	0.289622	ENSG00000188725
ENSG00000186376	0.289622	ENSG00000253328
ENSG00000075826	0.289621	ENSG00000175602
ENSG00000108039	0.289619	ENSG00000120053
ENSG00000144677	0.289619	ENSG00000163541
ENSG00000186306	0.289619	ENSG00000189164
ENSG00000223650	0.289619	ENSG00000230067
ENSG00000165995	0.289618	ENSG00000253304
ENSG00000161692	0.289616	ENSG00000226148
ENSG00000057935	0.289616	ENSG00000267296
ENSG00000132603	0.289615	ENSG00000182180
ENSG00000124469	0.289614	ENSG00000167105
ENSG00000083814	0.289614	ENSG00000218574
ENSG00000000460	0.289613	ENSG00000065882
ENSG00000086015	0.289613	ENSG00000143401
ENSG00000155966	0.289612	ENSG00000183963
ENSG00000109686	0.289611	ENSG00000135269
ENSG00000096063	0.289611	ENSG00000177570
ENSG00000100372	0.289611	ENSG00000177613
ENSG00000150455	0.289611	ENSG00000198863
ENSG00000111665	0.28961	ENSG00000123992
ENSG00000171940	0.28961	ENSG00000182903
ENSG00000106603	0.289609	ENSG00000184281
ENSG00000103126	0.289609	ENSG00000185787
ENSG00000185033	0.289609	ENSG00000265527
ENSG00000139218	0.289608	ENSG00000156973
ENSG00000254004	0.289608	ENSG00000275700
ENSG00000110077	0.289607	ENSG00000173068
ENSG00000185220	0.289607	ENSG00000197050
ENSG00000243313	0.289607	ENSG00000258694
ENSG00000128973	0.289606	ENSG00000163864
ENSG00000124226	0.289605	ENSG00000142655
ENSG00000154001	0.289605	ENSG00000237424
ENSG00000114446	0.289604	ENSG00000119929
ENSG00000135776	0.289604	ENSG00000168785
ENSG00000085274	0.289604	ENSG00000173726
ENSG00000096384	0.289604	ENSG00000186272
ENSG00000075218	0.289603	ENSG00000159200
ENSG00000001561	0.289603	ENSG00000178761
ENSG00000222808	0.289603	ENSG00000255154
ENSG00000141568	0.289602	ENSG00000164970
ENSG00000060762	0.289601	ENSG00000151882
ENSG00000133606	0.2896	ENSG00000173598
ENSG00000097007	0.2896	ENSG00000204305
ENSG00000129465	0.289599	ENSG00000137825
ENSG00000109906	0.289599	ENSG00000164220
ENSG00000114554	0.289599	ENSG00000169856
ENSG00000174715	0.289599	ENSG00000176407
ENSG00000248735	0.289599	ENSG00000256683
ENSG00000132205	0.289598	ENSG00000198951
ENSG00000116675	0.289598	ENSG00000236383
ENSG00000107789	0.289598	ENSG00000276043
ENSG00000112146	0.289598	ENSG00000278090
ENSG00000010327	0.289597	ENSG00000082512
ENSG00000137710	0.289597	ENSG00000168610
ENSG00000156467	0.289597	ENSG00000172809
ENSG00000108256	0.289597	ENSG00000196422
ENSG00000131652	0.289595	ENSG00000132478
ENSG00000125861	0.289595	ENSG00000154839
ENSG00000089006	0.289594	ENSG00000180008
ENSG00000186265	0.289594	ENSG00000188822
ENSG00000253522	0.289594	ENSG00000290444
ENSG00000008441	0.289592	ENSG00000145335
ENSG00000109452	0.289592	ENSG00000254535
ENSG00000127511	0.289591	ENSG00000159461
ENSG00000100711	0.289591	ENSG00000165349
ENSG00000105229	0.28959	ENSG00000105778
ENSG00000103152	0.28959	ENSG00000137710
ENSG00000131408	0.28959	ENSG00000146535
ENSG00000114770	0.28959	ENSG00000197465
ENSG00000141385	0.28959	ENSG00000253522
ENSG00000119402	0.289588	ENSG00000162374
ENSG00000155966	0.289588	ENSG00000180773
ENSG00000072609	0.289587	ENSG00000087191
ENSG00000131115	0.289587	ENSG00000174130
ENSG00000119912	0.289586	ENSG00000266439
ENSG00000089057	0.289585	ENSG00000132819
ENSG00000136478	0.289585	ENSG00000167984
ENSG00000103222	0.289584	ENSG00000135966
ENSG00000048028	0.289584	ENSG00000137501
ENSG00000107362	0.289584	ENSG00000168671
ENSG00000132286	0.289582	ENSG00000166197
ENSG00000116679	0.289581	ENSG00000169752
ENSG00000103037	0.289579	ENSG00000153767
ENSG00000090104	0.289579	ENSG00000198105
ENSG00000187555	0.289579	ENSG00000204131
ENSG00000111843	0.289578	ENSG00000131966
ENSG00000130475	0.289578	ENSG00000186272
ENSG00000167110	0.289578	ENSG00000252355
ENSG00000143420	0.289577	ENSG00000143889
ENSG00000146376	0.289577	ENSG00000177051
ENSG00000110046	0.289577	ENSG00000215704
ENSG00000165219	0.289576	ENSG00000204315
ENSG00000187189	0.289576	ENSG00000243650
ENSG00000088179	0.289575	ENSG00000168502
ENSG00000196557	0.289575	ENSG00000242802
ENSG00000008130	0.289574	ENSG00000114268
ENSG00000112379	0.289574	ENSG00000198363
ENSG00000108395	0.289573	ENSG00000160593
ENSG00000155366	0.289573	ENSG00000233609
ENSG00000047932	0.289572	ENSG00000082512
ENSG00000171150	0.289572	ENSG00000179941
ENSG00000114735	0.289571	ENSG00000187193
ENSG00000075340	0.28957	ENSG00000103148
ENSG00000136715	0.28957	ENSG00000227855
ENSG00000053108	0.289568	ENSG00000147364
ENSG00000164362	0.289568	ENSG00000204580
ENSG00000133561	0.289567	ENSG00000174720
ENSG00000053524	0.289567	ENSG00000205336
ENSG00000130159	0.289567	ENSG00000275793
ENSG00000060762	0.289566	ENSG00000205339
ENSG00000161277	0.289566	ENSG00000221962
ENSG00000112796	0.289565	ENSG00000139187
ENSG00000084073	0.289565	ENSG00000159377
ENSG00000108651	0.289564	ENSG00000163874
ENSG00000116497	0.289563	ENSG00000163508
ENSG00000119729	0.289562	ENSG00000161509
ENSG00000180694	0.289562	ENSG00000237972
ENSG00000003096	0.289561	ENSG00000111339
ENSG00000131389	0.289561	ENSG00000134905
ENSG00000106330	0.289561	ENSG00000169021
ENSG00000079385	0.289561	ENSG00000170801
ENSG00000162889	0.289561	ENSG00000206418
ENSG00000112079	0.289561	ENSG00000269235
ENSG00000126067	0.28956	ENSG00000136261
ENSG00000159753	0.28956	ENSG00000250722
ENSG00000088727	0.289559	ENSG00000100379
ENSG00000168286	0.289559	ENSG00000176101
ENSG00000140968	0.289559	ENSG00000196220
ENSG00000005102	0.289559	ENSG00000197385
ENSG00000100519	0.289558	ENSG00000148943
ENSG00000101126	0.289557	ENSG00000227508
ENSG00000078124	0.289556	ENSG00000149218
ENSG00000129244	0.289556	ENSG00000175449
ENSG00000187808	0.289556	ENSG00000284922
ENSG00000135776	0.289554	ENSG00000141084
ENSG00000010803	0.289554	ENSG00000168283
ENSG00000167257	0.289554	ENSG00000196712
ENSG00000155229	0.289554	ENSG00000241973
ENSG00000130475	0.289553	ENSG00000184014
ENSG00000185252	0.289553	ENSG00000187193
ENSG00000179051	0.289553	ENSG00000197279
ENSG00000165233	0.289551	ENSG00000168090
ENSG00000040341	0.289551	ENSG00000185252
ENSG00000129467	0.28955	ENSG00000132436
ENSG00000160214	0.28955	ENSG00000274963
ENSG00000100479	0.289549	ENSG00000106125
ENSG00000101935	0.289549	ENSG00000196549
ENSG00000122359	0.289547	ENSG00000132635
ENSG00000133884	0.289546	ENSG00000169439
ENSG00000198105	0.289546	ENSG00000225636
ENSG00000088179	0.289544	ENSG00000253438
ENSG00000072736	0.289543	ENSG00000119509
ENSG00000042062	0.289543	ENSG00000126088
ENSG00000080503	0.289543	ENSG00000138346
ENSG00000115233	0.289543	ENSG00000231721
ENSG00000095261	0.289542	ENSG00000165280
ENSG00000165716	0.289542	ENSG00000175097
ENSG00000111670	0.289541	ENSG00000253305
ENSG00000100697	0.289541	ENSG00000265527
ENSG00000118655	0.28954	ENSG00000205339
ENSG00000106462	0.289539	ENSG00000196588
ENSG00000166123	0.289539	ENSG00000276043
ENSG00000103037	0.289537	ENSG00000136720
ENSG00000139292	0.289537	ENSG00000175097
ENSG00000108578	0.289537	ENSG00000197343
ENSG00000091009	0.289536	ENSG00000169410
ENSG00000160613	0.289536	ENSG00000204832
ENSG00000153071	0.289536	ENSG00000240563
ENSG00000149091	0.289535	ENSG00000203791
ENSG00000109323	0.289534	ENSG00000144712
ENSG00000262480	0.289533	ENSG00000275811
ENSG00000160211	0.289532	ENSG00000203758
ENSG00000163617	0.289531	ENSG00000163697
ENSG00000175707	0.289531	ENSG00000188766
ENSG00000121481	0.28953	ENSG00000144395
ENSG00000148154	0.28953	ENSG00000156671
ENSG00000117394	0.28953	ENSG00000173542
ENSG00000000419	0.289529	ENSG00000107262
ENSG00000043514	0.289529	ENSG00000109111
ENSG00000119632	0.289528	ENSG00000142197
ENSG00000067167	0.289527	ENSG00000188612
ENSG00000012779	0.289526	ENSG00000186908
ENSG00000117262	0.289525	ENSG00000137824
ENSG00000176994	0.289525	ENSG00000227268
ENSG00000231976	0.289525	ENSG00000243660
ENSG00000154027	0.289523	ENSG00000168288
ENSG00000171150	0.289523	ENSG00000178977
ENSG00000174125	0.289523	ENSG00000183340
ENSG00000156535	0.289521	ENSG00000164707
ENSG00000180354	0.289521	ENSG00000273559
ENSG00000118412	0.28952	ENSG00000132122
ENSG00000198113	0.28952	ENSG00000258886
ENSG00000119396	0.289518	ENSG00000124444
ENSG00000070366	0.289518	ENSG00000139508
ENSG00000154845	0.289518	ENSG00000187607
ENSG00000119922	0.289517	ENSG00000185507
ENSG00000069399	0.289516	ENSG00000197372
ENSG00000004142	0.289515	ENSG00000063127
ENSG00000103018	0.289515	ENSG00000126759
ENSG00000117281	0.289514	ENSG00000153395
ENSG00000132256	0.289513	ENSG00000133216
ENSG00000196329	0.289513	ENSG00000237135
ENSG00000106006	0.289512	ENSG00000160271
ENSG00000141367	0.289511	ENSG00000161013
ENSG00000102081	0.28951	ENSG00000119703
ENSG00000158716	0.28951	ENSG00000213988
ENSG00000109381	0.289509	ENSG00000155287
ENSG00000167283	0.289509	ENSG00000167522
ENSG00000132122	0.289509	ENSG00000172123
ENSG00000157554	0.289509	ENSG00000188761
ENSG00000077684	0.289507	ENSG00000136878
ENSG00000130731	0.289507	ENSG00000221817
ENSG00000143322	0.289506	ENSG00000182400
ENSG00000138131	0.289506	ENSG00000215367
ENSG00000105401	0.289506	ENSG00000275700
ENSG00000144468	0.289505	ENSG00000163866
ENSG00000130520	0.289504	ENSG00000174327
ENSG00000100749	0.289504	ENSG00000198538
ENSG00000170075	0.289504	ENSG00000227117
ENSG00000130270	0.289503	ENSG00000135596
ENSG00000140463	0.289503	ENSG00000151923
ENSG00000108829	0.289503	ENSG00000156968
ENSG00000100109	0.289503	ENSG00000167513
ENSG00000183495	0.289503	ENSG00000196367
ENSG00000115355	0.289502	ENSG00000137441
ENSG00000156381	0.289502	ENSG00000158887
ENSG00000140006	0.289502	ENSG00000235054
ENSG00000102401	0.289501	ENSG00000152291
ENSG00000140522	0.289501	ENSG00000185122
ENSG00000163785	0.289499	ENSG00000204371
ENSG00000105171	0.289497	ENSG00000198865
ENSG00000148362	0.289496	ENSG00000182866
ENSG00000108039	0.289496	ENSG00000184557
ENSG00000161298	0.289495	ENSG00000163703
ENSG00000133962	0.289495	ENSG00000196092
ENSG00000004777	0.289495	ENSG00000197070
ENSG00000153767	0.289494	ENSG00000159899
ENSG00000027075	0.289494	ENSG00000260828
ENSG00000067533	0.289491	ENSG00000120805
ENSG00000151332	0.289491	ENSG00000183508
ENSG00000167674	0.289491	ENSG00000207750
ENSG00000075218	0.28949	ENSG00000172139
ENSG00000211978	0.28949	ENSG00000222078
ENSG00000179532	0.28949	ENSG00000277443
ENSG00000143178	0.289489	ENSG00000177595
ENSG00000100519	0.289489	ENSG00000214013
ENSG00000080947	0.289488	ENSG00000136891
ENSG00000196517	0.289488	ENSG00000198336
ENSG00000148291	0.289488	ENSG00000240759
ENSG00000169299	0.289488	ENSG00000254535
ENSG00000012779	0.289487	ENSG00000035664
ENSG00000164919	0.289487	ENSG00000173660
ENSG00000116701	0.289487	ENSG00000182541
ENSG00000099849	0.289486	ENSG00000163935
ENSG00000007923	0.289485	ENSG00000172795
ENSG00000186306	0.289485	ENSG00000213694
ENSG00000185800	0.289485	ENSG00000262874
ENSG00000118971	0.289483	ENSG00000249459
ENSG00000101457	0.289482	ENSG00000168646
ENSG00000133065	0.289482	ENSG00000203737
ENSG00000103018	0.289481	ENSG00000116711
ENSG00000102003	0.289481	ENSG00000148690
ENSG00000087253	0.289479	ENSG00000130396
ENSG00000072609	0.289479	ENSG00000198081
ENSG00000239207	0.289479	ENSG00000270772
ENSG00000132341	0.289477	ENSG00000167716
ENSG00000169245	0.289477	ENSG00000196141
ENSG00000125089	0.289476	ENSG00000138777
ENSG00000126351	0.289476	ENSG00000198265
ENSG00000103740	0.289476	ENSG00000277734
ENSG00000125629	0.289475	ENSG00000140006
ENSG00000148803	0.289475	ENSG00000164066
ENSG00000121903	0.289475	ENSG00000174130
ENSG00000124444	0.289475	ENSG00000180089
ENSG00000134444	0.289474	ENSG00000177169
ENSG00000125629	0.289473	ENSG00000157978
ENSG00000115657	0.289473	ENSG00000205683
ENSG00000115274	0.289473	ENSG00000213049
ENSG00000121807	0.289471	ENSG00000133138
ENSG00000102007	0.289471	ENSG00000171476
ENSG00000068028	0.28947	ENSG00000168917
ENSG00000196557	0.28947	ENSG00000237972
ENSG00000134321	0.289469	ENSG00000160710
ENSG00000125965	0.289469	ENSG00000177084
ENSG00000164252	0.289469	ENSG00000196843
ENSG00000111196	0.289468	ENSG00000130695
ENSG00000137449	0.289468	ENSG00000143420
ENSG00000049541	0.289468	ENSG00000166484
ENSG00000177602	0.289468	ENSG00000180667
ENSG00000131779	0.289467	ENSG00000185787
ENSG00000186908	0.289467	ENSG00000215769
ENSG00000204619	0.289467	ENSG00000223896
ENSG00000100461	0.289466	ENSG00000132122
ENSG00000124508	0.289466	ENSG00000174130
ENSG00000104081	0.289464	ENSG00000108798
ENSG00000204611	0.289462	ENSG00000290444
ENSG00000025796	0.289461	ENSG00000152270
ENSG00000083817	0.28946	ENSG00000112695
ENSG00000111266	0.289459	ENSG00000164442
ENSG00000180316	0.289459	ENSG00000232907
ENSG00000101310	0.289457	ENSG00000139537
ENSG00000117318	0.289457	ENSG00000142544
ENSG00000137070	0.289457	ENSG00000149499
ENSG00000089876	0.289457	ENSG00000164066
ENSG00000144218	0.289457	ENSG00000266074
ENSG00000149089	0.289456	ENSG00000152969
ENSG00000140006	0.289456	ENSG00000181754
ENSG00000122034	0.289455	ENSG00000260898
ENSG00000114480	0.289454	ENSG00000136828
ENSG00000007341	0.289453	ENSG00000223692
ENSG00000144445	0.289453	ENSG00000230797
ENSG00000143420	0.289453	ENSG00000254838
ENSG00000136379	0.289452	ENSG00000183864
ENSG00000117411	0.289452	ENSG00000215012
ENSG00000119414	0.289451	ENSG00000158604
ENSG00000075702	0.28945	ENSG00000196172
ENSG00000116675	0.289448	ENSG00000143774
ENSG00000119335	0.289448	ENSG00000158467
ENSG00000138061	0.289448	ENSG00000232973
ENSG00000204113	0.289448	ENSG00000255040
ENSG00000125731	0.289448	ENSG00000269386
ENSG00000136770	0.289447	ENSG00000274963
ENSG00000080503	0.289446	ENSG00000135272
ENSG00000170145	0.289446	ENSG00000172115
ENSG00000005102	0.289445	ENSG00000122034
ENSG00000163814	0.289445	ENSG00000170421
ENSG00000039319	0.289445	ENSG00000227039
ENSG00000164236	0.289444	ENSG00000167705
ENSG00000167323	0.289444	ENSG00000211450
ENSG00000101928	0.289443	ENSG00000179583
ENSG00000004766	0.289442	ENSG00000118246
ENSG00000140464	0.289442	ENSG00000168899
ENSG00000123836	0.289442	ENSG00000197653
ENSG00000083123	0.289441	ENSG00000125459
ENSG00000122694	0.289441	ENSG00000137210
ENSG00000185721	0.289441	ENSG00000186184
ENSG00000127191	0.289441	ENSG00000213625
ENSG00000080815	0.289438	ENSG00000105641
ENSG00000151353	0.289438	ENSG00000166451
ENSG00000152380	0.289438	ENSG00000196358
ENSG00000132485	0.289436	ENSG00000178028
ENSG00000064763	0.289435	ENSG00000172830
ENSG00000164078	0.289434	ENSG00000176428
ENSG00000128040	0.289433	ENSG00000154783
ENSG00000115761	0.289432	ENSG00000254093
ENSG00000139436	0.289431	ENSG00000142197
ENSG00000114416	0.289431	ENSG00000196850
ENSG00000011258	0.289431	ENSG00000198900
ENSG00000105552	0.28943	ENSG00000189420
ENSG00000158163	0.28943	ENSG00000225338
ENSG00000131409	0.28943	ENSG00000243811
ENSG00000136810	0.289428	ENSG00000142347
ENSG00000106070	0.289427	ENSG00000176595
ENSG00000234788	0.289427	ENSG00000257097
ENSG00000153982	0.289426	ENSG00000170852
ENSG00000129292	0.289426	ENSG00000235284
ENSG00000164631	0.289426	ENSG00000260032
ENSG00000124562	0.289425	ENSG00000229152
ENSG00000136869	0.289424	ENSG00000137449
ENSG00000173120	0.289424	ENSG00000179364
ENSG00000131669	0.289424	ENSG00000187608
ENSG00000171940	0.289424	ENSG00000205268
ENSG00000133561	0.289423	ENSG00000149573
ENSG00000130222	0.289423	ENSG00000162702
ENSG00000103342	0.289423	ENSG00000174456
ENSG00000154642	0.289421	ENSG00000174405
ENSG00000119729	0.289421	ENSG00000196466
ENSG00000213997	0.28942	ENSG00000258405
ENSG00000109320	0.289419	ENSG00000174130
ENSG00000105967	0.289419	ENSG00000235162
ENSG00000122432	0.289419	ENSG00000239503
ENSG00000203772	0.289419	ENSG00000256073
ENSG00000086504	0.289418	ENSG00000135473
ENSG00000114841	0.289418	ENSG00000141376
ENSG00000064763	0.289418	ENSG00000200830
ENSG00000078140	0.289417	ENSG00000140548
ENSG00000143653	0.289416	ENSG00000182557
ENSG00000131187	0.289416	ENSG00000198093
ENSG00000106610	0.289415	ENSG00000174173
ENSG00000181090	0.289413	ENSG00000198286
ENSG00000140993	0.289412	ENSG00000143499
ENSG00000066135	0.289411	ENSG00000100360
ENSG00000118263	0.289411	ENSG00000140443
ENSG00000140563	0.289411	ENSG00000182903
ENSG00000186352	0.289411	ENSG00000198482
ENSG00000111726	0.289411	ENSG00000204323
ENSG00000116793	0.28941	ENSG00000172164
ENSG00000214244	0.28941	ENSG00000272398
ENSG00000048140	0.289408	ENSG00000118046
ENSG00000113456	0.289408	ENSG00000131876
ENSG00000135974	0.289407	ENSG00000156968
ENSG00000081913	0.289406	ENSG00000114982
ENSG00000129244	0.289405	ENSG00000184226
ENSG00000241535	0.289404	ENSG00000259073
ENSG00000105737	0.289403	ENSG00000163577
ENSG00000158985	0.289403	ENSG00000180509
ENSG00000130706	0.289402	ENSG00000180992
ENSG00000117228	0.2894	ENSG00000214872
ENSG00000125945	0.2894	ENSG00000235054
ENSG00000122218	0.289399	ENSG00000159842
ENSG00000162645	0.289399	ENSG00000162654
ENSG00000065308	0.289398	ENSG00000130826
ENSG00000128335	0.289398	ENSG00000142065
ENSG00000124357	0.289398	ENSG00000179630
ENSG00000151466	0.289397	ENSG00000173542
ENSG00000124613	0.289397	ENSG00000203797
ENSG00000198730	0.289396	ENSG00000226705
ENSG00000096996	0.289396	ENSG00000241399
ENSG00000008018	0.289395	ENSG00000180884
ENSG00000160783	0.289394	ENSG00000183808
ENSG00000173662	0.289394	ENSG00000223705
ENSG00000178977	0.289393	ENSG00000198945
ENSG00000172663	0.289393	ENSG00000250011
ENSG00000237119	0.289393	ENSG00000257195
ENSG00000100284	0.289392	ENSG00000182903
ENSG00000088451	0.289392	ENSG00000203797
ENSG00000186908	0.28939	ENSG00000188549
ENSG00000080819	0.289387	ENSG00000136842
ENSG00000080822	0.289387	ENSG00000163900
ENSG00000154274	0.289387	ENSG00000205339
ENSG00000109381	0.289386	ENSG00000241429
ENSG00000136014	0.289385	ENSG00000167645
ENSG00000160318	0.289385	ENSG00000189350
ENSG00000164970	0.289385	ENSG00000197818
ENSG00000102385	0.289385	ENSG00000229140
ENSG00000101198	0.289385	ENSG00000236675
ENSG00000213930	0.289384	ENSG00000269837
ENSG00000144283	0.289383	ENSG00000156026
ENSG00000120915	0.289382	ENSG00000123933
ENSG00000011566	0.289381	ENSG00000119048
ENSG00000132744	0.289381	ENSG00000284862
ENSG00000001497	0.289379	ENSG00000100836
ENSG00000129636	0.289379	ENSG00000144021
ENSG00000144283	0.289379	ENSG00000176022
ENSG00000107581	0.289379	ENSG00000187091
ENSG00000106443	0.289379	ENSG00000189223
ENSG00000102935	0.289378	ENSG00000188833
ENSG00000114784	0.289377	ENSG00000140009
ENSG00000135596	0.289377	ENSG00000140284
ENSG00000126861	0.289377	ENSG00000159753
ENSG00000077684	0.289377	ENSG00000168646
ENSG00000168646	0.289377	ENSG00000182117
ENSG00000176454	0.289377	ENSG00000257913
ENSG00000100749	0.289376	ENSG00000137210
ENSG00000172663	0.289376	ENSG00000198265
ENSG00000107679	0.289376	ENSG00000204381
ENSG00000196372	0.289376	ENSG00000249437
ENSG00000136514	0.289375	ENSG00000140464
ENSG00000132819	0.289375	ENSG00000169856
ENSG00000124496	0.289375	ENSG00000174130
ENSG00000068308	0.289374	ENSG00000171469
ENSG00000119321	0.289374	ENSG00000238197
ENSG00000136104	0.289372	ENSG00000149646
ENSG00000037637	0.289372	ENSG00000258694
ENSG00000113569	0.289371	ENSG00000164338
ENSG00000121858	0.289371	ENSG00000213859
ENSG00000008952	0.28937	ENSG00000189266
ENSG00000106682	0.289369	ENSG00000121774
ENSG00000113575	0.289369	ENSG00000180089
ENSG00000069849	0.289368	ENSG00000179899
ENSG00000046653	0.289367	ENSG00000137462
ENSG00000127589	0.289367	ENSG00000148019
ENSG00000071242	0.289367	ENSG00000172139
ENSG00000102312	0.289366	ENSG00000118579
ENSG00000167984	0.289366	ENSG00000198369
ENSG00000153767	0.289365	ENSG00000181631
ENSG00000110987	0.289364	ENSG00000155980
ENSG00000155957	0.289364	ENSG00000166225
ENSG00000235863	0.289364	ENSG00000254598
ENSG00000115446	0.289363	ENSG00000143815
ENSG00000219249	0.289363	ENSG00000253770
ENSG00000115112	0.289362	ENSG00000146955
ENSG00000141098	0.289362	ENSG00000187624
ENSG00000121680	0.289361	ENSG00000173744
ENSG00000100991	0.28936	ENSG00000184922
ENSG00000065526	0.28936	ENSG00000231395
ENSG00000101082	0.289359	ENSG00000118564
ENSG00000133392	0.289359	ENSG00000226479
ENSG00000120949	0.289357	ENSG00000167371
ENSG00000065518	0.289357	ENSG00000188171
ENSG00000078140	0.289355	ENSG00000166170
ENSG00000008086	0.289355	ENSG00000183963
ENSG00000100239	0.289354	ENSG00000169057
ENSG00000100216	0.289353	ENSG00000135390
ENSG00000075651	0.289353	ENSG00000160298
ENSG00000086015	0.289351	ENSG00000115020
ENSG00000136444	0.289351	ENSG00000196968
ENSG00000077044	0.28935	ENSG00000163617
ENSG00000184792	0.28935	ENSG00000186716
ENSG00000101162	0.289349	ENSG00000108960
ENSG00000129673	0.289349	ENSG00000139714
ENSG00000116747	0.289348	ENSG00000136930
ENSG00000134539	0.289348	ENSG00000138378
ENSG00000134242	0.289348	ENSG00000146122
ENSG00000106236	0.289348	ENSG00000281106
ENSG00000178966	0.289347	ENSG00000227268
ENSG00000125089	0.289346	ENSG00000134463
ENSG00000084774	0.289346	ENSG00000144028
ENSG00000166963	0.289346	ENSG00000198848
ENSG00000102401	0.289344	ENSG00000142686
ENSG00000076003	0.289344	ENSG00000156873
ENSG00000123405	0.289343	ENSG00000156603
ENSG00000107745	0.289343	ENSG00000158545
ENSG00000109458	0.289343	ENSG00000274114
ENSG00000121406	0.289342	ENSG00000197619
ENSG00000075142	0.289341	ENSG00000205309
ENSG00000143554	0.289339	ENSG00000270429
ENSG00000131067	0.289338	ENSG00000162496
ENSG00000060642	0.289338	ENSG00000250067
ENSG00000108443	0.289337	ENSG00000197566
ENSG00000101367	0.289336	ENSG00000106603
ENSG00000169727	0.289336	ENSG00000236977
ENSG00000081320	0.289335	ENSG00000121297
ENSG00000130703	0.289335	ENSG00000172840
ENSG00000151882	0.289334	ENSG00000171522
ENSG00000126581	0.289333	ENSG00000196968
ENSG00000134571	0.289333	ENSG00000198455
ENSG00000093183	0.289332	ENSG00000186265
ENSG00000086102	0.289332	ENSG00000204381
ENSG00000223336	0.289332	ENSG00000251497
ENSG00000055332	0.289331	ENSG00000130487
ENSG00000139714	0.289331	ENSG00000205336
ENSG00000082515	0.28933	ENSG00000136059
ENSG00000067066	0.289329	ENSG00000126709
ENSG00000125089	0.289329	ENSG00000159753
ENSG00000135622	0.289329	ENSG00000198780
ENSG00000167193	0.289329	ENSG00000232004
ENSG00000135245	0.289328	ENSG00000158019
ENSG00000090266	0.289328	ENSG00000168575
ENSG00000130844	0.289328	ENSG00000169895
ENSG00000156374	0.289328	ENSG00000222302
ENSG00000106460	0.289326	ENSG00000182903
ENSG00000118412	0.289326	ENSG00000186638
ENSG00000078246	0.289325	ENSG00000135535
ENSG00000161048	0.289324	ENSG00000197724
ENSG00000101945	0.289323	ENSG00000167685
ENSG00000131779	0.289323	ENSG00000171603
ENSG00000030419	0.289322	ENSG00000125772
ENSG00000111716	0.289322	ENSG00000180357
ENSG00000131475	0.289321	ENSG00000137731
ENSG00000163348	0.289321	ENSG00000186810
ENSG00000109320	0.28932	ENSG00000133561
ENSG00000130940	0.28932	ENSG00000145911
ENSG00000110048	0.289319	ENSG00000213891
ENSG00000111271	0.289318	ENSG00000124783
ENSG00000124120	0.289318	ENSG00000130348
ENSG00000187144	0.289318	ENSG00000203734
ENSG00000102753	0.289317	ENSG00000196757
ENSG00000108774	0.289317	ENSG00000197818
ENSG00000054523	0.289317	ENSG00000225663
ENSG00000043093	0.289316	ENSG00000066926
ENSG00000154274	0.289316	ENSG00000178338
ENSG00000049245	0.289316	ENSG00000247315
ENSG00000075151	0.289315	ENSG00000204634
ENSG00000023516	0.289314	ENSG00000164171
ENSG00000049089	0.289313	ENSG00000110315
ENSG00000107745	0.289313	ENSG00000147457
ENSG00000116489	0.289312	ENSG00000155959
ENSG00000119487	0.289312	ENSG00000158715
ENSG00000067646	0.289311	ENSG00000143473
ENSG00000143401	0.289311	ENSG00000160131
ENSG00000010017	0.28931	ENSG00000100629
ENSG00000140557	0.28931	ENSG00000174749
ENSG00000138231	0.289309	ENSG00000189077
ENSG00000163947	0.289309	ENSG00000196968
ENSG00000104611	0.289309	ENSG00000261286
ENSG00000182257	0.289309	ENSG00000265158
ENSG00000173418	0.289308	ENSG00000179361
ENSG00000213050	0.289308	ENSG00000223466
ENSG00000100330	0.289306	ENSG00000140848
ENSG00000164548	0.289306	ENSG00000235824
ENSG00000182872	0.289305	ENSG00000186566
ENSG00000015475	0.289305	ENSG00000186812
ENSG00000132932	0.289305	ENSG00000188322
ENSG00000154217	0.289305	ENSG00000231697
ENSG00000052723	0.289304	ENSG00000154642
ENSG00000161298	0.289304	ENSG00000163191
ENSG00000139187	0.289304	ENSG00000187118
ENSG00000163322	0.289304	ENSG00000261366
ENSG00000091972	0.289302	ENSG00000177425
ENSG00000132141	0.289301	ENSG00000137078
ENSG00000109911	0.289301	ENSG00000165775
ENSG00000186812	0.289301	ENSG00000188886
ENSG00000134697	0.2893	ENSG00000160271
ENSG00000155100	0.2893	ENSG00000165934
ENSG00000120210	0.2893	ENSG00000180884
ENSG00000054965	0.2893	ENSG00000184863
ENSG00000127948	0.2893	ENSG00000196923
ENSG00000108588	0.2893	ENSG00000224383
ENSG00000109083	0.289299	ENSG00000237441
ENSG00000116903	0.289297	ENSG00000161204
ENSG00000131115	0.289297	ENSG00000175073
ENSG00000090060	0.289297	ENSG00000180008
ENSG00000100764	0.289296	ENSG00000106028
ENSG00000180389	0.289296	ENSG00000248966
ENSG00000124508	0.289294	ENSG00000185650
ENSG00000133275	0.289293	ENSG00000159377
ENSG00000140859	0.289293	ENSG00000185187
ENSG00000203761	0.289293	ENSG00000243927
ENSG00000164300	0.289292	ENSG00000258527
ENSG00000088451	0.289291	ENSG00000169951
ENSG00000128604	0.28929	ENSG00000182885
ENSG00000036530	0.289289	ENSG00000185920
ENSG00000125637	0.289288	ENSG00000128011
ENSG00000102312	0.289287	ENSG00000178567
ENSG00000183918	0.289287	ENSG00000237248
ENSG00000139620	0.289286	ENSG00000173545
ENSG00000177685	0.289286	ENSG00000179152
ENSG00000121989	0.289286	ENSG00000232928
ENSG00000034713	0.289285	ENSG00000172115
ENSG00000068400	0.289285	ENSG00000198455
ENSG00000162757	0.289285	ENSG00000213085
ENSG00000074855	0.289284	ENSG00000154582
ENSG00000100412	0.289284	ENSG00000156639
ENSG00000149534	0.289282	ENSG00000185905
ENSG00000229692	0.289281	ENSG00000243660
ENSG00000173674	0.289281	ENSG00000266028
ENSG00000066926	0.289279	ENSG00000117394
ENSG00000115318	0.289279	ENSG00000163393
ENSG00000161544	0.289278	ENSG00000168792
ENSG00000132394	0.289278	ENSG00000204304
ENSG00000109323	0.289278	ENSG00000244556
ENSG00000113088	0.289277	ENSG00000124444
ENSG00000144589	0.289277	ENSG00000175573
ENSG00000101474	0.289276	ENSG00000136828
ENSG00000140006	0.289276	ENSG00000180257
ENSG00000106268	0.289275	ENSG00000132965
ENSG00000180730	0.289275	ENSG00000188322
ENSG00000141337	0.289275	ENSG00000250722
ENSG00000137393	0.289274	ENSG00000169398
ENSG00000092067	0.289273	ENSG00000100934
ENSG00000101367	0.289273	ENSG00000163827
ENSG00000153767	0.289273	ENSG00000170525
ENSG00000143420	0.289273	ENSG00000181007
ENSG00000101132	0.289272	ENSG00000115514
ENSG00000111271	0.289272	ENSG00000151445
ENSG00000111711	0.289272	ENSG00000179406
ENSG00000070915	0.289271	ENSG00000176994
ENSG00000184481	0.28927	ENSG00000243426
ENSG00000100711	0.289269	ENSG00000103888
ENSG00000110934	0.289269	ENSG00000175115
ENSG00000178996	0.289269	ENSG00000188171
ENSG00000119596	0.289269	ENSG00000266236
ENSG00000086730	0.289268	ENSG00000137700
ENSG00000113732	0.289267	ENSG00000172172
ENSG00000179397	0.289267	ENSG00000236882
ENSG00000085063	0.289266	ENSG00000100324
ENSG00000096433	0.289266	ENSG00000115085
ENSG00000114738	0.289266	ENSG00000183023
ENSG00000140464	0.289265	ENSG00000148943
ENSG00000101452	0.289265	ENSG00000188612
ENSG00000179397	0.289265	ENSG00000226688
ENSG00000213553	0.289265	ENSG00000228232
ENSG00000113525	0.289264	ENSG00000116711
ENSG00000162144	0.289264	ENSG00000164258
ENSG00000143622	0.289264	ENSG00000165995
ENSG00000157538	0.289264	ENSG00000188157
ENSG00000164332	0.289264	ENSG00000198742
ENSG00000091140	0.289263	ENSG00000126882
ENSG00000041988	0.289263	ENSG00000178104
ENSG00000146701	0.289263	ENSG00000267690
ENSG00000144935	0.289262	ENSG00000163818
ENSG00000175105	0.289262	ENSG00000187210
ENSG00000140941	0.28926	ENSG00000160584
ENSG00000100519	0.289259	ENSG00000102401
ENSG00000124225	0.289259	ENSG00000164066
ENSG00000109854	0.289259	ENSG00000187187
ENSG00000203737	0.289259	ENSG00000259073
ENSG00000119396	0.289258	ENSG00000133138
ENSG00000180229	0.289258	ENSG00000187240
ENSG00000135316	0.289258	ENSG00000188612
ENSG00000054983	0.289257	ENSG00000132204
ENSG00000112679	0.289257	ENSG00000162746
ENSG00000229463	0.289257	ENSG00000254275
ENSG00000092931	0.289256	ENSG00000114547
ENSG00000111676	0.289255	ENSG00000229314
ENSG00000119401	0.289254	ENSG00000147457
ENSG00000154059	0.289254	ENSG00000189164
ENSG00000080819	0.289253	ENSG00000157870
ENSG00000082497	0.289253	ENSG00000159082
ENSG00000126705	0.289253	ENSG00000184492
ENSG00000100558	0.289251	ENSG00000104626
ENSG00000163736	0.289251	ENSG00000180198
ENSG00000196358	0.289251	ENSG00000223749
ENSG00000100926	0.289251	ENSG00000224083
ENSG00000140199	0.289251	ENSG00000243335
ENSG00000108578	0.28925	ENSG00000162191
ENSG00000172840	0.289249	ENSG00000237972
ENSG00000119401	0.289249	ENSG00000243660
ENSG00000075399	0.289247	ENSG00000160856
ENSG00000105136	0.289247	ENSG00000198863
ENSG00000196776	0.289247	ENSG00000271503
ENSG00000166225	0.289246	ENSG00000175105
ENSG00000140522	0.289245	ENSG00000213958
ENSG00000073008	0.289244	ENSG00000131023
ENSG00000110442	0.289244	ENSG00000187994
ENSG00000152240	0.289244	ENSG00000239453
ENSG00000018510	0.289243	ENSG00000183570
ENSG00000104177	0.289242	ENSG00000171219
ENSG00000103018	0.289241	ENSG00000111087
ENSG00000115657	0.28924	ENSG00000140057
ENSG00000128602	0.289239	ENSG00000186654
ENSG00000072042	0.289239	ENSG00000196267
ENSG00000171262	0.289238	ENSG00000177119
ENSG00000186352	0.289238	ENSG00000189298
ENSG00000015285	0.289236	ENSG00000252010
ENSG00000164366	0.289235	ENSG00000186812
ENSG00000022277	0.289234	ENSG00000121764
ENSG00000119048	0.289233	ENSG00000134250
ENSG00000174130	0.289233	ENSG00000186204
ENSG00000069998	0.289232	ENSG00000164105
ENSG00000213693	0.289232	ENSG00000237975
ENSG00000095574	0.289231	ENSG00000117425
ENSG00000163947	0.28923	ENSG00000171612
ENSG00000111203	0.289229	ENSG00000138101
ENSG00000184144	0.289229	ENSG00000215717
ENSG00000127054	0.289228	ENSG00000143195
ENSG00000087191	0.289227	ENSG00000139697
ENSG00000107611	0.289227	ENSG00000229391
ENSG00000125089	0.289226	ENSG00000136522
ENSG00000040341	0.289226	ENSG00000166446
ENSG00000075651	0.289224	ENSG00000135451
ENSG00000170100	0.289223	ENSG00000185220
ENSG00000164440	0.289223	ENSG00000196557
ENSG00000204580	0.289223	ENSG00000249846
ENSG00000138069	0.289222	ENSG00000174501
ENSG00000226137	0.289222	ENSG00000267221
ENSG00000173548	0.289221	ENSG00000197465
ENSG00000035499	0.28922	ENSG00000100749
ENSG00000147099	0.28922	ENSG00000239605
ENSG00000137509	0.289219	ENSG00000166197
ENSG00000178021	0.289219	ENSG00000235054
ENSG00000114416	0.289218	ENSG00000178996
ENSG00000127325	0.289218	ENSG00000183166
ENSG00000111667	0.289218	ENSG00000281398
ENSG00000064225	0.289216	ENSG00000169221
ENSG00000078699	0.289216	ENSG00000170145
ENSG00000135469	0.289216	ENSG00000197989
ENSG00000022840	0.289215	ENSG00000184281
ENSG00000125945	0.289214	ENSG00000205268
ENSG00000001460	0.289213	ENSG00000134061
ENSG00000116574	0.289213	ENSG00000179869
ENSG00000126062	0.289213	ENSG00000253293
ENSG00000010803	0.289212	ENSG00000128881
ENSG00000180855	0.289212	ENSG00000188171
ENSG00000108826	0.289211	ENSG00000163935
ENSG00000151882	0.289211	ENSG00000177169
ENSG00000082805	0.28921	ENSG00000139990
ENSG00000147669	0.28921	ENSG00000175538
ENSG00000164220	0.28921	ENSG00000215012
ENSG00000237361	0.28921	ENSG00000255587
ENSG00000139990	0.289209	ENSG00000151445
ENSG00000131409	0.289209	ENSG00000230457
ENSG00000164362	0.289208	ENSG00000166863
ENSG00000131398	0.289208	ENSG00000206612
ENSG00000164134	0.289207	ENSG00000165416
ENSG00000099385	0.289207	ENSG00000177485
ENSG00000180815	0.289207	ENSG00000229663
ENSG00000124508	0.289206	ENSG00000131849
ENSG00000166073	0.289206	ENSG00000196843
ENSG00000099954	0.289206	ENSG00000230830
ENSG00000135446	0.289205	ENSG00000174173
ENSG00000099219	0.289205	ENSG00000189377
ENSG00000199568	0.289205	ENSG00000201558
ENSG00000101901	0.289203	ENSG00000146676
ENSG00000145332	0.289203	ENSG00000162971
ENSG00000088451	0.289203	ENSG00000179144
ENSG00000179869	0.289203	ENSG00000196588
ENSG00000143624	0.289203	ENSG00000213965
ENSG00000109107	0.289202	ENSG00000115295
ENSG00000080822	0.289202	ENSG00000174456
ENSG00000169583	0.289202	ENSG00000213988
ENSG00000131409	0.289201	ENSG00000186812
ENSG00000017483	0.289201	ENSG00000251432
ENSG00000188886	0.289199	ENSG00000218574
ENSG00000183527	0.289199	ENSG00000265354
ENSG00000125731	0.289198	ENSG00000125733
ENSG00000239569	0.289198	ENSG00000265018
ENSG00000100243	0.289196	ENSG00000114054
ENSG00000114416	0.289196	ENSG00000240723
ENSG00000069345	0.289195	ENSG00000113300
ENSG00000086712	0.289195	ENSG00000114805
ENSG00000114739	0.289195	ENSG00000162374
ENSG00000127334	0.289195	ENSG00000184557
ENSG00000185697	0.289195	ENSG00000198574
ENSG00000177710	0.289195	ENSG00000223631
ENSG00000080608	0.289194	ENSG00000178105
ENSG00000120616	0.289193	ENSG00000224411
ENSG00000229298	0.289193	ENSG00000241429
ENSG00000169599	0.289192	ENSG00000263787
ENSG00000141447	0.289191	ENSG00000143756
ENSG00000105229	0.289191	ENSG00000198730
ENSG00000156973	0.289188	ENSG00000179222
ENSG00000162729	0.289188	ENSG00000184574
ENSG00000198818	0.289187	ENSG00000213638
ENSG00000169032	0.289187	ENSG00000275793
ENSG00000109920	0.289186	ENSG00000132635
ENSG00000114978	0.289186	ENSG00000179532
ENSG00000148943	0.289185	ENSG00000171603
ENSG00000115266	0.289184	ENSG00000204381
ENSG00000116285	0.289181	ENSG00000153253
ENSG00000147099	0.289178	ENSG00000189266
ENSG00000171150	0.289178	ENSG00000223351
ENSG00000121879	0.289177	ENSG00000181610
ENSG00000140396	0.289177	ENSG00000198742
ENSG00000198964	0.289177	ENSG00000205639
ENSG00000065243	0.289177	ENSG00000258886
ENSG00000137404	0.289177	ENSG00000266074
ENSG00000082512	0.289176	ENSG00000122694
ENSG00000013725	0.289176	ENSG00000181215
ENSG00000114745	0.289175	ENSG00000129675
ENSG00000035664	0.289174	ENSG00000130305
ENSG00000115020	0.289174	ENSG00000182774
ENSG00000118655	0.289173	ENSG00000119720
ENSG00000107104	0.289173	ENSG00000156170
ENSG00000161509	0.289173	ENSG00000171163
ENSG00000136888	0.289172	ENSG00000263675
ENSG00000108474	0.289171	ENSG00000163932
ENSG00000049759	0.289169	ENSG00000164741
ENSG00000132182	0.289168	ENSG00000196968
ENSG00000156873	0.289168	ENSG00000223959
ENSG00000137171	0.289168	ENSG00000227507
ENSG00000056972	0.289166	ENSG00000180198
ENSG00000188042	0.289166	ENSG00000198168
ENSG00000122432	0.289166	ENSG00000256660
ENSG00000119401	0.289165	ENSG00000131475
ENSG00000135002	0.289165	ENSG00000169684
ENSG00000107949	0.289164	ENSG00000185787
ENSG00000129103	0.289164	ENSG00000229456
ENSG00000079277	0.289164	ENSG00000235954
ENSG00000107719	0.289163	ENSG00000115295
ENSG00000104671	0.289163	ENSG00000182903
ENSG00000104154	0.289163	ENSG00000188010
ENSG00000114388	0.289163	ENSG00000203993
ENSG00000106823	0.289162	ENSG00000113108
ENSG00000198134	0.289162	ENSG00000239559
ENSG00000088451	0.289161	ENSG00000203758
ENSG00000066422	0.289161	ENSG00000250479
ENSG00000154917	0.289161	ENSG00000275832
ENSG00000069399	0.289159	ENSG00000115486
ENSG00000130703	0.289159	ENSG00000248092
ENSG00000041353	0.289158	ENSG00000136717
ENSG00000138175	0.289158	ENSG00000167323
ENSG00000215790	0.289158	ENSG00000232757
ENSG00000164951	0.289157	ENSG00000239827
ENSG00000104131	0.289156	ENSG00000149476
ENSG00000159082	0.289156	ENSG00000221890
ENSG00000161547	0.289155	ENSG00000167272
ENSG00000120925	0.289155	ENSG00000231234
ENSG00000121851	0.289154	ENSG00000130529
ENSG00000155761	0.289154	ENSG00000162777
ENSG00000166323	0.289154	ENSG00000188451
ENSG00000109458	0.289154	ENSG00000229236
ENSG00000145708	0.289153	ENSG00000205978
ENSG00000007264	0.289152	ENSG00000172508
ENSG00000120915	0.289151	ENSG00000130520
ENSG00000144118	0.28915	ENSG00000237135
ENSG00000115271	0.289149	ENSG00000117410
ENSG00000141098	0.289149	ENSG00000147679
ENSG00000041988	0.289149	ENSG00000186812
ENSG00000182575	0.289149	ENSG00000208036
ENSG00000100678	0.289148	ENSG00000135525
ENSG00000161551	0.289148	ENSG00000162241
ENSG00000169062	0.289147	ENSG00000188706
ENSG00000103126	0.289147	ENSG00000198960
ENSG00000186638	0.289147	ENSG00000204611
ENSG00000048028	0.289146	ENSG00000069702
ENSG00000170581	0.289146	ENSG00000196141
ENSG00000153879	0.289145	ENSG00000162734
ENSG00000074319	0.289145	ENSG00000189298
ENSG00000111711	0.289144	ENSG00000116580
ENSG00000114737	0.289144	ENSG00000131849
ENSG00000135272	0.289143	ENSG00000171150
ENSG00000139668	0.289142	ENSG00000197818
ENSG00000020426	0.289142	ENSG00000232024
ENSG00000167705	0.289141	ENSG00000181704
ENSG00000143995	0.28914	ENSG00000145708
ENSG00000137731	0.289139	ENSG00000159958
ENSG00000065675	0.289139	ENSG00000169188
ENSG00000082805	0.289138	ENSG00000125843
ENSG00000120925	0.289137	ENSG00000121989
ENSG00000113272	0.289137	ENSG00000197566
ENSG00000184675	0.289136	ENSG00000186487
ENSG00000168917	0.289135	ENSG00000216636
ENSG00000172375	0.289134	ENSG00000229663
ENSG00000136141	0.289133	ENSG00000237190
ENSG00000189350	0.289132	ENSG00000258869
ENSG00000117682	0.289131	ENSG00000128191
ENSG00000117461	0.289131	ENSG00000189377
ENSG00000104805	0.289131	ENSG00000211728
ENSG00000175548	0.289131	ENSG00000277149
ENSG00000142528	0.28913	ENSG00000167522
ENSG00000013561	0.289129	ENSG00000079308
ENSG00000177030	0.289129	ENSG00000179222
ENSG00000175105	0.289128	ENSG00000179918
ENSG00000117305	0.289128	ENSG00000198301
ENSG00000206832	0.289128	ENSG00000231508
ENSG00000163541	0.289128	ENSG00000264169
ENSG00000116670	0.289127	ENSG00000166073
ENSG00000105497	0.289125	ENSG00000105778
ENSG00000066136	0.289125	ENSG00000107745
ENSG00000165490	0.289125	ENSG00000175105
ENSG00000106399	0.289125	ENSG00000231721
ENSG00000095303	0.289124	ENSG00000106031
ENSG00000010310	0.289124	ENSG00000228485
ENSG00000174125	0.289123	ENSG00000176783
ENSG00000106603	0.289122	ENSG00000166170
ENSG00000157978	0.289122	ENSG00000187607
ENSG00000106554	0.289121	ENSG00000143106
ENSG00000134717	0.289121	ENSG00000198846
ENSG00000100865	0.28912	ENSG00000113068
ENSG00000111530	0.28912	ENSG00000167323
ENSG00000171940	0.28912	ENSG00000175573
ENSG00000184708	0.28912	ENSG00000260318
ENSG00000083814	0.289118	ENSG00000087448
ENSG00000163006	0.289118	ENSG00000164576
ENSG00000134851	0.289118	ENSG00000165312
ENSG00000109320	0.289118	ENSG00000180884
ENSG00000012779	0.289118	ENSG00000237361
ENSG00000088881	0.289117	ENSG00000229847
ENSG00000214279	0.289117	ENSG00000255833
ENSG00000167984	0.289117	ENSG00000260828
ENSG00000179010	0.289117	ENSG00000266439
ENSG00000084073	0.289115	ENSG00000107949
ENSG00000114735	0.289115	ENSG00000173418
ENSG00000137094	0.289114	ENSG00000143061
ENSG00000196172	0.289113	ENSG00000254838
ENSG00000124429	0.289112	ENSG00000179361
ENSG00000141404	0.289111	ENSG00000155792
ENSG00000101544	0.289111	ENSG00000185101
ENSG00000204590	0.289111	ENSG00000272333
ENSG00000144909	0.289109	ENSG00000169288
ENSG00000142544	0.289109	ENSG00000178977
ENSG00000105088	0.289109	ENSG00000290292
ENSG00000165661	0.289107	ENSG00000170779
ENSG00000022277	0.289106	ENSG00000142102
ENSG00000131002	0.289104	ENSG00000213033
ENSG00000244682	0.289104	ENSG00000262874
ENSG00000123080	0.289103	ENSG00000132122
ENSG00000113300	0.289103	ENSG00000180089
ENSG00000089280	0.289103	ENSG00000182541
ENSG00000137875	0.289102	ENSG00000168092
ENSG00000179010	0.289102	ENSG00000182481
ENSG00000119048	0.289101	ENSG00000134049
ENSG00000100605	0.289101	ENSG00000137414
ENSG00000154518	0.289101	ENSG00000278845
ENSG00000101236	0.2891	ENSG00000139668
ENSG00000087191	0.2891	ENSG00000239605
ENSG00000077684	0.289098	ENSG00000105171
ENSG00000064489	0.289098	ENSG00000121101
ENSG00000112679	0.289098	ENSG00000155265
ENSG00000055917	0.289098	ENSG00000163900
ENSG00000044574	0.289098	ENSG00000180089
ENSG00000148248	0.289098	ENSG00000232434
ENSG00000197540	0.289098	ENSG00000232434
ENSG00000058600	0.289097	ENSG00000117682
ENSG00000196776	0.289097	ENSG00000197279
ENSG00000197566	0.289097	ENSG00000256229
ENSG00000106823	0.289096	ENSG00000117411
ENSG00000134909	0.289096	ENSG00000239883
ENSG00000207402	0.289096	ENSG00000249274
ENSG00000162298	0.289096	ENSG00000280623
ENSG00000138796	0.289095	ENSG00000139971
ENSG00000180884	0.289095	ENSG00000187210
ENSG00000067596	0.289091	ENSG00000164985
ENSG00000127334	0.289091	ENSG00000166750
ENSG00000091436	0.289091	ENSG00000235172
ENSG00000117868	0.28909	ENSG00000188886
ENSG00000035403	0.28909	ENSG00000212743
ENSG00000055208	0.28909	ENSG00000275793
ENSG00000125945	0.289088	ENSG00000129625
ENSG00000173846	0.289087	ENSG00000175592
ENSG00000135108	0.289087	ENSG00000225338
ENSG00000138378	0.289086	ENSG00000158292
ENSG00000087448	0.289085	ENSG00000176454
ENSG00000150457	0.289085	ENSG00000183495
ENSG00000180357	0.289085	ENSG00000184014
ENSG00000104689	0.289085	ENSG00000212743
ENSG00000239900	0.289085	ENSG00000243335
ENSG00000164535	0.289084	ENSG00000256720
ENSG00000134758	0.289083	ENSG00000134970
ENSG00000213448	0.289082	ENSG00000242952
ENSG00000063127	0.289081	ENSG00000075651
ENSG00000126947	0.289079	ENSG00000246898
ENSG00000049245	0.289079	ENSG00000265527
ENSG00000126756	0.289078	ENSG00000155304
ENSG00000173786	0.289078	ENSG00000176095
ENSG00000102908	0.289078	ENSG00000187778
ENSG00000070759	0.289077	ENSG00000122390
ENSG00000120253	0.289077	ENSG00000136104
ENSG00000001167	0.289077	ENSG00000159314
ENSG00000074621	0.289077	ENSG00000177669
ENSG00000174123	0.289077	ENSG00000186352
ENSG00000143398	0.289077	ENSG00000187735
ENSG00000100519	0.289076	ENSG00000111906
ENSG00000166704	0.289076	ENSG00000250479
ENSG00000007402	0.289075	ENSG00000159164
ENSG00000073861	0.289075	ENSG00000169679
ENSG00000122367	0.289075	ENSG00000211978
ENSG00000198642	0.289074	ENSG00000226705
ENSG00000154723	0.289074	ENSG00000232928
ENSG00000100526	0.289072	ENSG00000137770
ENSG00000123080	0.289071	ENSG00000136932
ENSG00000108039	0.289071	ENSG00000159958
ENSG00000124243	0.289071	ENSG00000167716
ENSG00000111801	0.28907	ENSG00000167716
ENSG00000108256	0.28907	ENSG00000171940
ENSG00000136379	0.28907	ENSG00000179918
ENSG00000172893	0.28907	ENSG00000241429
ENSG00000153201	0.289068	ENSG00000226688
ENSG00000004897	0.289067	ENSG00000197312
ENSG00000100836	0.289066	ENSG00000118579
ENSG00000010327	0.289066	ENSG00000230562
ENSG00000148985	0.289066	ENSG00000232024
ENSG00000174348	0.289065	ENSG00000196407
ENSG00000092820	0.289065	ENSG00000196843
ENSG00000063587	0.289064	ENSG00000140612
ENSG00000151835	0.289064	ENSG00000174720
ENSG00000145332	0.289064	ENSG00000244486
ENSG00000087191	0.289063	ENSG00000196199
ENSG00000135269	0.289063	ENSG00000232928
ENSG00000010270	0.289062	ENSG00000186184
ENSG00000085719	0.289061	ENSG00000155099
ENSG00000137441	0.289061	ENSG00000164483
ENSG00000118579	0.28906	ENSG00000177917
ENSG00000157985	0.28906	ENSG00000234663
ENSG00000225014	0.28906	ENSG00000243323
ENSG00000171954	0.289059	ENSG00000182853
ENSG00000062725	0.289059	ENSG00000204371
ENSG00000102878	0.289058	ENSG00000138101
ENSG00000113719	0.289057	ENSG00000136104
ENSG00000131503	0.289057	ENSG00000151725
ENSG00000173114	0.289057	ENSG00000238249
ENSG00000100373	0.289056	ENSG00000250802
ENSG00000135476	0.289055	ENSG00000200830
ENSG00000109270	0.289054	ENSG00000142002
ENSG00000138081	0.289053	ENSG00000143756
ENSG00000122705	0.289052	ENSG00000138495
ENSG00000100448	0.289052	ENSG00000145390
ENSG00000054523	0.289051	ENSG00000071242
ENSG00000126821	0.289051	ENSG00000179941
ENSG00000078124	0.28905	ENSG00000157823
ENSG00000117983	0.28905	ENSG00000163026
ENSG00000202392	0.28905	ENSG00000237130
ENSG00000066739	0.289049	ENSG00000114978
ENSG00000137094	0.289049	ENSG00000177173
ENSG00000124098	0.289048	ENSG00000164040
ENSG00000143224	0.289046	ENSG00000188690
ENSG00000117480	0.289046	ENSG00000205022
ENSG00000105255	0.289045	ENSG00000116120
ENSG00000133477	0.289044	ENSG00000160606
ENSG00000114686	0.289043	ENSG00000116221
ENSG00000100412	0.289043	ENSG00000131370
ENSG00000115461	0.289043	ENSG00000143258
ENSG00000116670	0.289042	ENSG00000241438
ENSG00000143420	0.289042	ENSG00000276116
ENSG00000004777	0.289041	ENSG00000197321
ENSG00000102401	0.28904	ENSG00000120253
ENSG00000142611	0.28904	ENSG00000273018
ENSG00000183718	0.289035	ENSG00000220867
ENSG00000168090	0.289034	ENSG00000243910
ENSG00000112290	0.289033	ENSG00000116903
ENSG00000122694	0.289033	ENSG00000257097
ENSG00000159899	0.289032	ENSG00000163449
ENSG00000148399	0.289032	ENSG00000197050
ENSG00000128833	0.289029	ENSG00000172031
ENSG00000174130	0.289029	ENSG00000281106
ENSG00000075151	0.289028	ENSG00000140941
ENSG00000122862	0.289028	ENSG00000148803
ENSG00000067225	0.289028	ENSG00000188092
ENSG00000070495	0.289027	ENSG00000095794
ENSG00000010803	0.289027	ENSG00000146676
ENSG00000137710	0.289026	ENSG00000172425
ENSG00000088881	0.289025	ENSG00000101096
ENSG00000077147	0.289025	ENSG00000138385
ENSG00000082497	0.289025	ENSG00000163541
ENSG00000163154	0.289025	ENSG00000172123
ENSG00000120896	0.289025	ENSG00000198018
ENSG00000153551	0.289024	ENSG00000196072
ENSG00000007264	0.289023	ENSG00000167508
ENSG00000167522	0.289023	ENSG00000241343
ENSG00000121764	0.289022	ENSG00000183309
ENSG00000187961	0.289022	ENSG00000188649
ENSG00000117091	0.289021	ENSG00000163947
ENSG00000030419	0.28902	ENSG00000137628
ENSG00000164828	0.28902	ENSG00000203872
ENSG00000107651	0.289019	ENSG00000122417
ENSG00000135365	0.289019	ENSG00000153015
ENSG00000072315	0.289018	ENSG00000102401
ENSG00000119535	0.289018	ENSG00000147669
ENSG00000256269	0.289018	ENSG00000275832
ENSG00000122025	0.289017	ENSG00000176619
ENSG00000088451	0.289016	ENSG00000108039
ENSG00000112996	0.289015	ENSG00000169740
ENSG00000243742	0.289015	ENSG00000251614
ENSG00000105967	0.289014	ENSG00000120948
ENSG00000106809	0.289014	ENSG00000142192
ENSG00000138101	0.289014	ENSG00000148943
ENSG00000138772	0.289014	ENSG00000186529
ENSG00000110696	0.289013	ENSG00000124459
ENSG00000169071	0.289013	ENSG00000169385
ENSG00000006831	0.289012	ENSG00000135365
ENSG00000007516	0.289012	ENSG00000137094
ENSG00000008086	0.289012	ENSG00000137449
ENSG00000132382	0.289012	ENSG00000177054
ENSG00000162722	0.289012	ENSG00000198876
ENSG00000071242	0.289011	ENSG00000227124
ENSG00000003756	0.28901	ENSG00000078061
ENSG00000111058	0.28901	ENSG00000163155
ENSG00000121964	0.28901	ENSG00000170891
ENSG00000158163	0.28901	ENSG00000249853
ENSG00000103342	0.289009	ENSG00000159023
ENSG00000158467	0.289009	ENSG00000160131
ENSG00000124813	0.289009	ENSG00000162739
ENSG00000232177	0.289009	ENSG00000270379
ENSG00000142197	0.289008	ENSG00000173171
ENSG00000133193	0.289007	ENSG00000175449
ENSG00000078140	0.289005	ENSG00000157184
ENSG00000197451	0.289005	ENSG00000221821
ENSG00000158163	0.289005	ENSG00000244556
ENSG00000111644	0.289004	ENSG00000131475
ENSG00000111371	0.289004	ENSG00000159753
ENSG00000100387	0.289004	ENSG00000186310
ENSG00000258227	0.289004	ENSG00000278090
ENSG00000057935	0.289003	ENSG00000133138
ENSG00000135414	0.289003	ENSG00000157978
ENSG00000154059	0.289003	ENSG00000235257
ENSG00000118246	0.289002	ENSG00000131016
ENSG00000110880	0.289002	ENSG00000134030
ENSG00000118496	0.289002	ENSG00000152484
ENSG00000154736	0.289002	ENSG00000165688
ENSG00000026751	0.289002	ENSG00000167513
ENSG00000100784	0.289002	ENSG00000167716
ENSG00000074706	0.289002	ENSG00000188603
ENSG00000140548	0.289002	ENSG00000229152
ENSG00000002549	0.289001	ENSG00000157601
ENSG00000118113	0.289	ENSG00000133048
ENSG00000124374	0.289	ENSG00000180884
ENSG00000140543	0.288999	ENSG00000162852
ENSG00000207402	0.288998	ENSG00000213050
ENSG00000113719	0.288997	ENSG00000214783
ENSG00000204842	0.288997	ENSG00000267710
ENSG00000126003	0.288996	ENSG00000133884
ENSG00000139289	0.288996	ENSG00000162222
ENSG00000211767	0.288996	ENSG00000259330
ENSG00000088970	0.288993	ENSG00000104918
ENSG00000059145	0.288993	ENSG00000179562
ENSG00000143013	0.288992	ENSG00000149218
ENSG00000122188	0.288992	ENSG00000183309
ENSG00000207248	0.288991	ENSG00000214826
ENSG00000136783	0.28899	ENSG00000162694
ENSG00000183597	0.28899	ENSG00000188690
ENSG00000124226	0.288989	ENSG00000137073
ENSG00000155016	0.288989	ENSG00000155275
ENSG00000148339	0.288989	ENSG00000171823
ENSG00000065029	0.288989	ENSG00000180354
ENSG00000124508	0.288989	ENSG00000185252
ENSG00000007516	0.288988	ENSG00000144868
ENSG00000153071	0.288988	ENSG00000186306
ENSG00000245164	0.288988	ENSG00000276961
ENSG00000204366	0.288985	ENSG00000249115
ENSG00000148308	0.288983	ENSG00000186001
ENSG00000100911	0.288982	ENSG00000170581
ENSG00000132275	0.288982	ENSG00000197170
ENSG00000102445	0.288982	ENSG00000198771
ENSG00000186310	0.288981	ENSG00000240954
ENSG00000069998	0.288979	ENSG00000095303
ENSG00000169508	0.288979	ENSG00000198685
ENSG00000132359	0.288979	ENSG00000215012
ENSG00000105737	0.288978	ENSG00000122862
ENSG00000162924	0.288977	ENSG00000237522
ENSG00000170801	0.288977	ENSG00000278090
ENSG00000002549	0.288976	ENSG00000121060
ENSG00000151882	0.288975	ENSG00000169398
ENSG00000102226	0.288974	ENSG00000164124
ENSG00000131849	0.288974	ENSG00000171469
ENSG00000170234	0.288974	ENSG00000221909
ENSG00000008130	0.288973	ENSG00000110931
ENSG00000075218	0.288972	ENSG00000134759
ENSG00000155313	0.288972	ENSG00000158234
ENSG00000117118	0.288972	ENSG00000260898
ENSG00000137486	0.28897	ENSG00000198934
ENSG00000167291	0.28897	ENSG00000237135
ENSG00000186272	0.28897	ENSG00000239351
ENSG00000139697	0.288969	ENSG00000145687
ENSG00000105723	0.288969	ENSG00000197182
ENSG00000111711	0.288968	ENSG00000155508
ENSG00000157303	0.288968	ENSG00000165102
ENSG00000043093	0.288966	ENSG00000116473
ENSG00000140750	0.288966	ENSG00000183340
ENSG00000105374	0.288966	ENSG00000241399
ENSG00000100311	0.288965	ENSG00000102886
ENSG00000124006	0.288965	ENSG00000128602
ENSG00000131652	0.288965	ENSG00000137040
ENSG00000112659	0.288965	ENSG00000196712
ENSG00000119729	0.288964	ENSG00000170631
ENSG00000075702	0.288964	ENSG00000173575
ENSG00000048028	0.288963	ENSG00000180354
ENSG00000150477	0.288963	ENSG00000198146
ENSG00000114416	0.288962	ENSG00000198865
ENSG00000100445	0.288959	ENSG00000159873
ENSG00000144233	0.288959	ENSG00000163823
ENSG00000159322	0.288959	ENSG00000171451
ENSG00000167625	0.288959	ENSG00000180626
ENSG00000102760	0.288958	ENSG00000123636
ENSG00000105401	0.288957	ENSG00000143815
ENSG00000043093	0.288955	ENSG00000275052
ENSG00000105220	0.288954	ENSG00000137871
ENSG00000132153	0.288954	ENSG00000179222
ENSG00000101236	0.288953	ENSG00000140848
ENSG00000128272	0.288953	ENSG00000222808
ENSG00000140948	0.288953	ENSG00000231587
ENSG00000167272	0.288951	ENSG00000175390
ENSG00000066557	0.288951	ENSG00000179222
ENSG00000139187	0.28895	ENSG00000164483
ENSG00000076242	0.28895	ENSG00000231047
ENSG00000125970	0.288949	ENSG00000142230
ENSG00000132002	0.288949	ENSG00000160593
ENSG00000078674	0.288948	ENSG00000087448
ENSG00000099330	0.288948	ENSG00000119401
ENSG00000121764	0.288948	ENSG00000186812
ENSG00000108039	0.288947	ENSG00000187555
ENSG00000146535	0.288946	ENSG00000148634
ENSG00000205022	0.288946	ENSG00000243701
ENSG00000152700	0.288945	ENSG00000163872
ENSG00000069399	0.288944	ENSG00000125945
ENSG00000100385	0.288944	ENSG00000163590
ENSG00000096093	0.288944	ENSG00000213139
ENSG00000129562	0.288943	ENSG00000252010
ENSG00000100372	0.288941	ENSG00000143365
ENSG00000133477	0.288941	ENSG00000156973
ENSG00000239742	0.28894	ENSG00000243398
ENSG00000183323	0.28894	ENSG00000256581
ENSG00000006831	0.288939	ENSG00000178385
ENSG00000068079	0.288938	ENSG00000121060
ENSG00000055208	0.288938	ENSG00000137710
ENSG00000198865	0.288938	ENSG00000243660
ENSG00000161405	0.288937	ENSG00000185246
ENSG00000104320	0.288936	ENSG00000132570
ENSG00000171522	0.288936	ENSG00000171940
ENSG00000072042	0.288936	ENSG00000178104
ENSG00000144959	0.288935	ENSG00000168477
ENSG00000115268	0.288935	ENSG00000196415
ENSG00000111087	0.288932	ENSG00000182544
ENSG00000067646	0.288931	ENSG00000171097
ENSG00000167363	0.288931	ENSG00000177685
ENSG00000168116	0.288931	ENSG00000185973
ENSG00000204934	0.288931	ENSG00000251552
ENSG00000159674	0.288931	ENSG00000274588
ENSG00000070785	0.28893	ENSG00000109881
ENSG00000043514	0.28893	ENSG00000133275
ENSG00000075142	0.28893	ENSG00000144468
ENSG00000167525	0.28893	ENSG00000174996
ENSG00000082258	0.288929	ENSG00000140090
ENSG00000103222	0.288928	ENSG00000114209
ENSG00000120686	0.288928	ENSG00000173726
ENSG00000081014	0.288928	ENSG00000176986
ENSG00000108039	0.288928	ENSG00000182903
ENSG00000184675	0.288928	ENSG00000198373
ENSG00000077984	0.288926	ENSG00000179542
ENSG00000143951	0.288926	ENSG00000266875
ENSG00000068912	0.288925	ENSG00000127663
ENSG00000109323	0.288925	ENSG00000154928
ENSG00000167716	0.288924	ENSG00000179523
ENSG00000109323	0.288924	ENSG00000183856
ENSG00000163754	0.288924	ENSG00000225663
ENSG00000224751	0.288924	ENSG00000280080
ENSG00000079999	0.288923	ENSG00000143061
ENSG00000143420	0.288923	ENSG00000165304
ENSG00000082497	0.288922	ENSG00000229298
ENSG00000134216	0.28892	ENSG00000147364
ENSG00000143842	0.288919	ENSG00000233306
ENSG00000103429	0.288917	ENSG00000163608
ENSG00000148943	0.288917	ENSG00000180357
ENSG00000185684	0.288917	ENSG00000187778
ENSG00000083857	0.288916	ENSG00000198176
ENSG00000130726	0.288915	ENSG00000148229
ENSG00000135870	0.288915	ENSG00000267028
ENSG00000167723	0.288914	ENSG00000197530
ENSG00000134686	0.288913	ENSG00000177485
ENSG00000159377	0.288912	ENSG00000167380
ENSG00000168092	0.288912	ENSG00000186272
ENSG00000117226	0.288912	ENSG00000198301
ENSG00000203758	0.288912	ENSG00000269837
ENSG00000048028	0.288911	ENSG00000086289
ENSG00000082512	0.288911	ENSG00000154734
ENSG00000070371	0.288911	ENSG00000168010
ENSG00000011198	0.28891	ENSG00000148344
ENSG00000130270	0.28891	ENSG00000162174
ENSG00000251562	0.28891	ENSG00000254856
ENSG00000101493	0.288909	ENSG00000107566
ENSG00000126768	0.288909	ENSG00000254838
ENSG00000196220	0.288908	ENSG00000233922
ENSG00000138772	0.288908	ENSG00000240445
ENSG00000162374	0.288907	ENSG00000230061
ENSG00000064601	0.288907	ENSG00000232587
ENSG00000121764	0.288906	ENSG00000196968
ENSG00000172331	0.288906	ENSG00000248334
ENSG00000214900	0.288906	ENSG00000249437
ENSG00000117394	0.288905	ENSG00000125257
ENSG00000134061	0.288905	ENSG00000181631
ENSG00000112079	0.288903	ENSG00000187118
ENSG00000092841	0.288902	ENSG00000169860
ENSG00000026751	0.288901	ENSG00000146285
ENSG00000188690	0.288901	ENSG00000198176
ENSG00000115594	0.288901	ENSG00000204650
ENSG00000168071	0.288901	ENSG00000215769
ENSG00000124181	0.288901	ENSG00000240003
ENSG00000122705	0.2889	ENSG00000135766
ENSG00000113575	0.2889	ENSG00000186566
ENSG00000128989	0.288899	ENSG00000188042
ENSG00000139684	0.288898	ENSG00000164406
ENSG00000139793	0.288898	ENSG00000171469
ENSG00000144120	0.288898	ENSG00000187187
ENSG00000276950	0.288898	ENSG00000281852
ENSG00000063854	0.288897	ENSG00000196517
ENSG00000181104	0.288897	ENSG00000255819
ENSG00000102401	0.288896	ENSG00000132436
ENSG00000103647	0.288896	ENSG00000164362
ENSG00000082512	0.288895	ENSG00000105171
ENSG00000051128	0.288895	ENSG00000171962
ENSG00000112701	0.288894	ENSG00000127083
ENSG00000135018	0.288894	ENSG00000150977
ENSG00000115459	0.288893	ENSG00000130695
ENSG00000085871	0.288893	ENSG00000229140
ENSG00000146955	0.288893	ENSG00000235257
ENSG00000214176	0.288892	ENSG00000222046
ENSG00000075151	0.288891	ENSG00000119632
ENSG00000130529	0.288891	ENSG00000134323
ENSG00000198574	0.288891	ENSG00000198821
ENSG00000131914	0.28889	ENSG00000159753
ENSG00000085662	0.28889	ENSG00000162591
ENSG00000165702	0.28889	ENSG00000205639
ENSG00000012124	0.288889	ENSG00000105369
ENSG00000132485	0.288889	ENSG00000133997
ENSG00000180626	0.288889	ENSG00000180758
ENSG00000119335	0.288888	ENSG00000147099
ENSG00000118412	0.288887	ENSG00000186265
ENSG00000114480	0.288887	ENSG00000198093
ENSG00000143167	0.288887	ENSG00000277734
ENSG00000130826	0.288887	ENSG00000278023
ENSG00000086712	0.288886	ENSG00000135960
ENSG00000159374	0.288886	ENSG00000172425
ENSG00000078246	0.288885	ENSG00000113575
ENSG00000119013	0.288885	ENSG00000123609
ENSG00000124469	0.288884	ENSG00000124490
ENSG00000010671	0.288884	ENSG00000174123
ENSG00000010803	0.288883	ENSG00000167323
ENSG00000123989	0.288882	ENSG00000166681
ENSG00000007264	0.288882	ENSG00000178498
ENSG00000107745	0.288882	ENSG00000180089
ENSG00000148400	0.288882	ENSG00000180354
ENSG00000005486	0.288882	ENSG00000227032
ENSG00000158716	0.288881	ENSG00000186265
ENSG00000101138	0.28888	ENSG00000175573
ENSG00000169715	0.28888	ENSG00000187193
ENSG00000090060	0.28888	ENSG00000270392
ENSG00000105737	0.288879	ENSG00000124813
ENSG00000007402	0.288879	ENSG00000160318
ENSG00000142459	0.288879	ENSG00000196504
ENSG00000067840	0.288878	ENSG00000198821
ENSG00000240454	0.288877	ENSG00000251562
ENSG00000108439	0.288876	ENSG00000109971
ENSG00000171307	0.288876	ENSG00000176454
ENSG00000074266	0.288875	ENSG00000205268
ENSG00000134627	0.288874	ENSG00000142102
ENSG00000141968	0.288874	ENSG00000148356
ENSG00000095209	0.288874	ENSG00000189308
ENSG00000167555	0.288874	ENSG00000213050
ENSG00000119397	0.288873	ENSG00000189266
ENSG00000181191	0.288872	ENSG00000198081
ENSG00000167113	0.288872	ENSG00000232564
ENSG00000109736	0.288871	ENSG00000156970
ENSG00000077684	0.288871	ENSG00000164105
ENSG00000155926	0.28887	ENSG00000231976
ENSG00000066405	0.288869	ENSG00000117682
ENSG00000117461	0.288869	ENSG00000179967
ENSG00000103126	0.288868	ENSG00000141376
ENSG00000134709	0.288867	ENSG00000185127
ENSG00000073861	0.288866	ENSG00000148248
ENSG00000151882	0.288866	ENSG00000197841
ENSG00000189377	0.288866	ENSG00000271699
ENSG00000075223	0.288865	ENSG00000273749
ENSG00000125733	0.288865	ENSG00000281106
ENSG00000079385	0.288864	ENSG00000110931
ENSG00000167378	0.288864	ENSG00000253304
ENSG00000103064	0.288863	ENSG00000132819
ENSG00000119396	0.288863	ENSG00000179918
ENSG00000170836	0.288863	ENSG00000180354
ENSG00000228149	0.288863	ENSG00000236256
ENSG00000075218	0.288861	ENSG00000140848
ENSG00000104980	0.288861	ENSG00000151882
ENSG00000171302	0.28886	ENSG00000204611
ENSG00000175087	0.28886	ENSG00000255112
ENSG00000066557	0.288859	ENSG00000135535
ENSG00000127824	0.288859	ENSG00000253304
ENSG00000131043	0.288858	ENSG00000136950
ENSG00000105254	0.288858	ENSG00000156968
ENSG00000092200	0.288857	ENSG00000109436
ENSG00000088179	0.288857	ENSG00000206190
ENSG00000120533	0.288856	ENSG00000143167
ENSG00000132485	0.288856	ENSG00000144224
ENSG00000160593	0.288856	ENSG00000186480
ENSG00000160352	0.288856	ENSG00000211456
ENSG00000131724	0.288856	ENSG00000214900
ENSG00000150687	0.288853	ENSG00000163590
ENSG00000055211	0.288852	ENSG00000078246
ENSG00000103227	0.288852	ENSG00000137177
ENSG00000146426	0.288852	ENSG00000232564
ENSG00000157216	0.288851	ENSG00000183935
ENSG00000134698	0.288851	ENSG00000198589
ENSG00000226688	0.288851	ENSG00000259823
ENSG00000108590	0.28885	ENSG00000141030
ENSG00000079819	0.28885	ENSG00000169641
ENSG00000114784	0.28885	ENSG00000271503
ENSG00000006831	0.288849	ENSG00000070759
ENSG00000114735	0.288849	ENSG00000177169
ENSG00000072042	0.288849	ENSG00000243910
ENSG00000153902	0.288849	ENSG00000260314
ENSG00000111785	0.288848	ENSG00000125846
ENSG00000100354	0.288848	ENSG00000145087
ENSG00000131100	0.288848	ENSG00000236144
ENSG00000231548	0.288848	ENSG00000241484
ENSG00000076513	0.288847	ENSG00000174456
ENSG00000138442	0.288846	ENSG00000164611
ENSG00000151327	0.288846	ENSG00000205755
ENSG00000079277	0.288845	ENSG00000095059
ENSG00000100504	0.288845	ENSG00000106069
ENSG00000131849	0.288845	ENSG00000138760
ENSG00000127824	0.288845	ENSG00000188389
ENSG00000187555	0.288845	ENSG00000231721
ENSG00000129562	0.288845	ENSG00000279020
ENSG00000069345	0.288844	ENSG00000091542
ENSG00000126264	0.288844	ENSG00000131495
ENSG00000197653	0.288844	ENSG00000215769
ENSG00000161021	0.288844	ENSG00000231395
ENSG00000134955	0.288843	ENSG00000138303
ENSG00000131475	0.288843	ENSG00000168229
ENSG00000175489	0.288842	ENSG00000179941
ENSG00000031081	0.288842	ENSG00000196968
ENSG00000104154	0.288841	ENSG00000197622
ENSG00000129691	0.288841	ENSG00000228727
ENSG00000164483	0.288841	ENSG00000235576
ENSG00000139697	0.28884	ENSG00000179918
ENSG00000079263	0.28884	ENSG00000253305
ENSG00000161202	0.288838	ENSG00000183495
ENSG00000101193	0.288838	ENSG00000188167
ENSG00000114698	0.288838	ENSG00000189068
ENSG00000129480	0.288838	ENSG00000211766
ENSG00000051180	0.288838	ENSG00000226705
ENSG00000111596	0.288837	ENSG00000121764
ENSG00000146416	0.288837	ENSG00000168679
ENSG00000164134	0.288836	ENSG00000179010
ENSG00000148187	0.288836	ENSG00000197780
ENSG00000083457	0.288835	ENSG00000089177
ENSG00000168214	0.288835	ENSG00000188997
ENSG00000128191	0.288834	ENSG00000196876
ENSG00000152061	0.288833	ENSG00000178573
ENSG00000134480	0.288831	ENSG00000165458
ENSG00000117245	0.288831	ENSG00000197540
ENSG00000092020	0.28883	ENSG00000134049
ENSG00000107863	0.288829	ENSG00000114544
ENSG00000125686	0.288829	ENSG00000136869
ENSG00000073861	0.288828	ENSG00000183091
ENSG00000066136	0.288827	ENSG00000113460
ENSG00000118495	0.288826	ENSG00000135605
ENSG00000134905	0.288826	ENSG00000164056
ENSG00000166801	0.288826	ENSG00000187210
ENSG00000123080	0.288824	ENSG00000155307
ENSG00000137441	0.288824	ENSG00000185905
ENSG00000075884	0.288824	ENSG00000259699
ENSG00000069849	0.288822	ENSG00000140557
ENSG00000186469	0.288822	ENSG00000189067
ENSG00000127125	0.288822	ENSG00000235054
ENSG00000196329	0.288822	ENSG00000290444
ENSG00000118520	0.288821	ENSG00000177685
ENSG00000114416	0.288821	ENSG00000205339
ENSG00000006015	0.288821	ENSG00000224083
ENSG00000184292	0.288821	ENSG00000229663
ENSG00000060069	0.28882	ENSG00000136110
ENSG00000120253	0.28882	ENSG00000167118
ENSG00000158545	0.28882	ENSG00000181220
ENSG00000079134	0.28882	ENSG00000248923
ENSG00000129673	0.288819	ENSG00000145012
ENSG00000052795	0.288818	ENSG00000181929
ENSG00000196367	0.288818	ENSG00000198265
ENSG00000100095	0.288818	ENSG00000260314
ENSG00000095794	0.288817	ENSG00000155252
ENSG00000161944	0.288816	ENSG00000182578
ENSG00000099889	0.288816	ENSG00000186115
ENSG00000083457	0.288815	ENSG00000135960
ENSG00000168502	0.288815	ENSG00000184194
ENSG00000022277	0.288814	ENSG00000044459
ENSG00000178074	0.288813	ENSG00000185129
ENSG00000175787	0.288812	ENSG00000179134
ENSG00000151835	0.288811	ENSG00000158122
ENSG00000121764	0.288811	ENSG00000163541
ENSG00000132874	0.28881	ENSG00000139112
ENSG00000005486	0.28881	ENSG00000241973
ENSG00000072609	0.28881	ENSG00000263465
ENSG00000117411	0.288809	ENSG00000213988
ENSG00000125755	0.288808	ENSG00000167608
ENSG00000134709	0.288808	ENSG00000198455
ENSG00000127191	0.288807	ENSG00000130726
ENSG00000148339	0.288807	ENSG00000164808
ENSG00000177425	0.288806	ENSG00000197635
ENSG00000101096	0.288806	ENSG00000223516
ENSG00000101138	0.288805	ENSG00000172716
ENSG00000213203	0.288805	ENSG00000240373
ENSG00000118579	0.288804	ENSG00000186566
ENSG00000161010	0.288804	ENSG00000196189
ENSG00000185800	0.288804	ENSG00000197540
ENSG00000213277	0.288804	ENSG00000281357
ENSG00000063601	0.288801	ENSG00000137478
ENSG00000172508	0.2888	ENSG00000174775
ENSG00000173210	0.2888	ENSG00000184281
ENSG00000223749	0.2888	ENSG00000254901
ENSG00000160298	0.288799	ENSG00000213347
ENSG00000114120	0.288798	ENSG00000147251
ENSG00000201302	0.288798	ENSG00000269821
ENSG00000145216	0.288797	ENSG00000166348
ENSG00000134539	0.288796	ENSG00000141736
ENSG00000072274	0.288796	ENSG00000162878
ENSG00000118412	0.288795	ENSG00000177879
ENSG00000229417	0.288795	ENSG00000269404
ENSG00000114416	0.288795	ENSG00000275793
ENSG00000068971	0.288794	ENSG00000111726
ENSG00000161929	0.288794	ENSG00000257242
ENSG00000108039	0.288793	ENSG00000124508
ENSG00000127995	0.288793	ENSG00000197635
ENSG00000115944	0.288793	ENSG00000264169
ENSG00000058063	0.288792	ENSG00000131370
ENSG00000168917	0.288792	ENSG00000178977
ENSG00000141098	0.288792	ENSG00000255587
ENSG00000096063	0.288791	ENSG00000123124
ENSG00000100567	0.288791	ENSG00000165501
ENSG00000118898	0.288791	ENSG00000184144
ENSG00000168014	0.288789	ENSG00000183495
ENSG00000103404	0.288788	ENSG00000163864
ENSG00000171150	0.288788	ENSG00000185246
ENSG00000112695	0.288788	ENSG00000234650
ENSG00000183032	0.288785	ENSG00000258951
ENSG00000141699	0.288782	ENSG00000196542
ENSG00000095574	0.288781	ENSG00000137713
ENSG00000101236	0.288781	ENSG00000160746
ENSG00000143774	0.288781	ENSG00000168005
ENSG00000138768	0.288781	ENSG00000187642
ENSG00000124357	0.288781	ENSG00000198700
ENSG00000128872	0.28878	ENSG00000132002
ENSG00000073331	0.28878	ENSG00000139631
ENSG00000161547	0.28878	ENSG00000182481
ENSG00000103089	0.288779	ENSG00000170365
ENSG00000140463	0.288779	ENSG00000184481
ENSG00000186446	0.288779	ENSG00000275111
ENSG00000079385	0.288778	ENSG00000159086
ENSG00000137343	0.288778	ENSG00000167595
ENSG00000167118	0.288778	ENSG00000254004
ENSG00000184675	0.288778	ENSG00000254838
ENSG00000101901	0.288777	ENSG00000129472
ENSG00000115828	0.288777	ENSG00000134955
ENSG00000187607	0.288777	ENSG00000187642
ENSG00000238086	0.288777	ENSG00000255040
ENSG00000166794	0.288776	ENSG00000182004
ENSG00000035928	0.288775	ENSG00000138772
ENSG00000230399	0.288775	ENSG00000241230
ENSG00000073861	0.288774	ENSG00000126822
ENSG00000174348	0.288774	ENSG00000185697
ENSG00000010803	0.288774	ENSG00000214013
ENSG00000117983	0.288772	ENSG00000163947
ENSG00000153147	0.288772	ENSG00000198146
ENSG00000004939	0.288771	ENSG00000105737
ENSG00000078804	0.288771	ENSG00000173114
ENSG00000066557	0.28877	ENSG00000138182
ENSG00000171791	0.28877	ENSG00000182117
ENSG00000155508	0.28877	ENSG00000197170
ENSG00000166801	0.28877	ENSG00000197343
ENSG00000072042	0.288769	ENSG00000129625
ENSG00000178999	0.288769	ENSG00000244556
ENSG00000157895	0.288769	ENSG00000263327
ENSG00000063244	0.288768	ENSG00000106723
ENSG00000177034	0.288768	ENSG00000188785
ENSG00000180626	0.288767	ENSG00000211513
ENSG00000196141	0.288767	ENSG00000241549
ENSG00000072042	0.288766	ENSG00000170525
ENSG00000198736	0.288766	ENSG00000272391
ENSG00000022277	0.288764	ENSG00000169826
ENSG00000132274	0.288764	ENSG00000181381
ENSG00000103018	0.288764	ENSG00000227630
ENSG00000221978	0.288764	ENSG00000250903
ENSG00000148219	0.288763	ENSG00000214021
ENSG00000114739	0.288762	ENSG00000186310
ENSG00000124444	0.288762	ENSG00000201183
ENSG00000158122	0.288761	ENSG00000178977
ENSG00000147050	0.288761	ENSG00000188283
ENSG00000064419	0.28876	ENSG00000120733
ENSG00000088882	0.28876	ENSG00000121570
ENSG00000143951	0.28876	ENSG00000176396
ENSG00000034713	0.288758	ENSG00000115514
ENSG00000078140	0.288758	ENSG00000178385
ENSG00000097096	0.288757	ENSG00000134827
ENSG00000109686	0.288757	ENSG00000253304
ENSG00000127084	0.288756	ENSG00000197301
ENSG00000253770	0.288756	ENSG00000254856
ENSG00000111271	0.288755	ENSG00000168116
ENSG00000072609	0.288754	ENSG00000163946
ENSG00000144468	0.288753	ENSG00000183597
ENSG00000095777	0.288753	ENSG00000226159
ENSG00000159339	0.288752	ENSG00000165071
ENSG00000167077	0.288751	ENSG00000241120
ENSG00000124783	0.28875	ENSG00000145216
ENSG00000105409	0.28875	ENSG00000171790
ENSG00000165685	0.28875	ENSG00000226688
ENSG00000177302	0.28875	ENSG00000232118
ENSG00000119514	0.288749	ENSG00000249115
ENSG00000095585	0.288748	ENSG00000167536
ENSG00000103353	0.288748	ENSG00000170473
ENSG00000121807	0.288747	ENSG00000168872
ENSG00000145757	0.288747	ENSG00000250361
ENSG00000166825	0.288746	ENSG00000197119
ENSG00000080947	0.288745	ENSG00000228218
ENSG00000095303	0.288744	ENSG00000135605
ENSG00000126759	0.288742	ENSG00000225928
ENSG00000106399	0.288741	ENSG00000185420
ENSG00000157554	0.288741	ENSG00000213347
ENSG00000054523	0.28874	ENSG00000119862
ENSG00000151532	0.28874	ENSG00000214078
ENSG00000106459	0.288739	ENSG00000173273
ENSG00000159753	0.288739	ENSG00000173530
ENSG00000137842	0.288739	ENSG00000231976
ENSG00000124490	0.288739	ENSG00000244627
ENSG00000060762	0.288738	ENSG00000185252
ENSG00000151623	0.288738	ENSG00000197635
ENSG00000065923	0.288736	ENSG00000100139
ENSG00000043143	0.288736	ENSG00000105186
ENSG00000165102	0.288736	ENSG00000181826
ENSG00000237914	0.288736	ENSG00000281106
ENSG00000064763	0.288733	ENSG00000140848
ENSG00000137073	0.288733	ENSG00000179918
ENSG00000135720	0.288732	ENSG00000163126
ENSG00000134698	0.288732	ENSG00000169733
ENSG00000102181	0.288732	ENSG00000177728
ENSG00000179869	0.288732	ENSG00000187764
ENSG00000261971	0.288732	ENSG00000277610
ENSG00000119414	0.288731	ENSG00000172315
ENSG00000164631	0.288731	ENSG00000253797
ENSG00000086717	0.288729	ENSG00000158163
ENSG00000099954	0.288729	ENSG00000174500
ENSG00000055917	0.288728	ENSG00000122034
ENSG00000152377	0.288728	ENSG00000234409
ENSG00000124469	0.288727	ENSG00000232684
ENSG00000083635	0.288726	ENSG00000105063
ENSG00000116761	0.288726	ENSG00000125257
ENSG00000129116	0.288726	ENSG00000140009
ENSG00000067840	0.288726	ENSG00000181036
ENSG00000013441	0.288725	ENSG00000133812
ENSG00000138772	0.288725	ENSG00000152229
ENSG00000059145	0.288724	ENSG00000141376
ENSG00000234650	0.288724	ENSG00000241120
ENSG00000105737	0.288722	ENSG00000140511
ENSG00000108389	0.288721	ENSG00000136152
ENSG00000128000	0.28872	ENSG00000162222
ENSG00000134061	0.28872	ENSG00000178338
ENSG00000124155	0.288719	ENSG00000198081
ENSG00000064601	0.288717	ENSG00000110446
ENSG00000134545	0.288717	ENSG00000198574
ENSG00000178977	0.288716	ENSG00000180257
ENSG00000102100	0.288716	ENSG00000256720
ENSG00000179918	0.288716	ENSG00000269800
ENSG00000124374	0.288714	ENSG00000133789
ENSG00000141367	0.288714	ENSG00000179335
ENSG00000100448	0.288712	ENSG00000136891
ENSG00000122741	0.288712	ENSG00000141098
ENSG00000141013	0.288711	ENSG00000170234
ENSG00000173660	0.288711	ENSG00000178982
ENSG00000088727	0.288711	ENSG00000233922
ENSG00000107897	0.28871	ENSG00000277734
ENSG00000132122	0.288709	ENSG00000174130
ENSG00000185761	0.288709	ENSG00000189233
ENSG00000133317	0.288708	ENSG00000135451
ENSG00000115657	0.288708	ENSG00000169992
ENSG00000077782	0.288708	ENSG00000181982
ENSG00000159339	0.288708	ENSG00000183323
ENSG00000088179	0.288707	ENSG00000150637
ENSG00000084710	0.288707	ENSG00000280623
ENSG00000091106	0.288706	ENSG00000186104
ENSG00000060762	0.288706	ENSG00000188021
ENSG00000110448	0.288705	ENSG00000180938
ENSG00000119401	0.288704	ENSG00000213085
ENSG00000160219	0.288703	ENSG00000176018
ENSG00000184677	0.288703	ENSG00000198169
ENSG00000142910	0.288703	ENSG00000231378
ENSG00000039068	0.288701	ENSG00000174442
ENSG00000135766	0.288701	ENSG00000181929
ENSG00000089006	0.288701	ENSG00000183530
ENSG00000101412	0.2887	ENSG00000110987
ENSG00000111602	0.2887	ENSG00000122694
ENSG00000142583	0.288699	ENSG00000186583
ENSG00000182568	0.288699	ENSG00000221978
ENSG00000125037	0.288698	ENSG00000159753
ENSG00000109107	0.288698	ENSG00000196323
ENSG00000076554	0.288698	ENSG00000196562
ENSG00000008018	0.288698	ENSG00000197385
ENSG00000162222	0.288698	ENSG00000256683
ENSG00000100380	0.288697	ENSG00000138617
ENSG00000095564	0.288696	ENSG00000115524
ENSG00000072274	0.288695	ENSG00000111339
ENSG00000108883	0.288695	ENSG00000111801
ENSG00000138303	0.288695	ENSG00000154736
ENSG00000117461	0.288694	ENSG00000186298
ENSG00000007923	0.288692	ENSG00000115271
ENSG00000225697	0.288692	ENSG00000226688
ENSG00000071242	0.288691	ENSG00000102760
ENSG00000082512	0.288691	ENSG00000166225
ENSG00000106459	0.28869	ENSG00000124155
ENSG00000132622	0.28869	ENSG00000160211
ENSG00000142634	0.28869	ENSG00000162398
ENSG00000101126	0.288689	ENSG00000153201
ENSG00000173744	0.288689	ENSG00000177169
ENSG00000108819	0.288689	ENSG00000203737
ENSG00000101425	0.288688	ENSG00000203485
ENSG00000049656	0.288688	ENSG00000264653
ENSG00000082397	0.288686	ENSG00000130396
ENSG00000085840	0.288686	ENSG00000167325
ENSG00000111711	0.288686	ENSG00000168014
ENSG00000176095	0.288686	ENSG00000196172
ENSG00000131016	0.288685	ENSG00000164362
ENSG00000164134	0.288685	ENSG00000175220
ENSG00000112659	0.288684	ENSG00000188917
ENSG00000130520	0.288683	ENSG00000144118
ENSG00000006047	0.288682	ENSG00000114541
ENSG00000072042	0.288682	ENSG00000124374
ENSG00000051180	0.288681	ENSG00000066422
ENSG00000055955	0.28868	ENSG00000158089
ENSG00000107745	0.28868	ENSG00000176920
ENSG00000115267	0.288679	ENSG00000177409
ENSG00000114098	0.288678	ENSG00000155097
ENSG00000207402	0.288678	ENSG00000250548
ENSG00000136828	0.288677	ENSG00000170525
ENSG00000200830	0.288677	ENSG00000235145
ENSG00000122126	0.288677	ENSG00000237298
ENSG00000019144	0.288676	ENSG00000172939
ENSG00000100605	0.288675	ENSG00000104856
ENSG00000158517	0.288674	ENSG00000185344
ENSG00000186951	0.288674	ENSG00000229140
ENSG00000105370	0.288673	ENSG00000136636
ENSG00000099385	0.288673	ENSG00000155850
ENSG00000073792	0.288673	ENSG00000186866
ENSG00000073910	0.288672	ENSG00000101444
ENSG00000104343	0.288671	ENSG00000186908
ENSG00000110076	0.288671	ENSG00000213923
ENSG00000204767	0.288671	ENSG00000258730
ENSG00000058262	0.28867	ENSG00000163874
ENSG00000077092	0.28867	ENSG00000172425
ENSG00000181191	0.28867	ENSG00000264169
ENSG00000141293	0.288669	ENSG00000150593
ENSG00000101391	0.288668	ENSG00000119335
ENSG00000104154	0.288668	ENSG00000133131
ENSG00000124207	0.288667	ENSG00000131018
ENSG00000118579	0.288667	ENSG00000133067
ENSG00000004897	0.288666	ENSG00000090975
ENSG00000151835	0.288666	ENSG00000151882
ENSG00000105171	0.288666	ENSG00000155926
ENSG00000111271	0.288665	ENSG00000167323
ENSG00000126768	0.288663	ENSG00000148908
ENSG00000135144	0.288663	ENSG00000152785
ENSG00000182162	0.288663	ENSG00000204482
ENSG00000223650	0.288663	ENSG00000238086
ENSG00000132603	0.288662	ENSG00000138101
ENSG00000078589	0.288661	ENSG00000100644
ENSG00000118412	0.288661	ENSG00000125089
ENSG00000080947	0.288661	ENSG00000196562
ENSG00000074964	0.28866	ENSG00000184232
ENSG00000130589	0.288659	ENSG00000160710
ENSG00000054267	0.288658	ENSG00000107281
ENSG00000073331	0.288657	ENSG00000085719
ENSG00000133131	0.288657	ENSG00000188171
ENSG00000004779	0.288656	ENSG00000163513
ENSG00000149639	0.288656	ENSG00000198168
ENSG00000116711	0.288656	ENSG00000236051
ENSG00000106460	0.288655	ENSG00000151882
ENSG00000163156	0.288655	ENSG00000178999
ENSG00000126882	0.288655	ENSG00000182809
ENSG00000100558	0.288654	ENSG00000165487
ENSG00000047597	0.288654	ENSG00000239605
ENSG00000184613	0.288654	ENSG00000271447
ENSG00000049759	0.288653	ENSG00000101935
ENSG00000135365	0.288653	ENSG00000177427
ENSG00000111906	0.288653	ENSG00000197780
ENSG00000124209	0.288652	ENSG00000196267
ENSG00000139684	0.288652	ENSG00000235054
ENSG00000131779	0.288651	ENSG00000133703
ENSG00000084110	0.288651	ENSG00000163536
ENSG00000119729	0.288651	ENSG00000169032
ENSG00000163754	0.288651	ENSG00000213347
ENSG00000223547	0.288651	ENSG00000228728
ENSG00000103051	0.288649	ENSG00000149476
ENSG00000116824	0.288648	ENSG00000185963
ENSG00000124783	0.288648	ENSG00000215417
ENSG00000159307	0.288646	ENSG00000228485
ENSG00000008018	0.288645	ENSG00000183309
ENSG00000140006	0.288645	ENSG00000189377
ENSG00000066136	0.288644	ENSG00000178028
ENSG00000049239	0.288643	ENSG00000168010
ENSG00000080298	0.288642	ENSG00000133121
ENSG00000136104	0.288642	ENSG00000186812
ENSG00000148634	0.288642	ENSG00000231607
ENSG00000124019	0.288641	ENSG00000198885
ENSG00000100077	0.28864	ENSG00000124256
ENSG00000110934	0.28864	ENSG00000125965
ENSG00000146197	0.28864	ENSG00000185420
ENSG00000083857	0.288639	ENSG00000275832
ENSG00000065675	0.288637	ENSG00000108588
ENSG00000140199	0.288637	ENSG00000159322
ENSG00000143515	0.288636	ENSG00000151882
ENSG00000108474	0.288636	ENSG00000163874
ENSG00000091436	0.288636	ENSG00000244437
ENSG00000132005	0.288635	ENSG00000196498
ENSG00000056972	0.288634	ENSG00000164758
ENSG00000066923	0.288633	ENSG00000163251
ENSG00000227523	0.288633	ENSG00000230124
ENSG00000171763	0.288633	ENSG00000237973
ENSG00000124155	0.288632	ENSG00000157916
ENSG00000103126	0.288632	ENSG00000168092
ENSG00000140522	0.288631	ENSG00000141376
ENSG00000141873	0.288631	ENSG00000186603
ENSG00000167984	0.288631	ENSG00000197993
ENSG00000123080	0.28863	ENSG00000160336
ENSG00000130748	0.288629	ENSG00000134153
ENSG00000109787	0.288629	ENSG00000136108
ENSG00000085563	0.288629	ENSG00000153071
ENSG00000128881	0.288628	ENSG00000135966
ENSG00000126709	0.288628	ENSG00000163565
ENSG00000182718	0.288628	ENSG00000205593
ENSG00000014123	0.288628	ENSG00000244045
ENSG00000119720	0.288628	ENSG00000262246
ENSG00000059691	0.288627	ENSG00000166557
ENSG00000105374	0.288627	ENSG00000177731
ENSG00000171940	0.288627	ENSG00000183696
ENSG00000121671	0.288626	ENSG00000162881
ENSG00000073050	0.288625	ENSG00000130475
ENSG00000159884	0.288625	ENSG00000239207
ENSG00000057294	0.288624	ENSG00000183049
ENSG00000138777	0.288624	ENSG00000229140
ENSG00000006530	0.288623	ENSG00000114784
ENSG00000079277	0.288622	ENSG00000185900
ENSG00000100271	0.288622	ENSG00000276557
ENSG00000106477	0.288621	ENSG00000114861
ENSG00000130518	0.288621	ENSG00000152700
ENSG00000135070	0.28862	ENSG00000151702
ENSG00000072364	0.288619	ENSG00000118246
ENSG00000118246	0.288619	ENSG00000124207
ENSG00000164105	0.288619	ENSG00000169032
ENSG00000104903	0.288617	ENSG00000153066
ENSG00000130544	0.288617	ENSG00000197062
ENSG00000101236	0.288617	ENSG00000198703
ENSG00000154217	0.288616	ENSG00000170412
ENSG00000164631	0.288616	ENSG00000177485
ENSG00000168818	0.288616	ENSG00000178691
ENSG00000179941	0.288616	ENSG00000187210
ENSG00000157978	0.288616	ENSG00000241990
ENSG00000161509	0.288615	ENSG00000186812
ENSG00000093000	0.288612	ENSG00000175792
ENSG00000001497	0.288611	ENSG00000231993
ENSG00000228000	0.288611	ENSG00000235145
ENSG00000165102	0.288611	ENSG00000254838
ENSG00000232564	0.288611	ENSG00000264630
ENSG00000053254	0.28861	ENSG00000167105
ENSG00000081791	0.28861	ENSG00000184743
ENSG00000119508	0.288609	ENSG00000196843
ENSG00000106069	0.288609	ENSG00000204930
ENSG00000106236	0.288608	ENSG00000114416
ENSG00000179918	0.288608	ENSG00000180884
ENSG00000185963	0.288608	ENSG00000186104
ENSG00000168228	0.288607	ENSG00000236256
ENSG00000167716	0.288607	ENSG00000269313
ENSG00000116489	0.288606	ENSG00000174501
ENSG00000149534	0.288605	ENSG00000155252
ENSG00000140848	0.288605	ENSG00000157554
ENSG00000134077	0.288605	ENSG00000220311
ENSG00000153207	0.288603	ENSG00000167978
ENSG00000053108	0.288602	ENSG00000147604
ENSG00000077147	0.288601	ENSG00000179222
ENSG00000200665	0.288601	ENSG00000255141
ENSG00000085563	0.2886	ENSG00000111962
ENSG00000029534	0.288599	ENSG00000119397
ENSG00000105205	0.288599	ENSG00000158715
ENSG00000121753	0.288598	ENSG00000159618
ENSG00000122565	0.288598	ENSG00000213079
ENSG00000134248	0.288597	ENSG00000143815
ENSG00000095002	0.288597	ENSG00000147202
ENSG00000069399	0.288595	ENSG00000153815
ENSG00000058262	0.288595	ENSG00000158715
ENSG00000142599	0.288595	ENSG00000184863
ENSG00000100403	0.288595	ENSG00000186272
ENSG00000089280	0.288594	ENSG00000179222
ENSG00000110274	0.288593	ENSG00000145012
ENSG00000004700	0.288593	ENSG00000155957
ENSG00000169583	0.288592	ENSG00000221968
ENSG00000159899	0.288591	ENSG00000185246
ENSG00000163362	0.288591	ENSG00000238164
ENSG00000111530	0.28859	ENSG00000170860
ENSG00000134463	0.28859	ENSG00000236564
ENSG00000165240	0.28859	ENSG00000239789
ENSG00000089916	0.288588	ENSG00000166136
ENSG00000128438	0.288588	ENSG00000177051
ENSG00000115993	0.288586	ENSG00000136842
ENSG00000069849	0.288586	ENSG00000166579
ENSG00000147416	0.288586	ENSG00000169599
ENSG00000116539	0.288585	ENSG00000178028
ENSG00000071242	0.288585	ENSG00000221968
ENSG00000095303	0.288585	ENSG00000234788
ENSG00000114423	0.288584	ENSG00000119509
ENSG00000137770	0.288584	ENSG00000164611
ENSG00000131797	0.288584	ENSG00000165102
ENSG00000176390	0.288584	ENSG00000260689
ENSG00000100450	0.288583	ENSG00000169507
ENSG00000159904	0.288583	ENSG00000174996
ENSG00000111371	0.288582	ENSG00000154274
ENSG00000133265	0.288581	ENSG00000139517
ENSG00000084073	0.288581	ENSG00000143553
ENSG00000064999	0.288581	ENSG00000157388
ENSG00000125945	0.288581	ENSG00000269837
ENSG00000134070	0.288579	ENSG00000180739
ENSG00000168090	0.288579	ENSG00000196199
ENSG00000100385	0.288578	ENSG00000181004
ENSG00000085276	0.288576	ENSG00000137449
ENSG00000134057	0.288576	ENSG00000239789
ENSG00000165006	0.288574	ENSG00000225190
ENSG00000152213	0.288574	ENSG00000242853
ENSG00000109458	0.288573	ENSG00000154359
ENSG00000026751	0.288573	ENSG00000183091
ENSG00000178607	0.288573	ENSG00000213071
ENSG00000112309	0.288572	ENSG00000180667
ENSG00000065883	0.288572	ENSG00000256188
ENSG00000168389	0.28857	ENSG00000205189
ENSG00000118058	0.28857	ENSG00000262943
ENSG00000065882	0.288569	ENSG00000073050
ENSG00000113448	0.288569	ENSG00000129048
ENSG00000114982	0.288563	ENSG00000169446
ENSG00000058262	0.288562	ENSG00000170430
ENSG00000186300	0.288562	ENSG00000275572
ENSG00000081692	0.288561	ENSG00000103037
ENSG00000116711	0.288561	ENSG00000123130
ENSG00000117650	0.28856	ENSG00000134057
ENSG00000112200	0.288559	ENSG00000256269
ENSG00000100412	0.288557	ENSG00000186141
ENSG00000081019	0.288556	ENSG00000198482
ENSG00000156313	0.288556	ENSG00000203758
ENSG00000027075	0.288555	ENSG00000129235
ENSG00000089351	0.288554	ENSG00000100592
ENSG00000136213	0.288554	ENSG00000171812
ENSG00000171150	0.288554	ENSG00000173585
ENSG00000171150	0.288554	ENSG00000185811
ENSG00000153147	0.288554	ENSG00000261366
ENSG00000168394	0.288553	ENSG00000205413
ENSG00000116604	0.288553	ENSG00000213020
ENSG00000076641	0.28855	ENSG00000088888
ENSG00000136280	0.28855	ENSG00000185800
ENSG00000064545	0.288549	ENSG00000127586
ENSG00000100330	0.288549	ENSG00000170571
ENSG00000137101	0.288549	ENSG00000185666
ENSG00000130703	0.288548	ENSG00000142102
ENSG00000134318	0.288548	ENSG00000164338
ENSG00000090889	0.288547	ENSG00000185104
ENSG00000205726	0.288547	ENSG00000213186
ENSG00000205336	0.288547	ENSG00000233609
ENSG00000133561	0.288547	ENSG00000243660
ENSG00000134627	0.288546	ENSG00000169495
ENSG00000156052	0.288546	ENSG00000179922
ENSG00000138185	0.288546	ENSG00000189420
ENSG00000100346	0.288546	ENSG00000277586
ENSG00000064601	0.288545	ENSG00000100448
ENSG00000101337	0.288545	ENSG00000108175
ENSG00000033011	0.288545	ENSG00000172765
ENSG00000232810	0.288545	ENSG00000259374
ENSG00000145241	0.288545	ENSG00000272333
ENSG00000116574	0.288543	ENSG00000168010
ENSG00000088881	0.288543	ENSG00000170962
ENSG00000104320	0.288542	ENSG00000130520
ENSG00000055917	0.288541	ENSG00000147457
ENSG00000165240	0.288541	ENSG00000182481
ENSG00000154914	0.288541	ENSG00000197451
ENSG00000139714	0.288541	ENSG00000213625
ENSG00000107745	0.288539	ENSG00000113088
ENSG00000067141	0.288539	ENSG00000124766
ENSG00000171992	0.288539	ENSG00000256229
ENSG00000114388	0.288538	ENSG00000141568
ENSG00000073331	0.288538	ENSG00000151689
ENSG00000137135	0.288538	ENSG00000161010
ENSG00000157978	0.288538	ENSG00000186866
ENSG00000166794	0.288538	ENSG00000188822
ENSG00000080947	0.288538	ENSG00000214655
ENSG00000223896	0.288538	ENSG00000235054
ENSG00000083720	0.288537	ENSG00000167272
ENSG00000135930	0.288537	ENSG00000233922
ENSG00000142686	0.288536	ENSG00000167323
ENSG00000046653	0.288536	ENSG00000183696
ENSG00000070018	0.288535	ENSG00000102543
ENSG00000074621	0.288535	ENSG00000161509
ENSG00000015133	0.288535	ENSG00000181215
ENSG00000226137	0.288533	ENSG00000265527
ENSG00000213347	0.288532	ENSG00000224940
ENSG00000107036	0.288531	ENSG00000136141
ENSG00000005889	0.288531	ENSG00000265527
ENSG00000222724	0.288531	ENSG00000274978
ENSG00000118113	0.28853	ENSG00000205189
ENSG00000223705	0.28853	ENSG00000250479
ENSG00000221944	0.28853	ENSG00000264462
ENSG00000078699	0.288529	ENSG00000138785
ENSG00000105948	0.288528	ENSG00000107959
ENSG00000136810	0.288528	ENSG00000140563
ENSG00000151726	0.288528	ENSG00000176563
ENSG00000116885	0.288527	ENSG00000122483
ENSG00000165349	0.288527	ENSG00000184226
ENSG00000177051	0.288527	ENSG00000213809
ENSG00000066405	0.288526	ENSG00000170801
ENSG00000100711	0.288525	ENSG00000119397
ENSG00000065308	0.288525	ENSG00000237135
ENSG00000134909	0.288522	ENSG00000168116
ENSG00000111203	0.288521	ENSG00000117419
ENSG00000134247	0.288521	ENSG00000196576
ENSG00000075618	0.288521	ENSG00000272636
ENSG00000116903	0.28852	ENSG00000118579
ENSG00000121851	0.28852	ENSG00000122417
ENSG00000119862	0.28852	ENSG00000172830
ENSG00000163629	0.28852	ENSG00000187824
ENSG00000160746	0.28852	ENSG00000197818
ENSG00000133561	0.28852	ENSG00000254004
ENSG00000004777	0.288517	ENSG00000134627
ENSG00000116903	0.288517	ENSG00000159377
ENSG00000143553	0.288517	ENSG00000165280
ENSG00000160752	0.288517	ENSG00000167555
ENSG00000103313	0.288517	ENSG00000175581
ENSG00000110696	0.288517	ENSG00000183475
ENSG00000144566	0.288516	ENSG00000188234
ENSG00000149582	0.288515	ENSG00000184613
ENSG00000164116	0.288515	ENSG00000249700
ENSG00000075142	0.288514	ENSG00000198663
ENSG00000165102	0.288514	ENSG00000241429
ENSG00000122641	0.288513	ENSG00000130340
ENSG00000104093	0.288513	ENSG00000141068
ENSG00000175573	0.288513	ENSG00000175711
ENSG00000154813	0.288513	ENSG00000183354
ENSG00000198406	0.288513	ENSG00000247626
ENSG00000120948	0.288512	ENSG00000151923
ENSG00000137441	0.288512	ENSG00000181104
ENSG00000137492	0.288512	ENSG00000243927
ENSG00000120899	0.288511	ENSG00000165646
ENSG00000114784	0.28851	ENSG00000134590
ENSG00000108588	0.288509	ENSG00000162702
ENSG00000148187	0.288509	ENSG00000173875
ENSG00000067840	0.288508	ENSG00000178607
ENSG00000100612	0.288508	ENSG00000185085
ENSG00000163161	0.288508	ENSG00000197768
ENSG00000196456	0.288508	ENSG00000224083
ENSG00000068308	0.288507	ENSG00000123130
ENSG00000126062	0.288507	ENSG00000185085
ENSG00000164047	0.288507	ENSG00000205022
ENSG00000183570	0.288507	ENSG00000205930
ENSG00000142945	0.288506	ENSG00000164244
ENSG00000101997	0.288505	ENSG00000231607
ENSG00000115760	0.288504	ENSG00000144791
ENSG00000230061	0.288504	ENSG00000240445
ENSG00000105136	0.288503	ENSG00000163874
ENSG00000040341	0.288503	ENSG00000169398
ENSG00000089159	0.288502	ENSG00000226632
ENSG00000143473	0.2885	ENSG00000176597
ENSG00000117419	0.2885	ENSG00000180917
ENSG00000135245	0.288499	ENSG00000187187
ENSG00000172716	0.288498	ENSG00000244437
ENSG00000073861	0.288497	ENSG00000105810
ENSG00000095303	0.288497	ENSG00000136869
ENSG00000103037	0.288497	ENSG00000176454
ENSG00000134539	0.288496	ENSG00000174348
ENSG00000104870	0.288496	ENSG00000198719
ENSG00000102760	0.288495	ENSG00000164506
ENSG00000109184	0.288495	ENSG00000173542
ENSG00000104419	0.288494	ENSG00000120925
ENSG00000154262	0.288494	ENSG00000188878
ENSG00000161405	0.288493	ENSG00000187607
ENSG00000138101	0.288493	ENSG00000198089
ENSG00000100385	0.288492	ENSG00000170962
ENSG00000186866	0.288492	ENSG00000229692
ENSG00000082512	0.288492	ENSG00000267690
ENSG00000095485	0.288491	ENSG00000180884
ENSG00000183690	0.288491	ENSG00000189339
ENSG00000035499	0.288491	ENSG00000226705
ENSG00000163874	0.28849	ENSG00000263002
ENSG00000041988	0.288489	ENSG00000170915
ENSG00000103313	0.288489	ENSG00000171757
ENSG00000005102	0.288489	ENSG00000182544
ENSG00000215571	0.288489	ENSG00000253989
ENSG00000119729	0.288488	ENSG00000186352
ENSG00000088881	0.288486	ENSG00000102007
ENSG00000080298	0.288486	ENSG00000126581
ENSG00000167333	0.288486	ENSG00000168813
ENSG00000067842	0.288486	ENSG00000180884
ENSG00000100749	0.288485	ENSG00000204611
ENSG00000152642	0.288484	ENSG00000182117
ENSG00000023171	0.288483	ENSG00000109381
ENSG00000112877	0.288483	ENSG00000121680
ENSG00000131409	0.288483	ENSG00000132801
ENSG00000137842	0.288483	ENSG00000217897
ENSG00000132005	0.288482	ENSG00000196381
ENSG00000115539	0.288481	ENSG00000132661
ENSG00000101445	0.288481	ENSG00000134686
ENSG00000183495	0.28848	ENSG00000250011
ENSG00000055208	0.288479	ENSG00000166946
ENSG00000166225	0.288479	ENSG00000242808
ENSG00000132274	0.288478	ENSG00000183486
ENSG00000026508	0.288477	ENSG00000100749
ENSG00000126070	0.288477	ENSG00000157764
ENSG00000074266	0.288476	ENSG00000174151
ENSG00000101193	0.288476	ENSG00000186153
ENSG00000137819	0.288475	ENSG00000156970
ENSG00000166446	0.288475	ENSG00000181035
ENSG00000106526	0.288474	ENSG00000186222
ENSG00000196083	0.288474	ENSG00000228196
ENSG00000118363	0.288473	ENSG00000145782
ENSG00000162645	0.288472	ENSG00000245534
ENSG00000125089	0.288471	ENSG00000165810
ENSG00000132359	0.288471	ENSG00000173068
ENSG00000103222	0.288471	ENSG00000213079
ENSG00000075073	0.288471	ENSG00000215045
ENSG00000088179	0.28847	ENSG00000129116
ENSG00000118804	0.28847	ENSG00000203757
ENSG00000188580	0.28847	ENSG00000215006
ENSG00000154122	0.288469	ENSG00000159267
ENSG00000135912	0.288469	ENSG00000198561
ENSG00000121297	0.288468	ENSG00000164253
ENSG00000117862	0.288468	ENSG00000259335
ENSG00000127863	0.288468	ENSG00000267278
ENSG00000120948	0.288467	ENSG00000181904
ENSG00000106123	0.288465	ENSG00000172260
ENSG00000164828	0.288464	ENSG00000172932
ENSG00000145287	0.288464	ENSG00000182446
ENSG00000079691	0.288464	ENSG00000186908
ENSG00000112679	0.288464	ENSG00000214711
ENSG00000074319	0.288463	ENSG00000105171
ENSG00000255833	0.288463	ENSG00000258869
ENSG00000165102	0.288462	ENSG00000180626
ENSG00000136205	0.28846	ENSG00000159335
ENSG00000137338	0.28846	ENSG00000162433
ENSG00000224631	0.28846	ENSG00000263266
ENSG00000010810	0.288458	ENSG00000141736
ENSG00000152102	0.288458	ENSG00000243398
ENSG00000105401	0.288457	ENSG00000111348
ENSG00000120925	0.288457	ENSG00000124508
ENSG00000159082	0.288457	ENSG00000159200
ENSG00000140750	0.288457	ENSG00000189377
ENSG00000177169	0.288457	ENSG00000197321
ENSG00000088826	0.288456	ENSG00000175931
ENSG00000065029	0.288456	ENSG00000196712
ENSG00000114416	0.288455	ENSG00000140563
ENSG00000108826	0.288455	ENSG00000166689
ENSG00000137497	0.288455	ENSG00000188878
ENSG00000116754	0.288455	ENSG00000198105
ENSG00000101138	0.288453	ENSG00000117461
ENSG00000121807	0.288453	ENSG00000228168
ENSG00000123130	0.288453	ENSG00000275572
ENSG00000118900	0.288452	ENSG00000129355
ENSG00000173418	0.288452	ENSG00000181029
ENSG00000055957	0.288451	ENSG00000179542
ENSG00000222030	0.288451	ENSG00000256683
ENSG00000105171	0.28845	ENSG00000143756
ENSG00000263465	0.288449	ENSG00000269837
ENSG00000076513	0.288448	ENSG00000139746
ENSG00000005486	0.288448	ENSG00000154727
ENSG00000118777	0.288448	ENSG00000160117
ENSG00000005059	0.288448	ENSG00000163874
ENSG00000166189	0.288448	ENSG00000196547
ENSG00000211734	0.288448	ENSG00000254017
ENSG00000141385	0.288447	ENSG00000171302
ENSG00000165349	0.288447	ENSG00000265929
ENSG00000157240	0.288446	ENSG00000173585
ENSG00000180626	0.288445	ENSG00000269837
ENSG00000129968	0.288444	ENSG00000198369
ENSG00000128253	0.288443	ENSG00000166167
ENSG00000126088	0.288443	ENSG00000250361
ENSG00000118971	0.288442	ENSG00000142197
ENSG00000136213	0.288442	ENSG00000170310
ENSG00000136379	0.288441	ENSG00000198945
ENSG00000117461	0.288438	ENSG00000123080
ENSG00000088992	0.288438	ENSG00000173599
ENSG00000169679	0.288438	ENSG00000176619
ENSG00000136869	0.288438	ENSG00000179542
ENSG00000101997	0.288438	ENSG00000200830
ENSG00000159618	0.288437	ENSG00000187118
ENSG00000057935	0.288436	ENSG00000118655
ENSG00000188171	0.288436	ENSG00000225636
ENSG00000070018	0.288435	ENSG00000143889
ENSG00000119487	0.288435	ENSG00000152700
ENSG00000175414	0.288434	ENSG00000232354
ENSG00000125875	0.288433	ENSG00000135269
ENSG00000068912	0.288432	ENSG00000172893
ENSG00000180846	0.288432	ENSG00000186834
ENSG00000157315	0.288432	ENSG00000197296
ENSG00000149582	0.288432	ENSG00000197860
ENSG00000180667	0.288432	ENSG00000275052
ENSG00000079805	0.288431	ENSG00000124191
ENSG00000026559	0.288431	ENSG00000128641
ENSG00000173585	0.288431	ENSG00000182827
ENSG00000139278	0.288431	ENSG00000185000
ENSG00000211937	0.288431	ENSG00000243708
ENSG00000131408	0.288428	ENSG00000167553
ENSG00000156873	0.288428	ENSG00000242086
ENSG00000129116	0.288428	ENSG00000244682
ENSG00000170468	0.288428	ENSG00000250182
ENSG00000057757	0.288427	ENSG00000143951
ENSG00000111752	0.288427	ENSG00000171823
ENSG00000125037	0.288427	ENSG00000178235
ENSG00000173171	0.288427	ENSG00000182885
ENSG00000134539	0.288426	ENSG00000149418
ENSG00000111530	0.288424	ENSG00000161298
ENSG00000138768	0.288424	ENSG00000163874
ENSG00000160298	0.288423	ENSG00000198553
ENSG00000131187	0.288422	ENSG00000157823
ENSG00000001036	0.288422	ENSG00000164347
ENSG00000125861	0.288421	ENSG00000159210
ENSG00000165804	0.288421	ENSG00000197077
ENSG00000111596	0.288421	ENSG00000198492
ENSG00000049656	0.288421	ENSG00000255222
ENSG00000132485	0.28842	ENSG00000201801
ENSG00000159423	0.288417	ENSG00000226891
ENSG00000103269	0.288417	ENSG00000274963
ENSG00000119396	0.288416	ENSG00000138101
ENSG00000127837	0.288416	ENSG00000140284
ENSG00000137094	0.288415	ENSG00000166451
ENSG00000141449	0.288415	ENSG00000166507
ENSG00000128872	0.288414	ENSG00000180061
ENSG00000090339	0.288413	ENSG00000175984
ENSG00000166681	0.288413	ENSG00000186810
ENSG00000189298	0.288413	ENSG00000263002
ENSG00000143951	0.288412	ENSG00000162702
ENSG00000113068	0.288412	ENSG00000174130
ENSG00000007402	0.28841	ENSG00000167508
ENSG00000112053	0.28841	ENSG00000214021
ENSG00000185252	0.28841	ENSG00000254004
ENSG00000051128	0.288409	ENSG00000104915
ENSG00000105701	0.288409	ENSG00000126243
ENSG00000135116	0.288409	ENSG00000213923
ENSG00000168280	0.288407	ENSG00000188672
ENSG00000102710	0.288407	ENSG00000198646
ENSG00000121742	0.288405	ENSG00000122694
ENSG00000046653	0.288405	ENSG00000175538
ENSG00000120210	0.288405	ENSG00000234788
ENSG00000133392	0.288404	ENSG00000236977
ENSG00000232564	0.288404	ENSG00000256464
ENSG00000065675	0.288403	ENSG00000275700
ENSG00000136261	0.288402	ENSG00000239900
ENSG00000126107	0.288401	ENSG00000196456
ENSG00000101057	0.2884	ENSG00000101445
ENSG00000143552	0.2884	ENSG00000187144
ENSG00000108395	0.288399	ENSG00000164241
ENSG00000091483	0.288399	ENSG00000167553
ENSG00000094914	0.288399	ENSG00000170759
ENSG00000140009	0.288399	ENSG00000198089
ENSG00000056972	0.288398	ENSG00000087448
ENSG00000204619	0.288398	ENSG00000227347
ENSG00000130830	0.288398	ENSG00000251369
ENSG00000056972	0.288397	ENSG00000074621
ENSG00000112695	0.288397	ENSG00000166783
ENSG00000215301	0.288397	ENSG00000253770
ENSG00000100311	0.288396	ENSG00000116871
ENSG00000123983	0.288396	ENSG00000183943
ENSG00000181929	0.288396	ENSG00000197566
ENSG00000123080	0.288395	ENSG00000162739
ENSG00000160746	0.288395	ENSG00000165156
ENSG00000103932	0.288395	ENSG00000168014
ENSG00000006194	0.288395	ENSG00000257097
ENSG00000066422	0.288394	ENSG00000124226
ENSG00000173193	0.288394	ENSG00000258659
ENSG00000123353	0.288393	ENSG00000144741
ENSG00000134460	0.288392	ENSG00000135272
ENSG00000129673	0.288391	ENSG00000176994
ENSG00000176714	0.28839	ENSG00000243766
ENSG00000020633	0.288389	ENSG00000115085
ENSG00000125966	0.288389	ENSG00000162913
ENSG00000135766	0.288388	ENSG00000154059
ENSG00000113615	0.288387	ENSG00000180008
ENSG00000136379	0.288386	ENSG00000151458
ENSG00000163736	0.288386	ENSG00000166148
ENSG00000065518	0.288386	ENSG00000197050
ENSG00000118971	0.288386	ENSG00000243660
ENSG00000154736	0.288385	ENSG00000165259
ENSG00000109919	0.288385	ENSG00000180626
ENSG00000159958	0.288385	ENSG00000187210
ENSG00000046653	0.288384	ENSG00000108039
ENSG00000112695	0.288384	ENSG00000116990
ENSG00000130940	0.288384	ENSG00000138496
ENSG00000113387	0.288384	ENSG00000151576
ENSG00000143322	0.288384	ENSG00000169193
ENSG00000166845	0.288384	ENSG00000183718
ENSG00000123080	0.288383	ENSG00000180884
ENSG00000235145	0.288383	ENSG00000263219
ENSG00000119632	0.288382	ENSG00000160404
ENSG00000163625	0.288382	ENSG00000164985
ENSG00000225193	0.288382	ENSG00000228196
ENSG00000157741	0.288381	ENSG00000188994
ENSG00000158485	0.288381	ENSG00000207650
ENSG00000117448	0.288381	ENSG00000211771
ENSG00000100412	0.28838	ENSG00000113068
ENSG00000122778	0.28838	ENSG00000145708
ENSG00000128218	0.28838	ENSG00000160360
ENSG00000135776	0.28838	ENSG00000241570
ENSG00000106823	0.288378	ENSG00000112695
ENSG00000073861	0.288378	ENSG00000148019
ENSG00000107560	0.288378	ENSG00000163932
ENSG00000116539	0.288378	ENSG00000183495
ENSG00000256188	0.288378	ENSG00000280080
ENSG00000140859	0.288377	ENSG00000174943
ENSG00000163428	0.288377	ENSG00000225948
ENSG00000102543	0.288377	ENSG00000226688
ENSG00000169032	0.288375	ENSG00000235054
ENSG00000102890	0.288374	ENSG00000205683
ENSG00000132334	0.288373	ENSG00000186866
ENSG00000167840	0.288373	ENSG00000204590
ENSG00000114416	0.288373	ENSG00000234788
ENSG00000126001	0.288372	ENSG00000130520
ENSG00000090339	0.288372	ENSG00000183780
ENSG00000022277	0.288371	ENSG00000079277
ENSG00000128604	0.28837	ENSG00000163449
ENSG00000174442	0.28837	ENSG00000177173
ENSG00000090266	0.288369	ENSG00000169057
ENSG00000141576	0.288369	ENSG00000170264
ENSG00000114026	0.288368	ENSG00000148824
ENSG00000111711	0.288368	ENSG00000266236
ENSG00000110917	0.288368	ENSG00000275572
ENSG00000125089	0.288367	ENSG00000173585
ENSG00000106266	0.288365	ENSG00000117298
ENSG00000131149	0.288365	ENSG00000138069
ENSG00000131779	0.288364	ENSG00000198700
ENSG00000172164	0.288363	ENSG00000185591
ENSG00000115255	0.288361	ENSG00000166676
ENSG00000113811	0.288361	ENSG00000168542
ENSG00000140995	0.28836	ENSG00000144909
ENSG00000068400	0.288359	ENSG00000104859
ENSG00000004777	0.288359	ENSG00000124813
ENSG00000107036	0.288359	ENSG00000140307
ENSG00000054654	0.288358	ENSG00000171100
ENSG00000121895	0.288357	ENSG00000169692
ENSG00000131115	0.288355	ENSG00000133561
ENSG00000144161	0.288355	ENSG00000237119
ENSG00000182885	0.288353	ENSG00000197860
ENSG00000100311	0.288353	ENSG00000256683
ENSG00000117983	0.288352	ENSG00000167283
ENSG00000140577	0.288352	ENSG00000174306
ENSG00000112246	0.28835	ENSG00000147234
ENSG00000131242	0.288346	ENSG00000132359
ENSG00000119912	0.288346	ENSG00000181004
ENSG00000129204	0.288346	ENSG00000188933
ENSG00000183431	0.288346	ENSG00000227695
ENSG00000162676	0.288346	ENSG00000249242
ENSG00000131100	0.288346	ENSG00000267046
ENSG00000026751	0.288345	ENSG00000169427
ENSG00000062650	0.288344	ENSG00000156973
ENSG00000108256	0.288344	ENSG00000160908
ENSG00000187260	0.288344	ENSG00000263465
ENSG00000159147	0.288343	ENSG00000164045
ENSG00000113732	0.288343	ENSG00000178338
ENSG00000128463	0.288343	ENSG00000189298
ENSG00000166750	0.288342	ENSG00000196876
ENSG00000125611	0.288341	ENSG00000144848
ENSG00000087191	0.28834	ENSG00000120686
ENSG00000037280	0.28834	ENSG00000121297
ENSG00000236977	0.288339	ENSG00000261868
ENSG00000147050	0.288338	ENSG00000156675
ENSG00000139793	0.288338	ENSG00000175416
ENSG00000159618	0.288338	ENSG00000183918
ENSG00000213918	0.288338	ENSG00000228196
ENSG00000035664	0.288337	ENSG00000100504
ENSG00000095585	0.288337	ENSG00000107447
ENSG00000136875	0.288337	ENSG00000197724
ENSG00000124091	0.288336	ENSG00000143889
ENSG00000080503	0.288336	ENSG00000158716
ENSG00000131089	0.288336	ENSG00000173542
ENSG00000103089	0.288336	ENSG00000183624
ENSG00000104897	0.288335	ENSG00000142751
ENSG00000054523	0.288335	ENSG00000150995
ENSG00000081014	0.288335	ENSG00000151327
ENSG00000124193	0.288335	ENSG00000197170
ENSG00000153064	0.288334	ENSG00000174123
ENSG00000076242	0.288333	ENSG00000162777
ENSG00000130158	0.288333	ENSG00000165092
ENSG00000159086	0.288333	ENSG00000196876
ENSG00000108830	0.288332	ENSG00000135960
ENSG00000129116	0.288332	ENSG00000204475
ENSG00000120253	0.288332	ENSG00000275700
ENSG00000151835	0.288331	ENSG00000166225
ENSG00000085552	0.28833	ENSG00000120253
ENSG00000112246	0.288329	ENSG00000123213
ENSG00000131475	0.288329	ENSG00000137100
ENSG00000001497	0.288329	ENSG00000148943
ENSG00000138772	0.288328	ENSG00000197070
ENSG00000115993	0.288328	ENSG00000197965
ENSG00000101000	0.288327	ENSG00000118965
ENSG00000124191	0.288325	ENSG00000165527
ENSG00000180739	0.288325	ENSG00000213071
ENSG00000069667	0.288324	ENSG00000105737
ENSG00000124209	0.288323	ENSG00000166845
ENSG00000172315	0.288323	ENSG00000184675
ENSG00000111639	0.288323	ENSG00000184785
ENSG00000116691	0.288322	ENSG00000186908
ENSG00000159374	0.288322	ENSG00000188026
ENSG00000089280	0.288321	ENSG00000142230
ENSG00000119862	0.28832	ENSG00000257743
ENSG00000112077	0.288319	ENSG00000118276
ENSG00000010803	0.288319	ENSG00000169814
ENSG00000137193	0.288319	ENSG00000184203
ENSG00000104689	0.288318	ENSG00000111801
ENSG00000128590	0.288318	ENSG00000164535
ENSG00000119048	0.288317	ENSG00000197223
ENSG00000229140	0.288317	ENSG00000235750
ENSG00000138246	0.288316	ENSG00000156052
ENSG00000162068	0.288316	ENSG00000163125
ENSG00000088205	0.288316	ENSG00000170653
ENSG00000005020	0.288313	ENSG00000110851
ENSG00000125449	0.288313	ENSG00000173276
ENSG00000102445	0.288312	ENSG00000152784
ENSG00000089195	0.288312	ENSG00000163125
ENSG00000110395	0.288312	ENSG00000180900
ENSG00000243660	0.288312	ENSG00000253302
ENSG00000143320	0.288311	ENSG00000177485
ENSG00000136169	0.28831	ENSG00000204371
ENSG00000101236	0.288309	ENSG00000155966
ENSG00000134216	0.288309	ENSG00000160813
ENSG00000166068	0.288309	ENSG00000186222
ENSG00000185567	0.288306	ENSG00000241404
ENSG00000172828	0.288305	ENSG00000187118
ENSG00000158161	0.288305	ENSG00000198909
ENSG00000120913	0.288302	ENSG00000127334
ENSG00000120210	0.288302	ENSG00000134046
ENSG00000126970	0.288302	ENSG00000179222
ENSG00000145723	0.288302	ENSG00000196968
ENSG00000062725	0.288302	ENSG00000229623
ENSG00000106554	0.288301	ENSG00000107829
ENSG00000145882	0.288301	ENSG00000176720
ENSG00000058091	0.2883	ENSG00000066322
ENSG00000154822	0.2883	ENSG00000186918
ENSG00000112079	0.288299	ENSG00000169439
ENSG00000071575	0.288299	ENSG00000169599
ENSG00000072071	0.288297	ENSG00000111801
ENSG00000047849	0.288297	ENSG00000143106
ENSG00000116885	0.288297	ENSG00000261326
ENSG00000040341	0.288296	ENSG00000073008
ENSG00000172840	0.288296	ENSG00000178700
ENSG00000180008	0.288295	ENSG00000254838
ENSG00000107854	0.288294	ENSG00000272767
ENSG00000138246	0.288293	ENSG00000138639
ENSG00000135362	0.288293	ENSG00000168612
ENSG00000197321	0.288293	ENSG00000235257
ENSG00000074266	0.288292	ENSG00000235054
ENSG00000066405	0.288291	ENSG00000077238
ENSG00000156873	0.288291	ENSG00000185220
ENSG00000154839	0.28829	ENSG00000197385
ENSG00000133818	0.28829	ENSG00000256667
ENSG00000107614	0.28829	ENSG00000281649
ENSG00000165233	0.288289	ENSG00000169410
ENSG00000126217	0.288289	ENSG00000170027
ENSG00000139505	0.288289	ENSG00000175354
ENSG00000116489	0.288289	ENSG00000186566
ENSG00000169224	0.288288	ENSG00000207402
ENSG00000111339	0.288288	ENSG00000213186
ENSG00000116120	0.288288	ENSG00000228196
ENSG00000114480	0.288285	ENSG00000135506
ENSG00000108798	0.288284	ENSG00000128284
ENSG00000084774	0.288284	ENSG00000141576
ENSG00000164483	0.288284	ENSG00000167371
ENSG00000166197	0.288284	ENSG00000167721
ENSG00000099797	0.288283	ENSG00000129673
ENSG00000114529	0.288282	ENSG00000137700
ENSG00000117226	0.288282	ENSG00000265154
ENSG00000101224	0.288281	ENSG00000172508
ENSG00000117020	0.28828	ENSG00000128563
ENSG00000123213	0.28828	ENSG00000196547
ENSG00000132359	0.288279	ENSG00000141622
ENSG00000131370	0.288279	ENSG00000196850
ENSG00000163947	0.288277	ENSG00000166446
ENSG00000095485	0.288277	ENSG00000169758
ENSG00000120055	0.288276	ENSG00000125965
ENSG00000142657	0.288276	ENSG00000150687
ENSG00000100030	0.288276	ENSG00000154265
ENSG00000103037	0.288276	ENSG00000198730
ENSG00000163507	0.288276	ENSG00000198826
ENSG00000154582	0.288276	ENSG00000235284
ENSG00000131408	0.288275	ENSG00000140262
ENSG00000174669	0.288275	ENSG00000184005
ENSG00000147364	0.288274	ENSG00000182541
ENSG00000225636	0.288274	ENSG00000239351
ENSG00000189292	0.288272	ENSG00000257923
ENSG00000163171	0.288271	ENSG00000176845
ENSG00000107862	0.28827	ENSG00000122218
ENSG00000116213	0.28827	ENSG00000143952
ENSG00000141580	0.28827	ENSG00000163788
ENSG00000117983	0.28827	ENSG00000180884
ENSG00000108829	0.288269	ENSG00000113013
ENSG00000109066	0.288269	ENSG00000154734
ENSG00000115966	0.288269	ENSG00000162222
ENSG00000082512	0.288269	ENSG00000181007
ENSG00000131018	0.288268	ENSG00000141367
ENSG00000102760	0.288268	ENSG00000155966
ENSG00000119185	0.288268	ENSG00000164574
ENSG00000104671	0.288268	ENSG00000168259
ENSG00000162645	0.288268	ENSG00000175899
ENSG00000103126	0.288267	ENSG00000114982
ENSG00000110693	0.288267	ENSG00000131462
ENSG00000118513	0.288267	ENSG00000136478
ENSG00000141522	0.288267	ENSG00000163827
ENSG00000172426	0.288267	ENSG00000198722
ENSG00000088451	0.288266	ENSG00000104219
ENSG00000158792	0.288266	ENSG00000278156
ENSG00000189164	0.288265	ENSG00000196968
ENSG00000105401	0.288265	ENSG00000197045
ENSG00000072858	0.288264	ENSG00000112309
ENSG00000116824	0.288264	ENSG00000134955
ENSG00000118246	0.288263	ENSG00000229348
ENSG00000173226	0.288262	ENSG00000181704
ENSG00000090612	0.288261	ENSG00000120253
ENSG00000013306	0.288261	ENSG00000132744
ENSG00000124177	0.288261	ENSG00000204650
ENSG00000042493	0.288259	ENSG00000131408
ENSG00000066422	0.288259	ENSG00000175073
ENSG00000129116	0.288258	ENSG00000136280
ENSG00000082512	0.288258	ENSG00000161298
ENSG00000131374	0.288257	ENSG00000165138
ENSG00000067840	0.288257	ENSG00000182866
ENSG00000156873	0.288257	ENSG00000186812
ENSG00000135052	0.288256	ENSG00000158555
ENSG00000167283	0.288256	ENSG00000178741
ENSG00000005187	0.288256	ENSG00000276778
ENSG00000180089	0.288255	ENSG00000184281
ENSG00000145757	0.288255	ENSG00000196628
ENSG00000165685	0.288255	ENSG00000203757
ENSG00000125875	0.288255	ENSG00000221909
ENSG00000112303	0.288254	ENSG00000134255
ENSG00000025708	0.288252	ENSG00000119917
ENSG00000108039	0.288252	ENSG00000187210
ENSG00000072682	0.28825	ENSG00000162298
ENSG00000089123	0.288249	ENSG00000134686
ENSG00000169814	0.288249	ENSG00000196313
ENSG00000123454	0.288247	ENSG00000135317
ENSG00000122958	0.288247	ENSG00000211460
ENSG00000133275	0.288247	ENSG00000251474
ENSG00000130520	0.288246	ENSG00000179134
ENSG00000082805	0.288246	ENSG00000261064
ENSG00000100385	0.288245	ENSG00000141736
ENSG00000151650	0.288245	ENSG00000196371
ENSG00000074621	0.288244	ENSG00000117758
ENSG00000132341	0.288244	ENSG00000145386
ENSG00000121060	0.288244	ENSG00000160932
ENSG00000126583	0.288244	ENSG00000167700
ENSG00000170234	0.288244	ENSG00000177051
ENSG00000136770	0.288244	ENSG00000259956
ENSG00000177084	0.288243	ENSG00000185513
ENSG00000101367	0.288242	ENSG00000147099
ENSG00000154719	0.288241	ENSG00000183032
ENSG00000105370	0.288241	ENSG00000198554
ENSG00000145649	0.288241	ENSG00000198821
ENSG00000103160	0.28824	ENSG00000122140
ENSG00000119321	0.28824	ENSG00000134313
ENSG00000125843	0.28824	ENSG00000168872
ENSG00000186812	0.28824	ENSG00000197372
ENSG00000134061	0.28824	ENSG00000254838
ENSG00000105258	0.288238	ENSG00000124155
ENSG00000114480	0.288238	ENSG00000167081
ENSG00000008323	0.288238	ENSG00000222937
ENSG00000166224	0.288238	ENSG00000228218
ENSG00000126062	0.288237	ENSG00000143553
ENSG00000166783	0.288236	ENSG00000171612
ENSG00000137628	0.288235	ENSG00000138642
ENSG00000108883	0.288235	ENSG00000188868
ENSG00000073910	0.288234	ENSG00000229463
ENSG00000090376	0.288233	ENSG00000204713
ENSG00000114650	0.288232	ENSG00000133243
ENSG00000123933	0.288232	ENSG00000188868
ENSG00000138443	0.288232	ENSG00000235908
ENSG00000104419	0.288231	ENSG00000125945
ENSG00000136213	0.28823	ENSG00000196547
ENSG00000137073	0.28823	ENSG00000231721
ENSG00000114480	0.288229	ENSG00000185900
ENSG00000146592	0.288229	ENSG00000197948
ENSG00000124225	0.288228	ENSG00000229298
ENSG00000073921	0.288227	ENSG00000113575
ENSG00000183386	0.288227	ENSG00000223959
ENSG00000128272	0.288226	ENSG00000142686
ENSG00000112246	0.288226	ENSG00000169877
ENSG00000185101	0.288226	ENSG00000211779
ENSG00000184281	0.288226	ENSG00000215301
ENSG00000015133	0.288225	ENSG00000109111
ENSG00000108468	0.288225	ENSG00000204381
ENSG00000129932	0.288225	ENSG00000213463
ENSG00000148680	0.288224	ENSG00000204130
ENSG00000123609	0.288223	ENSG00000142765
ENSG00000056972	0.288222	ENSG00000203758
ENSG00000185246	0.288222	ENSG00000204923
ENSG00000170604	0.288221	ENSG00000172716
ENSG00000060762	0.288221	ENSG00000236051
ENSG00000015475	0.28822	ENSG00000088451
ENSG00000119801	0.288218	ENSG00000157593
ENSG00000004897	0.288218	ENSG00000170540
ENSG00000253696	0.288217	ENSG00000256463
ENSG00000156531	0.288216	ENSG00000182885
ENSG00000102032	0.288215	ENSG00000171206
ENSG00000128604	0.288215	ENSG00000258692
ENSG00000075391	0.288214	ENSG00000123066
ENSG00000106443	0.288214	ENSG00000151461
ENSG00000142065	0.288214	ENSG00000185220
ENSG00000105229	0.288213	ENSG00000111530
ENSG00000108443	0.288213	ENSG00000183309
ENSG00000006530	0.288213	ENSG00000189430
ENSG00000090924	0.288211	ENSG00000120738
ENSG00000164332	0.288211	ENSG00000181704
ENSG00000063169	0.288211	ENSG00000215417
ENSG00000075188	0.28821	ENSG00000132423
ENSG00000110046	0.28821	ENSG00000136522
ENSG00000140199	0.28821	ENSG00000178104
ENSG00000031081	0.28821	ENSG00000183309
ENSG00000116711	0.28821	ENSG00000233334
ENSG00000090971	0.288209	ENSG00000144589
ENSG00000145390	0.288208	ENSG00000167716
ENSG00000180884	0.288208	ENSG00000181929
ENSG00000204611	0.288208	ENSG00000205755
ENSG00000100526	0.288207	ENSG00000186951
ENSG00000188641	0.288206	ENSG00000196576
ENSG00000100439	0.288205	ENSG00000135766
ENSG00000085274	0.288205	ENSG00000197579
ENSG00000101997	0.288204	ENSG00000254901
ENSG00000052795	0.288203	ENSG00000119862
ENSG00000001167	0.288203	ENSG00000136205
ENSG00000135069	0.288202	ENSG00000151623
ENSG00000136720	0.288202	ENSG00000238606
ENSG00000047597	0.288201	ENSG00000066923
ENSG00000069702	0.288201	ENSG00000117245
ENSG00000004897	0.288201	ENSG00000221988
ENSG00000108773	0.288201	ENSG00000225663
ENSG00000049618	0.2882	ENSG00000186566
ENSG00000089775	0.2882	ENSG00000197880
ENSG00000179523	0.2882	ENSG00000244490
ENSG00000153283	0.288199	ENSG00000181104
ENSG00000134070	0.288198	ENSG00000213071
ENSG00000175573	0.288197	ENSG00000213203
ENSG00000137959	0.288196	ENSG00000177409
ENSG00000126062	0.288196	ENSG00000184281
ENSG00000165527	0.288195	ENSG00000267046
ENSG00000141580	0.288194	ENSG00000161048
ENSG00000172932	0.288194	ENSG00000198298
ENSG00000136891	0.288194	ENSG00000272031
ENSG00000168259	0.288193	ENSG00000269556
ENSG00000133884	0.288192	ENSG00000235824
ENSG00000105708	0.288191	ENSG00000106819
ENSG00000101997	0.288191	ENSG00000146373
ENSG00000043093	0.288191	ENSG00000171456
ENSG00000004779	0.28819	ENSG00000148803
ENSG00000109854	0.28819	ENSG00000151882
ENSG00000141376	0.28819	ENSG00000197170
ENSG00000115657	0.288189	ENSG00000126705
ENSG00000073350	0.288189	ENSG00000129968
ENSG00000080822	0.288189	ENSG00000165259
ENSG00000230590	0.288189	ENSG00000259335
ENSG00000116667	0.288187	ENSG00000121964
ENSG00000104897	0.288186	ENSG00000105323
ENSG00000198826	0.288186	ENSG00000257218
ENSG00000108091	0.288184	ENSG00000117020
ENSG00000154359	0.288183	ENSG00000179941
ENSG00000027075	0.288183	ENSG00000185187
ENSG00000196460	0.288183	ENSG00000198703
ENSG00000143401	0.288182	ENSG00000168014
ENSG00000161653	0.288182	ENSG00000197894
ENSG00000008130	0.288182	ENSG00000234684
ENSG00000172508	0.288182	ENSG00000243811
ENSG00000164970	0.288181	ENSG00000176920
ENSG00000103342	0.28818	ENSG00000104765
ENSG00000126262	0.28818	ENSG00000173575
ENSG00000163827	0.28818	ENSG00000174173
ENSG00000065308	0.288179	ENSG00000122694
ENSG00000159899	0.288179	ENSG00000197566
ENSG00000100749	0.288179	ENSG00000211455
ENSG00000111335	0.288178	ENSG00000142089
ENSG00000114988	0.288178	ENSG00000143365
ENSG00000119638	0.288177	ENSG00000168685
ENSG00000099953	0.288177	ENSG00000172270
ENSG00000110395	0.288177	ENSG00000175787
ENSG00000100368	0.288177	ENSG00000175857
ENSG00000159374	0.288177	ENSG00000177169
ENSG00000114956	0.288176	ENSG00000148834
ENSG00000105173	0.288176	ENSG00000187266
ENSG00000048028	0.288175	ENSG00000249978
ENSG00000168807	0.288174	ENSG00000173930
ENSG00000185800	0.288174	ENSG00000229671
ENSG00000197016	0.288174	ENSG00000256660
ENSG00000169951	0.288173	ENSG00000171115
ENSG00000100092	0.288171	ENSG00000118495
ENSG00000100387	0.288171	ENSG00000171940
ENSG00000132382	0.288171	ENSG00000224940
ENSG00000112079	0.288171	ENSG00000260372
ENSG00000159079	0.28817	ENSG00000176105
ENSG00000081923	0.28817	ENSG00000198242
ENSG00000134644	0.288169	ENSG00000169641
ENSG00000143401	0.288169	ENSG00000172943
ENSG00000075223	0.288168	ENSG00000084072
ENSG00000112246	0.288167	ENSG00000130396
ENSG00000104660	0.288167	ENSG00000130844
ENSG00000123836	0.288166	ENSG00000163513
ENSG00000155465	0.288166	ENSG00000196843
ENSG00000108039	0.288166	ENSG00000198865
ENSG00000154727	0.288165	ENSG00000164258
ENSG00000180667	0.288165	ENSG00000215301
ENSG00000119402	0.288164	ENSG00000171522
ENSG00000054523	0.288164	ENSG00000235054
ENSG00000119661	0.288163	ENSG00000131398
ENSG00000049656	0.288163	ENSG00000187187
ENSG00000135605	0.288162	ENSG00000281106
ENSG00000065029	0.288161	ENSG00000244045
ENSG00000120217	0.28816	ENSG00000121297
ENSG00000112290	0.28816	ENSG00000128218
ENSG00000137266	0.28816	ENSG00000196132
ENSG00000131914	0.28816	ENSG00000230061
ENSG00000171469	0.288159	ENSG00000186487
ENSG00000053501	0.288159	ENSG00000187325
ENSG00000101236	0.288158	ENSG00000108405
ENSG00000149476	0.288158	ENSG00000155962
ENSG00000115318	0.288158	ENSG00000163803
ENSG00000118855	0.288158	ENSG00000174715
ENSG00000103148	0.288157	ENSG00000110911
ENSG00000181027	0.288157	ENSG00000259590
ENSG00000107745	0.288156	ENSG00000172661
ENSG00000116711	0.288155	ENSG00000183864
ENSG00000151726	0.288155	ENSG00000185900
ENSG00000035403	0.288154	ENSG00000102385
ENSG00000100416	0.288154	ENSG00000174021
ENSG00000128510	0.288154	ENSG00000183734
ENSG00000156026	0.288154	ENSG00000224940
ENSG00000124151	0.288153	ENSG00000140543
ENSG00000171612	0.288153	ENSG00000185252
ENSG00000125089	0.288152	ENSG00000137731
ENSG00000116005	0.288152	ENSG00000181826
ENSG00000103932	0.288151	ENSG00000120688
ENSG00000198417	0.28815	ENSG00000259883
ENSG00000102886	0.288149	ENSG00000107281
ENSG00000185272	0.288149	ENSG00000226752
ENSG00000120913	0.288148	ENSG00000179941
ENSG00000160679	0.288148	ENSG00000197170
ENSG00000168090	0.288145	ENSG00000182095
ENSG00000198730	0.288145	ENSG00000227695
ENSG00000015475	0.288144	ENSG00000087903
ENSG00000099991	0.288144	ENSG00000227032
ENSG00000136869	0.288144	ENSG00000243927
ENSG00000054523	0.288143	ENSG00000093167
ENSG00000084754	0.288143	ENSG00000110888
ENSG00000166508	0.288143	ENSG00000172828
ENSG00000155966	0.288143	ENSG00000176105
ENSG00000136425	0.288143	ENSG00000187260
ENSG00000241529	0.288143	ENSG00000264169
ENSG00000130348	0.288142	ENSG00000168005
ENSG00000157350	0.28814	ENSG00000263232
ENSG00000028528	0.288139	ENSG00000106123
ENSG00000135069	0.288139	ENSG00000178718
ENSG00000089280	0.288139	ENSG00000197170
ENSG00000231160	0.288139	ENSG00000256463
ENSG00000133106	0.288137	ENSG00000183486
ENSG00000110934	0.288136	ENSG00000162881
ENSG00000164136	0.288136	ENSG00000167257
ENSG00000115977	0.288136	ENSG00000179715
ENSG00000119919	0.288135	ENSG00000183166
ENSG00000137486	0.288134	ENSG00000141562
ENSG00000088387	0.288134	ENSG00000185477
ENSG00000171051	0.288134	ENSG00000239900
ENSG00000134242	0.288133	ENSG00000137449
ENSG00000113645	0.288133	ENSG00000172247
ENSG00000158019	0.288133	ENSG00000174574
ENSG00000136770	0.288132	ENSG00000183258
ENSG00000152795	0.288132	ENSG00000186310
ENSG00000185252	0.288132	ENSG00000275793
ENSG00000047597	0.288131	ENSG00000082497
ENSG00000119048	0.288131	ENSG00000133812
ENSG00000124782	0.288131	ENSG00000137309
ENSG00000148019	0.288131	ENSG00000185187
ENSG00000100628	0.28813	ENSG00000136104
ENSG00000040341	0.28813	ENSG00000164284
ENSG00000134900	0.288129	ENSG00000137486
ENSG00000100815	0.288129	ENSG00000145388
ENSG00000165775	0.288129	ENSG00000180257
ENSG00000106261	0.288128	ENSG00000109911
ENSG00000174943	0.288127	ENSG00000196968
ENSG00000108799	0.288126	ENSG00000131475
ENSG00000109586	0.288126	ENSG00000205913
ENSG00000124508	0.288125	ENSG00000127824
ENSG00000115020	0.288125	ENSG00000136930
ENSG00000163535	0.288125	ENSG00000166170
ENSG00000121579	0.288125	ENSG00000198836
ENSG00000160087	0.288124	ENSG00000179899
ENSG00000120594	0.288123	ENSG00000232973
ENSG00000110274	0.288122	ENSG00000172115
ENSG00000161267	0.288122	ENSG00000198771
ENSG00000124508	0.288122	ENSG00000275793
ENSG00000162552	0.28812	ENSG00000198746
ENSG00000128253	0.288119	ENSG00000170365
ENSG00000120949	0.288119	ENSG00000185187
ENSG00000144021	0.288118	ENSG00000163516
ENSG00000174130	0.288118	ENSG00000204472
ENSG00000076043	0.288118	ENSG00000239789
ENSG00000105186	0.288117	ENSG00000198429
ENSG00000126267	0.288117	ENSG00000241468
ENSG00000163754	0.288115	ENSG00000183323
ENSG00000125755	0.288115	ENSG00000257218
ENSG00000197629	0.288114	ENSG00000226137
ENSG00000064601	0.288113	ENSG00000162881
ENSG00000117281	0.288113	ENSG00000171476
ENSG00000118971	0.288113	ENSG00000198373
ENSG00000171451	0.288113	ENSG00000254860
ENSG00000111271	0.288111	ENSG00000112659
ENSG00000079277	0.288111	ENSG00000125686
ENSG00000135269	0.288111	ENSG00000153767
ENSG00000134242	0.288111	ENSG00000241429
ENSG00000008952	0.28811	ENSG00000124380
ENSG00000113575	0.28811	ENSG00000179222
ENSG00000154813	0.28811	ENSG00000198841
ENSG00000065882	0.288109	ENSG00000142230
ENSG00000135525	0.288107	ENSG00000175505
ENSG00000169439	0.288107	ENSG00000197372
ENSG00000101773	0.288107	ENSG00000244038
ENSG00000145012	0.288107	ENSG00000281376
ENSG00000104419	0.288106	ENSG00000148908
ENSG00000114770	0.288106	ENSG00000154736
ENSG00000131370	0.288106	ENSG00000185972
ENSG00000124429	0.288106	ENSG00000204130
ENSG00000147475	0.288105	ENSG00000152061
ENSG00000140009	0.288105	ENSG00000198846
ENSG00000102401	0.288104	ENSG00000189266
ENSG00000154274	0.288104	ENSG00000197622
ENSG00000078674	0.288104	ENSG00000227124
ENSG00000125351	0.288103	ENSG00000253719
ENSG00000118263	0.288102	ENSG00000118513
ENSG00000115271	0.288102	ENSG00000167105
ENSG00000114735	0.288102	ENSG00000197937
ENSG00000204619	0.288102	ENSG00000258485
ENSG00000140403	0.288101	ENSG00000165240
ENSG00000163001	0.288101	ENSG00000172809
ENSG00000171724	0.288101	ENSG00000197705
ENSG00000171469	0.288101	ENSG00000226705
ENSG00000103942	0.2881	ENSG00000121671
ENSG00000156968	0.2881	ENSG00000180739
ENSG00000215208	0.2881	ENSG00000245750
ENSG00000099797	0.288099	ENSG00000101193
ENSG00000227376	0.288098	ENSG00000235750
ENSG00000179918	0.288097	ENSG00000196670
ENSG00000128595	0.288096	ENSG00000203668
ENSG00000147677	0.288095	ENSG00000175390
ENSG00000164574	0.288094	ENSG00000198373
ENSG00000136492	0.288094	ENSG00000198624
ENSG00000102786	0.288094	ENSG00000232177
ENSG00000102317	0.288093	ENSG00000162819
ENSG00000101457	0.288093	ENSG00000235532
ENSG00000113448	0.288092	ENSG00000125945
ENSG00000116251	0.28809	ENSG00000173011
ENSG00000140968	0.28809	ENSG00000176049
ENSG00000130340	0.28809	ENSG00000178921
ENSG00000100711	0.28809	ENSG00000180089
ENSG00000079459	0.288089	ENSG00000138061
ENSG00000156313	0.288089	ENSG00000167081
ENSG00000005022	0.288089	ENSG00000183520
ENSG00000118181	0.288089	ENSG00000264169
ENSG00000066697	0.288088	ENSG00000115944
ENSG00000010803	0.288086	ENSG00000077147
ENSG00000126351	0.288086	ENSG00000143442
ENSG00000104343	0.288086	ENSG00000144040
ENSG00000101773	0.288086	ENSG00000169021
ENSG00000182173	0.288085	ENSG00000196150
ENSG00000136014	0.288085	ENSG00000198346
ENSG00000199674	0.288084	ENSG00000261236
ENSG00000137871	0.288083	ENSG00000142185
ENSG00000027075	0.288083	ENSG00000162398
ENSG00000073282	0.288083	ENSG00000241429
ENSG00000169032	0.288082	ENSG00000171940
ENSG00000140750	0.288082	ENSG00000179934
ENSG00000173171	0.288082	ENSG00000186583
ENSG00000116711	0.288082	ENSG00000229106
ENSG00000148154	0.28808	ENSG00000170653
ENSG00000089775	0.288079	ENSG00000120899
ENSG00000022277	0.288079	ENSG00000171150
ENSG00000115446	0.288079	ENSG00000226491
ENSG00000164124	0.288078	ENSG00000265527
ENSG00000231726	0.288077	ENSG00000264663
ENSG00000114423	0.288075	ENSG00000169224
ENSG00000131187	0.288075	ENSG00000188761
ENSG00000185664	0.288075	ENSG00000222248
ENSG00000109133	0.288074	ENSG00000165934
ENSG00000145012	0.288074	ENSG00000186566
ENSG00000099974	0.288073	ENSG00000110367
ENSG00000149639	0.288073	ENSG00000183495
ENSG00000167972	0.288073	ENSG00000212743
ENSG00000179361	0.288073	ENSG00000244437
ENSG00000129559	0.288073	ENSG00000266236
ENSG00000089248	0.288071	ENSG00000137404
ENSG00000129691	0.288071	ENSG00000235954
ENSG00000118200	0.28807	ENSG00000135932
ENSG00000197635	0.28807	ENSG00000213693
ENSG00000196466	0.288068	ENSG00000197128
ENSG00000128641	0.288068	ENSG00000197566
ENSG00000018510	0.288068	ENSG00000228492
ENSG00000083099	0.288067	ENSG00000105146
ENSG00000077684	0.288067	ENSG00000171612
ENSG00000164330	0.288067	ENSG00000184226
ENSG00000106070	0.288066	ENSG00000119900
ENSG00000089280	0.288066	ENSG00000197724
ENSG00000113448	0.288066	ENSG00000256581
ENSG00000005059	0.288065	ENSG00000163932
ENSG00000110801	0.288065	ENSG00000182742
ENSG00000174151	0.288064	ENSG00000186666
ENSG00000113575	0.288064	ENSG00000275052
ENSG00000129048	0.288062	ENSG00000131370
ENSG00000079999	0.288062	ENSG00000182870
ENSG00000173588	0.288062	ENSG00000189241
ENSG00000153317	0.288062	ENSG00000197857
ENSG00000110442	0.288061	ENSG00000111801
ENSG00000106624	0.288059	ENSG00000122367
ENSG00000008086	0.288059	ENSG00000144677
ENSG00000180767	0.288059	ENSG00000198824
ENSG00000111325	0.288059	ENSG00000254470
ENSG00000143398	0.288058	ENSG00000151445
ENSG00000062822	0.288057	ENSG00000145779
ENSG00000173457	0.288057	ENSG00000232388
ENSG00000180061	0.288057	ENSG00000290444
ENSG00000169224	0.288056	ENSG00000180739
ENSG00000154845	0.288055	ENSG00000235054
ENSG00000235750	0.288055	ENSG00000271699
ENSG00000121406	0.288054	ENSG00000169758
ENSG00000186638	0.288054	ENSG00000196267
ENSG00000160746	0.288051	ENSG00000182885
ENSG00000124713	0.288051	ENSG00000245534
ENSG00000115993	0.28805	ENSG00000118496
ENSG00000125971	0.28805	ENSG00000126267
ENSG00000121671	0.28805	ENSG00000171115
ENSG00000137210	0.28805	ENSG00000175322
ENSG00000142686	0.28805	ENSG00000180667
ENSG00000136878	0.28805	ENSG00000187147
ENSG00000108828	0.288049	ENSG00000136104
ENSG00000119396	0.288049	ENSG00000164944
ENSG00000056586	0.288049	ENSG00000182504
ENSG00000123080	0.288049	ENSG00000196189
ENSG00000079277	0.288048	ENSG00000102096
ENSG00000110880	0.288048	ENSG00000110955
ENSG00000054654	0.288048	ENSG00000148019
ENSG00000111725	0.288048	ENSG00000185127
ENSG00000102908	0.288046	ENSG00000157106
ENSG00000156973	0.288046	ENSG00000261064
ENSG00000100092	0.288045	ENSG00000138193
ENSG00000085552	0.288045	ENSG00000187583
ENSG00000103037	0.288044	ENSG00000269837
ENSG00000119048	0.288042	ENSG00000135945
ENSG00000179361	0.288042	ENSG00000243660
ENSG00000100865	0.28804	ENSG00000164073
ENSG00000167105	0.28804	ENSG00000224940
ENSG00000082458	0.288039	ENSG00000140859
ENSG00000109458	0.288039	ENSG00000179361
ENSG00000001497	0.288039	ENSG00000198792
ENSG00000165782	0.288037	ENSG00000197603
ENSG00000158545	0.288036	ENSG00000159377
ENSG00000110911	0.288036	ENSG00000164362
ENSG00000186141	0.288034	ENSG00000196670
ENSG00000010327	0.288034	ENSG00000229106
ENSG00000087191	0.288033	ENSG00000164631
ENSG00000107566	0.288033	ENSG00000172890
ENSG00000116711	0.288033	ENSG00000180855
ENSG00000232587	0.288033	ENSG00000243260
ENSG00000004897	0.288032	ENSG00000034152
ENSG00000044459	0.288032	ENSG00000128059
ENSG00000123836	0.288032	ENSG00000159082
ENSG00000123405	0.288032	ENSG00000162889
ENSG00000149557	0.288032	ENSG00000183049
ENSG00000137713	0.288032	ENSG00000196535
ENSG00000005421	0.288032	ENSG00000213988
ENSG00000101162	0.288031	ENSG00000139631
ENSG00000119396	0.288031	ENSG00000229692
ENSG00000013725	0.28803	ENSG00000101695
ENSG00000081320	0.28803	ENSG00000134900
ENSG00000093167	0.288028	ENSG00000159079
ENSG00000162636	0.288028	ENSG00000173991
ENSG00000132002	0.288028	ENSG00000196967
ENSG00000157693	0.288028	ENSG00000198873
ENSG00000089639	0.288027	ENSG00000163328
ENSG00000173080	0.288027	ENSG00000175573
ENSG00000102401	0.288026	ENSG00000241973
ENSG00000160679	0.288025	ENSG00000187144
ENSG00000139531	0.288025	ENSG00000205307
ENSG00000166454	0.288024	ENSG00000204619
ENSG00000079482	0.288023	ENSG00000108924
ENSG00000104885	0.288023	ENSG00000133997
ENSG00000096060	0.288023	ENSG00000172116
ENSG00000122958	0.288023	ENSG00000275052
ENSG00000117480	0.28802	ENSG00000172890
ENSG00000133243	0.28802	ENSG00000180357
ENSG00000131408	0.28802	ENSG00000186352
ENSG00000267710	0.28802	ENSG00000271856
ENSG00000073331	0.288019	ENSG00000138185
ENSG00000118564	0.288018	ENSG00000149781
ENSG00000058600	0.288018	ENSG00000163803
ENSG00000074755	0.288018	ENSG00000204611
ENSG00000169583	0.288017	ENSG00000196388
ENSG00000176563	0.288017	ENSG00000231310
ENSG00000012779	0.288016	ENSG00000089902
ENSG00000188026	0.288016	ENSG00000236882
ENSG00000077147	0.288015	ENSG00000119397
ENSG00000136828	0.288015	ENSG00000241429
ENSG00000057657	0.288014	ENSG00000072840
ENSG00000138175	0.288014	ENSG00000140522
ENSG00000008018	0.288013	ENSG00000213085
ENSG00000230568	0.288013	ENSG00000254856
ENSG00000010810	0.288012	ENSG00000147234
ENSG00000138756	0.288012	ENSG00000164068
ENSG00000047410	0.288012	ENSG00000251247
ENSG00000242829	0.288012	ENSG00000256683
ENSG00000163617	0.288011	ENSG00000165209
ENSG00000132478	0.288009	ENSG00000173542
ENSG00000110801	0.288009	ENSG00000183597
ENSG00000145990	0.288009	ENSG00000198554
ENSG00000046889	0.288008	ENSG00000112378
ENSG00000121644	0.288006	ENSG00000149948
ENSG00000125772	0.288005	ENSG00000154274
ENSG00000181631	0.288005	ENSG00000196850
ENSG00000089639	0.288004	ENSG00000111913
ENSG00000103126	0.288004	ENSG00000142655
ENSG00000089127	0.288004	ENSG00000160710
ENSG00000135447	0.288004	ENSG00000162222
ENSG00000109079	0.288003	ENSG00000134061
ENSG00000135605	0.288003	ENSG00000156471
ENSG00000089876	0.288003	ENSG00000158122
ENSG00000204113	0.288003	ENSG00000256294
ENSG00000042753	0.288002	ENSG00000172428
ENSG00000109790	0.288001	ENSG00000174130
ENSG00000142657	0.288001	ENSG00000205336
ENSG00000113716	0.288	ENSG00000139726
ENSG00000155868	0.288	ENSG00000167193
ENSG00000113068	0.287999	ENSG00000220392
ENSG00000066136	0.287998	ENSG00000144283
ENSG00000073849	0.287998	ENSG00000204381
ENSG00000164105	0.287998	ENSG00000275793
ENSG00000075142	0.287995	ENSG00000120210
ENSG00000053108	0.287995	ENSG00000215417
ENSG00000118579	0.287994	ENSG00000130726
ENSG00000153767	0.287994	ENSG00000183431
ENSG00000066405	0.287994	ENSG00000232684
ENSG00000063587	0.287993	ENSG00000114316
ENSG00000123360	0.287993	ENSG00000144407
ENSG00000162366	0.287993	ENSG00000229124
ENSG00000166257	0.287992	ENSG00000221986
ENSG00000158169	0.287991	ENSG00000187187
ENSG00000174516	0.28799	ENSG00000179104
ENSG00000013306	0.28799	ENSG00000205726
ENSG00000130475	0.287989	ENSG00000244301
ENSG00000048028	0.287988	ENSG00000108798
ENSG00000114784	0.287988	ENSG00000143412
ENSG00000107807	0.287988	ENSG00000159082
ENSG00000065029	0.287988	ENSG00000266618
ENSG00000135476	0.287986	ENSG00000198668
ENSG00000005889	0.287984	ENSG00000213988
ENSG00000111206	0.287984	ENSG00000237649
ENSG00000244556	0.287984	ENSG00000244627
ENSG00000183323	0.287983	ENSG00000186908
ENSG00000114480	0.287981	ENSG00000161509
ENSG00000105708	0.287981	ENSG00000239351
ENSG00000198064	0.287981	ENSG00000260032
ENSG00000180422	0.287981	ENSG00000261326
ENSG00000073331	0.28798	ENSG00000140848
ENSG00000102401	0.287979	ENSG00000124226
ENSG00000066136	0.287979	ENSG00000156973
ENSG00000171791	0.287979	ENSG00000244437
ENSG00000163508	0.287978	ENSG00000170633
ENSG00000108179	0.287977	ENSG00000112245
ENSG00000275111	0.287977	ENSG00000290444
ENSG00000081237	0.287976	ENSG00000112242
ENSG00000158850	0.287976	ENSG00000171115
ENSG00000124091	0.287975	ENSG00000164300
ENSG00000070047	0.287975	ENSG00000168386
ENSG00000172977	0.287974	ENSG00000178573
ENSG00000170145	0.287974	ENSG00000198742
ENSG00000222046	0.287974	ENSG00000228149
ENSG00000188026	0.287974	ENSG00000265154
ENSG00000110841	0.287973	ENSG00000197721
ENSG00000136111	0.287973	ENSG00000203879
ENSG00000176444	0.287973	ENSG00000236287
ENSG00000081923	0.287973	ENSG00000263219
ENSG00000182870	0.287973	ENSG00000274349
ENSG00000133059	0.287972	ENSG00000136878
ENSG00000124151	0.287972	ENSG00000185787
ENSG00000113088	0.287972	ENSG00000203668
ENSG00000173917	0.287971	ENSG00000182742
ENSG00000125089	0.28797	ENSG00000172172
ENSG00000109906	0.28797	ENSG00000175538
ENSG00000079277	0.28797	ENSG00000254004
ENSG00000105717	0.287969	ENSG00000198915
ENSG00000133246	0.287968	ENSG00000134461
ENSG00000168944	0.287968	ENSG00000182481
ENSG00000123352	0.287966	ENSG00000133112
ENSG00000164975	0.287965	ENSG00000204482
ENSG00000196782	0.287965	ENSG00000261064
ENSG00000009954	0.287965	ENSG00000272031
ENSG00000153823	0.287963	ENSG00000260314
ENSG00000100519	0.287962	ENSG00000178385
ENSG00000185483	0.287962	ENSG00000187621
ENSG00000101882	0.287961	ENSG00000171657
ENSG00000186908	0.287961	ENSG00000278090
ENSG00000100243	0.28796	ENSG00000114544
ENSG00000048471	0.28796	ENSG00000156017
ENSG00000131849	0.28796	ENSG00000172172
ENSG00000070371	0.28796	ENSG00000180815
ENSG00000169224	0.28796	ENSG00000197557
ENSG00000118513	0.287959	ENSG00000261008
ENSG00000029363	0.287958	ENSG00000151552
ENSG00000145649	0.287957	ENSG00000148248
ENSG00000147416	0.287957	ENSG00000178996
ENSG00000118520	0.287956	ENSG00000130649
ENSG00000074966	0.287956	ENSG00000146433
ENSG00000099949	0.287955	ENSG00000101882
ENSG00000117523	0.287955	ENSG00000222108
ENSG00000131043	0.287953	ENSG00000143507
ENSG00000124243	0.287953	ENSG00000159445
ENSG00000179981	0.287953	ENSG00000258227
ENSG00000229456	0.287952	ENSG00000261315
ENSG00000054267	0.287951	ENSG00000135447
ENSG00000125968	0.28795	ENSG00000137078
ENSG00000066557	0.287949	ENSG00000084073
ENSG00000100077	0.287949	ENSG00000171793
ENSG00000140563	0.287949	ENSG00000198663
ENSG00000115233	0.287947	ENSG00000163322
ENSG00000148297	0.287947	ENSG00000167325
ENSG00000115602	0.287946	ENSG00000141026
ENSG00000127054	0.287946	ENSG00000151006
ENSG00000142102	0.287945	ENSG00000213347
ENSG00000152969	0.287945	ENSG00000274512
ENSG00000173198	0.287943	ENSG00000177485
ENSG00000117632	0.287941	ENSG00000135912
ENSG00000152804	0.287941	ENSG00000178105
ENSG00000136444	0.28794	ENSG00000154734
ENSG00000162191	0.28794	ENSG00000165630
ENSG00000166313	0.28794	ENSG00000171793
ENSG00000100387	0.28794	ENSG00000249115
ENSG00000123595	0.287938	ENSG00000131023
ENSG00000111145	0.287937	ENSG00000183864
ENSG00000173041	0.287937	ENSG00000196172
ENSG00000109971	0.287936	ENSG00000130475
ENSG00000137449	0.287936	ENSG00000155966
ENSG00000131023	0.287936	ENSG00000164253
ENSG00000091009	0.287934	ENSG00000164134
ENSG00000082515	0.287933	ENSG00000143977
ENSG00000111665	0.287933	ENSG00000165685
ENSG00000084092	0.287932	ENSG00000102890
ENSG00000111530	0.287932	ENSG00000169410
ENSG00000188690	0.287932	ENSG00000214517
ENSG00000043514	0.287931	ENSG00000207750
ENSG00000132622	0.287931	ENSG00000235054
ENSG00000133275	0.28793	ENSG00000160271
ENSG00000148291	0.28793	ENSG00000164074
ENSG00000174197	0.287929	ENSG00000204366
ENSG00000133313	0.287929	ENSG00000214113
ENSG00000179222	0.287928	ENSG00000243426
ENSG00000100387	0.287927	ENSG00000126878
ENSG00000106624	0.287927	ENSG00000132185
ENSG00000071242	0.287927	ENSG00000204611
ENSG00000133114	0.287926	ENSG00000168216
ENSG00000175538	0.287924	ENSG00000186812
ENSG00000124193	0.287924	ENSG00000266236
ENSG00000165782	0.287923	ENSG00000200587
ENSG00000123636	0.287922	ENSG00000186306
ENSG00000111863	0.287922	ENSG00000258701
ENSG00000133561	0.287921	ENSG00000186446
ENSG00000123505	0.287921	ENSG00000196182
ENSG00000143515	0.28792	ENSG00000174130
ENSG00000100413	0.287919	ENSG00000160298
ENSG00000170571	0.287919	ENSG00000188026
ENSG00000046653	0.287919	ENSG00000264653
ENSG00000067842	0.287918	ENSG00000171150
ENSG00000120210	0.287918	ENSG00000203797
ENSG00000102796	0.287915	ENSG00000133250
ENSG00000143420	0.287915	ENSG00000147416
ENSG00000086504	0.287915	ENSG00000226705
ENSG00000006534	0.287914	ENSG00000163931
ENSG00000117500	0.287914	ENSG00000177728
ENSG00000142599	0.287914	ENSG00000188612
ENSG00000141682	0.287914	ENSG00000197253
ENSG00000112655	0.287913	ENSG00000115274
ENSG00000112078	0.287913	ENSG00000124357
ENSG00000087266	0.287912	ENSG00000169087
ENSG00000100387	0.287911	ENSG00000111602
ENSG00000105011	0.287908	ENSG00000154845
ENSG00000113716	0.287908	ENSG00000165233
ENSG00000197321	0.287908	ENSG00000197818
ENSG00000157500	0.287907	ENSG00000183878
ENSG00000160131	0.287907	ENSG00000215417
ENSG00000166311	0.287906	ENSG00000182903
ENSG00000168781	0.287905	ENSG00000214013
ENSG00000196670	0.287905	ENSG00000264169
ENSG00000082805	0.287904	ENSG00000158467
ENSG00000108515	0.287903	ENSG00000230593
ENSG00000237248	0.287903	ENSG00000255776
ENSG00000023516	0.287902	ENSG00000110321
ENSG00000141337	0.287902	ENSG00000163541
ENSG00000141469	0.287902	ENSG00000170271
ENSG00000168661	0.287902	ENSG00000171101
ENSG00000180008	0.287902	ENSG00000198146
ENSG00000182903	0.287902	ENSG00000198703
ENSG00000101082	0.287901	ENSG00000139725
ENSG00000117411	0.287901	ENSG00000168288
ENSG00000215867	0.287901	ENSG00000236549
ENSG00000156968	0.2879	ENSG00000158321
ENSG00000072609	0.2879	ENSG00000227117
ENSG00000118513	0.287899	ENSG00000119714
ENSG00000103740	0.287899	ENSG00000138777
ENSG00000127452	0.287899	ENSG00000148450
ENSG00000046653	0.287899	ENSG00000227376
ENSG00000165959	0.287898	ENSG00000173530
ENSG00000096384	0.287896	ENSG00000111530
ENSG00000128322	0.287896	ENSG00000130702
ENSG00000147145	0.287895	ENSG00000196367
ENSG00000100368	0.287895	ENSG00000236699
ENSG00000135776	0.287894	ENSG00000164068
ENSG00000169228	0.287894	ENSG00000231607
ENSG00000248971	0.287894	ENSG00000250299
ENSG00000118263	0.287893	ENSG00000118508
ENSG00000109381	0.287893	ENSG00000142197
ENSG00000150977	0.287893	ENSG00000196352
ENSG00000100902	0.287893	ENSG00000267060
ENSG00000153815	0.287892	ENSG00000154945
ENSG00000234788	0.287892	ENSG00000258692
ENSG00000114491	0.287891	ENSG00000147059
ENSG00000090971	0.28789	ENSG00000134463
ENSG00000065308	0.28789	ENSG00000163728
ENSG00000169184	0.28789	ENSG00000173281
ENSG00000155366	0.28789	ENSG00000180739
ENSG00000106526	0.287889	ENSG00000170242
ENSG00000113575	0.287889	ENSG00000257218
ENSG00000123080	0.287888	ENSG00000136522
ENSG00000070413	0.287888	ENSG00000196562
ENSG00000163947	0.287887	ENSG00000165929
ENSG00000101654	0.287887	ENSG00000196358
ENSG00000130518	0.287886	ENSG00000168872
ENSG00000144233	0.287886	ENSG00000174720
ENSG00000138617	0.287886	ENSG00000197170
ENSG00000000419	0.287885	ENSG00000106479
ENSG00000136810	0.287885	ENSG00000164105
ENSG00000178567	0.287885	ENSG00000182541
ENSG00000117461	0.287884	ENSG00000134061
ENSG00000181826	0.287884	ENSG00000261008
ENSG00000073969	0.287883	ENSG00000144228
ENSG00000170234	0.287883	ENSG00000172243
ENSG00000086570	0.287883	ENSG00000185803
ENSG00000182973	0.287883	ENSG00000197619
ENSG00000183570	0.287883	ENSG00000277734
ENSG00000115977	0.287882	ENSG00000134590
ENSG00000104731	0.287881	ENSG00000198821
ENSG00000169446	0.287881	ENSG00000213064
ENSG00000099330	0.28788	ENSG00000111530
ENSG00000125945	0.28788	ENSG00000134061
ENSG00000132849	0.28788	ENSG00000164902
ENSG00000167721	0.28788	ENSG00000170264
ENSG00000187147	0.28788	ENSG00000258485
ENSG00000121406	0.287879	ENSG00000240723
ENSG00000021645	0.287878	ENSG00000129910
ENSG00000006047	0.287878	ENSG00000136856
ENSG00000146955	0.287878	ENSG00000186204
ENSG00000119048	0.287878	ENSG00000188612
ENSG00000196422	0.287878	ENSG00000275572
ENSG00000140564	0.287877	ENSG00000216977
ENSG00000105171	0.287876	ENSG00000125814
ENSG00000131355	0.287876	ENSG00000135144
ENSG00000117228	0.287876	ENSG00000155363
ENSG00000180787	0.287875	ENSG00000196981
ENSG00000140199	0.287874	ENSG00000163541
ENSG00000185252	0.287872	ENSG00000231721
ENSG00000181090	0.287871	ENSG00000223768
ENSG00000133138	0.28787	ENSG00000160785
ENSG00000106263	0.287869	ENSG00000173209
ENSG00000102401	0.287868	ENSG00000188167
ENSG00000023909	0.287866	ENSG00000134057
ENSG00000130638	0.287866	ENSG00000143190
ENSG00000081277	0.287866	ENSG00000183955
ENSG00000187961	0.287866	ENSG00000211776
ENSG00000143889	0.287865	ENSG00000169495
ENSG00000120253	0.287864	ENSG00000139218
ENSG00000141873	0.287864	ENSG00000241839
ENSG00000179152	0.287864	ENSG00000259823
ENSG00000087191	0.287862	ENSG00000163535
ENSG00000211625	0.287862	ENSG00000243290
ENSG00000113811	0.287861	ENSG00000132661
ENSG00000153294	0.28786	ENSG00000163155
ENSG00000104154	0.28786	ENSG00000211782
ENSG00000118503	0.28786	ENSG00000249047
ENSG00000066422	0.287859	ENSG00000158019
ENSG00000117682	0.287859	ENSG00000186063
ENSG00000142065	0.287859	ENSG00000186866
ENSG00000181982	0.287859	ENSG00000189319
ENSG00000079385	0.287858	ENSG00000258227
ENSG00000166526	0.287857	ENSG00000167972
ENSG00000072042	0.287856	ENSG00000105136
ENSG00000147548	0.287856	ENSG00000156469
ENSG00000158402	0.287855	ENSG00000164151
ENSG00000101096	0.287855	ENSG00000174348
ENSG00000086061	0.287855	ENSG00000175066
ENSG00000116005	0.287855	ENSG00000177879
ENSG00000012779	0.287855	ENSG00000186583
ENSG00000090104	0.287854	ENSG00000114850
ENSG00000111530	0.287853	ENSG00000117222
ENSG00000109667	0.287853	ENSG00000154548
ENSG00000102471	0.287853	ENSG00000161202
ENSG00000172375	0.287853	ENSG00000230797
ENSG00000204381	0.287853	ENSG00000236564
ENSG00000129116	0.287852	ENSG00000130511
ENSG00000138190	0.287852	ENSG00000164066
ENSG00000138413	0.287852	ENSG00000164125
ENSG00000174405	0.287852	ENSG00000197372
ENSG00000144021	0.287852	ENSG00000205339
ENSG00000010671	0.287852	ENSG00000215012
ENSG00000165349	0.287851	ENSG00000211978
ENSG00000184967	0.287851	ENSG00000227630
ENSG00000167113	0.287851	ENSG00000246922
ENSG00000062524	0.287851	ENSG00000262655
ENSG00000055208	0.28785	ENSG00000109790
ENSG00000105245	0.28785	ENSG00000113615
ENSG00000155158	0.287848	ENSG00000162407
ENSG00000135250	0.287848	ENSG00000197467
ENSG00000081277	0.287846	ENSG00000129691
ENSG00000108039	0.287846	ENSG00000148935
ENSG00000068097	0.287845	ENSG00000107036
ENSG00000067606	0.287844	ENSG00000148426
ENSG00000059804	0.287844	ENSG00000196542
ENSG00000185972	0.287843	ENSG00000197385
ENSG00000088930	0.287842	ENSG00000177728
ENSG00000138172	0.287842	ENSG00000196967
ENSG00000243660	0.287841	ENSG00000253797
ENSG00000035115	0.28784	ENSG00000232354
ENSG00000131669	0.287838	ENSG00000171763
ENSG00000178882	0.287838	ENSG00000186812
ENSG00000166225	0.287838	ENSG00000235284
ENSG00000100979	0.287838	ENSG00000245534
ENSG00000084112	0.287837	ENSG00000158158
ENSG00000171791	0.287837	ENSG00000236709
ENSG00000090104	0.287836	ENSG00000105483
ENSG00000051180	0.287836	ENSG00000179967
ENSG00000071242	0.287835	ENSG00000126821
ENSG00000090975	0.287834	ENSG00000167664
ENSG00000100206	0.287834	ENSG00000186141
ENSG00000122367	0.287834	ENSG00000188582
ENSG00000010803	0.287832	ENSG00000104885
ENSG00000207005	0.287832	ENSG00000237119
ENSG00000084676	0.28783	ENSG00000135535
ENSG00000053770	0.28783	ENSG00000161677
ENSG00000103353	0.287829	ENSG00000110917
ENSG00000103197	0.287828	ENSG00000119048
ENSG00000105289	0.287827	ENSG00000136383
ENSG00000128340	0.287827	ENSG00000225928
ENSG00000113719	0.287826	ENSG00000161405
ENSG00000162396	0.287826	ENSG00000163874
ENSG00000143224	0.287826	ENSG00000164362
ENSG00000183475	0.287826	ENSG00000186204
ENSG00000103174	0.287826	ENSG00000213885
ENSG00000105011	0.287825	ENSG00000124496
ENSG00000142546	0.287825	ENSG00000167972
ENSG00000100678	0.287825	ENSG00000240184
ENSG00000109111	0.287824	ENSG00000182481
ENSG00000125846	0.287823	ENSG00000146676
ENSG00000151650	0.287822	ENSG00000170006
ENSG00000167508	0.287822	ENSG00000198846
ENSG00000224940	0.287822	ENSG00000235257
ENSG00000005187	0.287821	ENSG00000066382
ENSG00000070190	0.287821	ENSG00000124357
ENSG00000136205	0.287821	ENSG00000147416
ENSG00000119402	0.287821	ENSG00000165685
ENSG00000090621	0.287821	ENSG00000256393
ENSG00000054523	0.28782	ENSG00000119547
ENSG00000007392	0.28782	ENSG00000196968
ENSG00000183718	0.28782	ENSG00000228168
ENSG00000106571	0.287819	ENSG00000144824
ENSG00000164674	0.287819	ENSG00000226137
ENSG00000188185	0.287819	ENSG00000239002
ENSG00000133561	0.287817	ENSG00000257097
ENSG00000083857	0.287817	ENSG00000263327
ENSG00000111707	0.287816	ENSG00000124193
ENSG00000120253	0.287815	ENSG00000181904
ENSG00000102098	0.287815	ENSG00000226159
ENSG00000136826	0.287815	ENSG00000235145
ENSG00000146223	0.287813	ENSG00000182180
ENSG00000165233	0.287813	ENSG00000197566
ENSG00000116809	0.287812	ENSG00000137876
ENSG00000141562	0.287811	ENSG00000175322
ENSG00000111011	0.28781	ENSG00000141449
ENSG00000147234	0.28781	ENSG00000183918
ENSG00000100836	0.28781	ENSG00000223705
ENSG00000010270	0.28781	ENSG00000231905
ENSG00000168071	0.28781	ENSG00000236675
ENSG00000113719	0.28781	ENSG00000277586
ENSG00000118246	0.287809	ENSG00000143442
ENSG00000015475	0.287809	ENSG00000148335
ENSG00000088827	0.287809	ENSG00000168062
ENSG00000131187	0.287809	ENSG00000225697
ENSG00000169718	0.287808	ENSG00000182934
ENSG00000136425	0.287807	ENSG00000179361
ENSG00000008083	0.287807	ENSG00000222375
ENSG00000181929	0.287806	ENSG00000186810
ENSG00000137145	0.287806	ENSG00000235016
ENSG00000183495	0.287805	ENSG00000198265
ENSG00000048740	0.287804	ENSG00000105339
ENSG00000137266	0.287803	ENSG00000154263
ENSG00000134061	0.287803	ENSG00000169032
ENSG00000250635	0.287802	ENSG00000279873
ENSG00000244610	0.287801	ENSG00000253770
ENSG00000176714	0.287801	ENSG00000271699
ENSG00000083457	0.2878	ENSG00000159082
ENSG00000090104	0.287799	ENSG00000138172
ENSG00000134717	0.287799	ENSG00000188612
ENSG00000261971	0.287799	ENSG00000277586
ENSG00000089876	0.287798	ENSG00000123130
ENSG00000129467	0.287798	ENSG00000133805
ENSG00000049246	0.287798	ENSG00000174738
ENSG00000116120	0.287798	ENSG00000229140
ENSG00000232354	0.287798	ENSG00000274114
ENSG00000104689	0.287796	ENSG00000131475
ENSG00000123836	0.287796	ENSG00000258527
ENSG00000111860	0.287795	ENSG00000138777
ENSG00000123096	0.287795	ENSG00000189164
ENSG00000138185	0.287794	ENSG00000235257
ENSG00000226688	0.287794	ENSG00000237298
ENSG00000022277	0.287793	ENSG00000138175
ENSG00000176018	0.287793	ENSG00000196072
ENSG00000185252	0.287793	ENSG00000197372
ENSG00000134321	0.287793	ENSG00000279296
ENSG00000010270	0.287792	ENSG00000171819
ENSG00000152495	0.287789	ENSG00000259590
ENSG00000095574	0.287788	ENSG00000132341
ENSG00000162757	0.287788	ENSG00000256294
ENSG00000142655	0.287787	ENSG00000183520
ENSG00000132879	0.287785	ENSG00000139187
ENSG00000137842	0.287785	ENSG00000170915
ENSG00000153898	0.287785	ENSG00000186994
ENSG00000140511	0.287785	ENSG00000197385
ENSG00000127824	0.287785	ENSG00000240759
ENSG00000103111	0.287784	ENSG00000205208
ENSG00000090104	0.287783	ENSG00000185220
ENSG00000130856	0.287782	ENSG00000198700
ENSG00000234650	0.287782	ENSG00000275572
ENSG00000037757	0.287781	ENSG00000158482
ENSG00000170315	0.287778	ENSG00000180667
ENSG00000166260	0.287778	ENSG00000211851
ENSG00000228817	0.287778	ENSG00000245954
ENSG00000092470	0.287777	ENSG00000127837
ENSG00000107807	0.287777	ENSG00000162374
ENSG00000146872	0.287777	ENSG00000180610
ENSG00000172977	0.287777	ENSG00000198105
ENSG00000108039	0.287776	ENSG00000172243
ENSG00000197629	0.287776	ENSG00000258485
ENSG00000104081	0.287775	ENSG00000117245
ENSG00000180694	0.287775	ENSG00000243811
ENSG00000051180	0.287774	ENSG00000121406
ENSG00000124177	0.287774	ENSG00000141510
ENSG00000107862	0.287774	ENSG00000178385
ENSG00000173327	0.287774	ENSG00000198730
ENSG00000117505	0.287774	ENSG00000206344
ENSG00000111203	0.287773	ENSG00000186153
ENSG00000184967	0.287773	ENSG00000275572
ENSG00000104671	0.287772	ENSG00000159314
ENSG00000180257	0.287772	ENSG00000226705
ENSG00000117461	0.287771	ENSG00000136379
ENSG00000161929	0.287771	ENSG00000176903
ENSG00000183340	0.287771	ENSG00000237118
ENSG00000120915	0.287771	ENSG00000246084
ENSG00000106330	0.28777	ENSG00000109906
ENSG00000134061	0.28777	ENSG00000171940
ENSG00000136802	0.287769	ENSG00000156831
ENSG00000162746	0.287769	ENSG00000180198
ENSG00000135698	0.287768	ENSG00000158615
ENSG00000109919	0.287768	ENSG00000159753
ENSG00000164944	0.287768	ENSG00000263002
ENSG00000089006	0.287767	ENSG00000169439
ENSG00000134352	0.287767	ENSG00000184557
ENSG00000170759	0.287767	ENSG00000275572
ENSG00000105374	0.287766	ENSG00000115523
ENSG00000104918	0.287765	ENSG00000108176
ENSG00000100298	0.287765	ENSG00000154451
ENSG00000151292	0.287764	ENSG00000155275
ENSG00000183960	0.287764	ENSG00000205056
ENSG00000148291	0.287762	ENSG00000232928
ENSG00000114541	0.287761	ENSG00000164920
ENSG00000128335	0.287761	ENSG00000237424
ENSG00000143641	0.28776	ENSG00000145936
ENSG00000142694	0.28776	ENSG00000162881
ENSG00000134900	0.28776	ENSG00000163513
ENSG00000066136	0.287756	ENSG00000132603
ENSG00000120533	0.287756	ENSG00000156970
ENSG00000121989	0.287756	ENSG00000164687
ENSG00000172331	0.287756	ENSG00000204010
ENSG00000213050	0.287756	ENSG00000231378
ENSG00000053108	0.287755	ENSG00000107745
ENSG00000142694	0.287755	ENSG00000188779
ENSG00000110104	0.287754	ENSG00000164237
ENSG00000133026	0.287753	ENSG00000161921
ENSG00000104361	0.287753	ENSG00000213465
ENSG00000113448	0.287753	ENSG00000223692
ENSG00000042317	0.287752	ENSG00000076242
ENSG00000142546	0.287752	ENSG00000166526
ENSG00000136891	0.287751	ENSG00000144161
ENSG00000136522	0.287751	ENSG00000171469
ENSG00000119335	0.28775	ENSG00000177119
ENSG00000063180	0.28775	ENSG00000187257
ENSG00000125084	0.287749	ENSG00000151702
ENSG00000137449	0.287749	ENSG00000157978
ENSG00000143473	0.287748	ENSG00000256683
ENSG00000186300	0.287747	ENSG00000188906
ENSG00000137486	0.287746	ENSG00000237135
ENSG00000132801	0.287745	ENSG00000136541
ENSG00000123636	0.287745	ENSG00000196358
ENSG00000113448	0.287744	ENSG00000150977
ENSG00000119397	0.287744	ENSG00000241570
ENSG00000235740	0.287744	ENSG00000248415
ENSG00000070495	0.287743	ENSG00000125875
ENSG00000090612	0.287743	ENSG00000161298
ENSG00000119760	0.287743	ENSG00000196850
ENSG00000066382	0.287742	ENSG00000174500
ENSG00000163462	0.287742	ENSG00000236564
ENSG00000213693	0.287742	ENSG00000258527
ENSG00000136213	0.287741	ENSG00000140009
ENSG00000104131	0.287741	ENSG00000178385
ENSG00000155755	0.287741	ENSG00000179144
ENSG00000168065	0.287741	ENSG00000181481
ENSG00000114544	0.287741	ENSG00000196498
ENSG00000125772	0.287741	ENSG00000204611
ENSG00000015475	0.287741	ENSG00000253930
ENSG00000177337	0.28774	ENSG00000221946
ENSG00000181035	0.28774	ENSG00000264522
ENSG00000116539	0.287739	ENSG00000237065
ENSG00000123595	0.287738	ENSG00000173080
ENSG00000161405	0.287738	ENSG00000221978
ENSG00000085063	0.287737	ENSG00000092067
ENSG00000100450	0.287737	ENSG00000100453
ENSG00000055917	0.287737	ENSG00000161509
ENSG00000140307	0.287737	ENSG00000176383
ENSG00000204472	0.287737	ENSG00000232757
ENSG00000104883	0.287736	ENSG00000183134
ENSG00000158882	0.287735	ENSG00000159625
ENSG00000113389	0.287735	ENSG00000180530
ENSG00000141655	0.287735	ENSG00000186635
ENSG00000171115	0.287735	ENSG00000236051
ENSG00000068912	0.287735	ENSG00000263465
ENSG00000131370	0.287733	ENSG00000189377
ENSG00000117461	0.287732	ENSG00000137492
ENSG00000171262	0.287732	ENSG00000198382
ENSG00000197530	0.287732	ENSG00000236790
ENSG00000266028	0.287731	ENSG00000275052
ENSG00000151445	0.28773	ENSG00000165732
ENSG00000143190	0.28773	ENSG00000183354
ENSG00000109321	0.287729	ENSG00000183696
ENSG00000181274	0.287729	ENSG00000220267
ENSG00000106236	0.287729	ENSG00000221968
ENSG00000136108	0.287728	ENSG00000185127
ENSG00000167862	0.287728	ENSG00000231587
ENSG00000132965	0.287727	ENSG00000235750
ENSG00000205502	0.287727	ENSG00000246084
ENSG00000095485	0.287727	ENSG00000258692
ENSG00000055917	0.287726	ENSG00000166783
ENSG00000225697	0.287726	ENSG00000232684
ENSG00000112531	0.287726	ENSG00000281103
ENSG00000099219	0.287725	ENSG00000161298
ENSG00000092820	0.287725	ENSG00000167380
ENSG00000132964	0.287725	ENSG00000198909
ENSG00000103197	0.287723	ENSG00000137497
ENSG00000130830	0.287721	ENSG00000155926
ENSG00000140511	0.287721	ENSG00000237438
ENSG00000196182	0.287719	ENSG00000262874
ENSG00000163995	0.287718	ENSG00000225423
ENSG00000124006	0.287717	ENSG00000165626
ENSG00000135636	0.287717	ENSG00000211782
ENSG00000151208	0.287717	ENSG00000213071
ENSG00000164182	0.287716	ENSG00000174123
ENSG00000179119	0.287716	ENSG00000197566
ENSG00000187240	0.287716	ENSG00000271605
ENSG00000134759	0.287715	ENSG00000243721
ENSG00000114850	0.287714	ENSG00000120253
ENSG00000100372	0.287713	ENSG00000196081
ENSG00000084073	0.287712	ENSG00000101901
ENSG00000151882	0.287712	ENSG00000176563
ENSG00000156026	0.287712	ENSG00000265154
ENSG00000084093	0.287711	ENSG00000164220
ENSG00000106268	0.28771	ENSG00000122705
ENSG00000111962	0.28771	ENSG00000166401
ENSG00000159086	0.28771	ENSG00000215769
ENSG00000169575	0.28771	ENSG00000280623
ENSG00000075826	0.287708	ENSG00000115307
ENSG00000119986	0.287708	ENSG00000184588
ENSG00000137486	0.287707	ENSG00000178977
ENSG00000136522	0.287707	ENSG00000213638
ENSG00000117118	0.287706	ENSG00000140199
ENSG00000182372	0.287706	ENSG00000207005
ENSG00000179941	0.287706	ENSG00000213203
ENSG00000214279	0.287704	ENSG00000236790
ENSG00000135250	0.287703	ENSG00000177602
ENSG00000124207	0.287703	ENSG00000197498
ENSG00000117115	0.287702	ENSG00000146021
ENSG00000049618	0.287702	ENSG00000197603
ENSG00000163541	0.287702	ENSG00000236320
ENSG00000069399	0.287702	ENSG00000290444
ENSG00000100139	0.287701	ENSG00000124120
ENSG00000133657	0.287701	ENSG00000143398
ENSG00000139697	0.287701	ENSG00000159377
ENSG00000147416	0.287701	ENSG00000171150
ENSG00000214021	0.287701	ENSG00000215769
ENSG00000099219	0.2877	ENSG00000155016
ENSG00000053524	0.287696	ENSG00000100036
ENSG00000182459	0.287696	ENSG00000236675
ENSG00000100519	0.287695	ENSG00000117419
ENSG00000099331	0.287695	ENSG00000153006
ENSG00000080822	0.287695	ENSG00000170860
ENSG00000054654	0.287695	ENSG00000236790
ENSG00000166750	0.287694	ENSG00000167081
ENSG00000170871	0.287694	ENSG00000179335
ENSG00000026652	0.287694	ENSG00000185630
ENSG00000211456	0.287694	ENSG00000244301
ENSG00000167257	0.287693	ENSG00000198742
ENSG00000084073	0.287693	ENSG00000198960
ENSG00000144040	0.287691	ENSG00000152380
ENSG00000071626	0.287691	ENSG00000204149
ENSG00000173085	0.287691	ENSG00000241155
ENSG00000197050	0.28769	ENSG00000198182
ENSG00000171302	0.287689	ENSG00000204923
ENSG00000151332	0.287688	ENSG00000188042
ENSG00000187908	0.287686	ENSG00000197635
ENSG00000151327	0.287686	ENSG00000215817
ENSG00000088387	0.287686	ENSG00000266338
ENSG00000109572	0.287685	ENSG00000168785
ENSG00000072609	0.287684	ENSG00000121892
ENSG00000074319	0.287684	ENSG00000131408
ENSG00000108963	0.287683	ENSG00000163655
ENSG00000171206	0.287683	ENSG00000171451
ENSG00000134909	0.287682	ENSG00000196535
ENSG00000148356	0.287682	ENSG00000198373
ENSG00000157404	0.287681	ENSG00000166483
ENSG00000008018	0.287681	ENSG00000180626
ENSG00000171425	0.287681	ENSG00000212123
ENSG00000113387	0.28768	ENSG00000133243
ENSG00000145332	0.28768	ENSG00000166188
ENSG00000111344	0.28768	ENSG00000171724
ENSG00000137449	0.28768	ENSG00000271699
ENSG00000049656	0.287679	ENSG00000114388
ENSG00000049860	0.287679	ENSG00000121297
ENSG00000134480	0.287679	ENSG00000172183
ENSG00000111962	0.287679	ENSG00000213071
ENSG00000156026	0.287679	ENSG00000235054
ENSG00000115540	0.287679	ENSG00000255529
ENSG00000017483	0.287677	ENSG00000086232
ENSG00000170891	0.287677	ENSG00000244300
ENSG00000129467	0.287676	ENSG00000259343
ENSG00000139083	0.287676	ENSG00000267046
ENSG00000133561	0.287675	ENSG00000183340
ENSG00000023171	0.287673	ENSG00000172673
ENSG00000119414	0.287673	ENSG00000196504
ENSG00000196388	0.287673	ENSG00000256771
ENSG00000110931	0.287672	ENSG00000200830
ENSG00000105186	0.287671	ENSG00000159423
ENSG00000111696	0.28767	ENSG00000122378
ENSG00000114126	0.28767	ENSG00000140993
ENSG00000110492	0.28767	ENSG00000162881
ENSG00000115896	0.287669	ENSG00000228223
ENSG00000100311	0.287669	ENSG00000242134
ENSG00000089123	0.287668	ENSG00000143641
ENSG00000160710	0.287668	ENSG00000170581
ENSG00000171621	0.287668	ENSG00000240666
ENSG00000176563	0.287668	ENSG00000290444
ENSG00000131914	0.287667	ENSG00000137449
ENSG00000131408	0.287667	ENSG00000165775
ENSG00000056277	0.287665	ENSG00000110801
ENSG00000115604	0.287665	ENSG00000162073
ENSG00000079435	0.287665	ENSG00000170871
ENSG00000170180	0.287665	ENSG00000238227
ENSG00000088808	0.287664	ENSG00000173200
ENSG00000105497	0.287664	ENSG00000175416
ENSG00000101997	0.287663	ENSG00000124074
ENSG00000101901	0.287663	ENSG00000185158
ENSG00000183808	0.287663	ENSG00000231871
ENSG00000059378	0.287662	ENSG00000124067
ENSG00000068028	0.287662	ENSG00000162881
ENSG00000129696	0.287661	ENSG00000255987
ENSG00000055917	0.28766	ENSG00000167118
ENSG00000113389	0.287659	ENSG00000129951
ENSG00000154845	0.287659	ENSG00000215093
ENSG00000138231	0.287657	ENSG00000183340
ENSG00000073921	0.287656	ENSG00000166169
ENSG00000001036	0.287656	ENSG00000186187
ENSG00000144909	0.287654	ENSG00000165959
ENSG00000187210	0.287654	ENSG00000198934
ENSG00000137842	0.287653	ENSG00000237972
ENSG00000142065	0.287653	ENSG00000290444
ENSG00000010803	0.287652	ENSG00000073050
ENSG00000114302	0.287652	ENSG00000171940
ENSG00000005339	0.287651	ENSG00000143401
ENSG00000159216	0.287649	ENSG00000272168
ENSG00000102401	0.287648	ENSG00000132670
ENSG00000111875	0.287647	ENSG00000124380
ENSG00000147416	0.287647	ENSG00000265527
ENSG00000135297	0.287645	ENSG00000174939
ENSG00000182459	0.287645	ENSG00000243660
ENSG00000067533	0.287644	ENSG00000163362
ENSG00000129472	0.287643	ENSG00000176623
ENSG00000117281	0.287642	ENSG00000200985
ENSG00000056972	0.287641	ENSG00000124171
ENSG00000197860	0.28764	ENSG00000198455
ENSG00000044459	0.287639	ENSG00000090612
ENSG00000178700	0.287639	ENSG00000220867
ENSG00000101413	0.287639	ENSG00000233204
ENSG00000112715	0.287638	ENSG00000161040
ENSG00000113389	0.287638	ENSG00000162946
ENSG00000101935	0.287637	ENSG00000126705
ENSG00000132286	0.287637	ENSG00000184675
ENSG00000143797	0.287637	ENSG00000222009
ENSG00000127334	0.287636	ENSG00000164828
ENSG00000093000	0.287636	ENSG00000171302
ENSG00000126062	0.287636	ENSG00000204482
ENSG00000072071	0.287635	ENSG00000115085
ENSG00000124155	0.287635	ENSG00000130856
ENSG00000086666	0.287635	ENSG00000141562
ENSG00000170075	0.287635	ENSG00000184557
ENSG00000135269	0.287635	ENSG00000197622
ENSG00000138768	0.287634	ENSG00000186812
ENSG00000188906	0.287634	ENSG00000196981
ENSG00000181192	0.287633	ENSG00000186716
ENSG00000113088	0.287633	ENSG00000253293
ENSG00000127191	0.287632	ENSG00000153147
ENSG00000167994	0.287632	ENSG00000196628
ENSG00000115020	0.28763	ENSG00000197170
ENSG00000224825	0.28763	ENSG00000235162
ENSG00000134460	0.28763	ENSG00000247982
ENSG00000047849	0.287629	ENSG00000148229
ENSG00000167257	0.287629	ENSG00000218739
ENSG00000164252	0.287629	ENSG00000240682
ENSG00000069998	0.287629	ENSG00000269713
ENSG00000062822	0.287628	ENSG00000100983
ENSG00000095585	0.287627	ENSG00000100558
ENSG00000054267	0.287627	ENSG00000108039
ENSG00000110696	0.287626	ENSG00000132819
ENSG00000179388	0.287626	ENSG00000181885
ENSG00000108622	0.287626	ENSG00000197111
ENSG00000066735	0.287626	ENSG00000221988
ENSG00000168763	0.287625	ENSG00000171729
ENSG00000154274	0.287625	ENSG00000204611
ENSG00000106399	0.287624	ENSG00000120686
ENSG00000126705	0.287624	ENSG00000133056
ENSG00000127334	0.287624	ENSG00000139793
ENSG00000162889	0.287624	ENSG00000196199
ENSG00000158122	0.287623	ENSG00000175215
ENSG00000103485	0.287623	ENSG00000204634
ENSG00000081087	0.287622	ENSG00000101928
ENSG00000133805	0.287622	ENSG00000278090
ENSG00000121764	0.287621	ENSG00000135272
ENSG00000068885	0.287621	ENSG00000235054
ENSG00000085415	0.287619	ENSG00000160058
ENSG00000142409	0.287619	ENSG00000172315
ENSG00000130731	0.287619	ENSG00000229314
ENSG00000022277	0.287619	ENSG00000230399
ENSG00000135776	0.287618	ENSG00000197465
ENSG00000255987	0.287618	ENSG00000270772
ENSG00000123562	0.287617	ENSG00000126756
ENSG00000153317	0.287617	ENSG00000158201
ENSG00000136003	0.287617	ENSG00000213190
ENSG00000159674	0.287616	ENSG00000232434
ENSG00000185697	0.287615	ENSG00000213071
ENSG00000069943	0.287614	ENSG00000205784
ENSG00000140386	0.287613	ENSG00000156968
ENSG00000102409	0.287613	ENSG00000171236
ENSG00000015133	0.287612	ENSG00000100351
ENSG00000169021	0.287612	ENSG00000180758
ENSG00000182481	0.287612	ENSG00000275052
ENSG00000161509	0.287611	ENSG00000180884
ENSG00000149573	0.28761	ENSG00000166188
ENSG00000129562	0.28761	ENSG00000188243
ENSG00000132185	0.28761	ENSG00000197705
ENSG00000125457	0.28761	ENSG00000198703
ENSG00000170915	0.287609	ENSG00000275111
ENSG00000126878	0.287608	ENSG00000187908
ENSG00000130881	0.287608	ENSG00000255112
ENSG00000153395	0.287606	ENSG00000169679
ENSG00000168116	0.287606	ENSG00000171456
ENSG00000171777	0.287606	ENSG00000197070
ENSG00000163251	0.287604	ENSG00000163541
ENSG00000101935	0.287604	ENSG00000170271
ENSG00000237361	0.287604	ENSG00000284922
ENSG00000013561	0.287602	ENSG00000164398
ENSG00000005022	0.287602	ENSG00000177485
ENSG00000165714	0.287601	ENSG00000170525
ENSG00000106610	0.2876	ENSG00000189266
ENSG00000139631	0.2876	ENSG00000224940
ENSG00000064763	0.287599	ENSG00000122390
ENSG00000100991	0.287599	ENSG00000133624
ENSG00000125861	0.287598	ENSG00000164105
ENSG00000083520	0.287598	ENSG00000169018
ENSG00000079805	0.287597	ENSG00000186272
ENSG00000101152	0.287596	ENSG00000114316
ENSG00000099956	0.287596	ENSG00000164758
ENSG00000161277	0.287596	ENSG00000167614
ENSG00000099337	0.287595	ENSG00000105409
ENSG00000029534	0.287594	ENSG00000076685
ENSG00000229456	0.287594	ENSG00000269821
ENSG00000164758	0.287593	ENSG00000185122
ENSG00000177889	0.287593	ENSG00000218739
ENSG00000159339	0.287593	ENSG00000237298
ENSG00000117461	0.287592	ENSG00000121764
ENSG00000135916	0.287592	ENSG00000136478
ENSG00000140522	0.287592	ENSG00000243660
ENSG00000117748	0.287591	ENSG00000129071
ENSG00000131023	0.287591	ENSG00000139112
ENSG00000110400	0.287591	ENSG00000177096
ENSG00000153071	0.28759	ENSG00000225778
ENSG00000205808	0.28759	ENSG00000248092
ENSG00000102385	0.287588	ENSG00000185972
ENSG00000185811	0.287588	ENSG00000211698
ENSG00000166170	0.287588	ENSG00000264169
ENSG00000049089	0.287586	ENSG00000226688
ENSG00000164134	0.287585	ENSG00000186687
ENSG00000174501	0.287584	ENSG00000181090
ENSG00000157388	0.287584	ENSG00000235865
ENSG00000147050	0.287583	ENSG00000176619
ENSG00000173585	0.287583	ENSG00000186306
ENSG00000131089	0.287582	ENSG00000241973
ENSG00000103507	0.287581	ENSG00000198963
ENSG00000083817	0.287579	ENSG00000132670
ENSG00000099219	0.287579	ENSG00000143624
ENSG00000161048	0.287579	ENSG00000164241
ENSG00000124782	0.287579	ENSG00000188807
ENSG00000108826	0.287578	ENSG00000162664
ENSG00000137338	0.287578	ENSG00000226891
ENSG00000159023	0.287578	ENSG00000266187
ENSG00000067365	0.287577	ENSG00000132478
ENSG00000088808	0.287577	ENSG00000134539
ENSG00000130881	0.287577	ENSG00000134955
ENSG00000109906	0.287577	ENSG00000155307
ENSG00000153879	0.287577	ENSG00000164944
ENSG00000167323	0.287577	ENSG00000177683
ENSG00000105171	0.287577	ENSG00000182718
ENSG00000130305	0.287576	ENSG00000135424
ENSG00000072803	0.287575	ENSG00000132275
ENSG00000124444	0.287575	ENSG00000138617
ENSG00000165102	0.287574	ENSG00000169032
ENSG00000078142	0.287574	ENSG00000172716
ENSG00000207205	0.287574	ENSG00000264229
ENSG00000075089	0.287573	ENSG00000142687
ENSG00000112062	0.287573	ENSG00000174885
ENSG00000100092	0.287573	ENSG00000182257
ENSG00000174276	0.287573	ENSG00000186350
ENSG00000107807	0.287571	ENSG00000163710
ENSG00000018189	0.287571	ENSG00000225636
ENSG00000155366	0.28757	ENSG00000245534
ENSG00000103035	0.287569	ENSG00000185504
ENSG00000065978	0.287569	ENSG00000250479
ENSG00000137842	0.287568	ENSG00000188171
ENSG00000215105	0.287568	ENSG00000233334
ENSG00000188779	0.287566	ENSG00000196083
ENSG00000184669	0.287566	ENSG00000236581
ENSG00000081665	0.287564	ENSG00000125735
ENSG00000086289	0.287564	ENSG00000144161
ENSG00000120733	0.287564	ENSG00000178385
ENSG00000160593	0.287564	ENSG00000181631
ENSG00000179542	0.287564	ENSG00000213694
ENSG00000067646	0.287563	ENSG00000134539
ENSG00000126214	0.287563	ENSG00000137962
ENSG00000108039	0.287563	ENSG00000147669
ENSG00000100330	0.287563	ENSG00000158711
ENSG00000114735	0.287563	ENSG00000169583
ENSG00000122958	0.287563	ENSG00000197170
ENSG00000147383	0.287562	ENSG00000183971
ENSG00000198276	0.287562	ENSG00000257195
ENSG00000103429	0.287561	ENSG00000136100
ENSG00000086288	0.287561	ENSG00000163104
ENSG00000120899	0.287561	ENSG00000171100
ENSG00000138185	0.28756	ENSG00000140848
ENSG00000140320	0.287559	ENSG00000171150
ENSG00000100150	0.287559	ENSG00000181704
ENSG00000073417	0.287558	ENSG00000159618
ENSG00000018189	0.287557	ENSG00000106003
ENSG00000081277	0.287557	ENSG00000197321
ENSG00000069399	0.287556	ENSG00000136869
ENSG00000133561	0.287556	ENSG00000254838
ENSG00000099381	0.287555	ENSG00000119402
ENSG00000115020	0.287555	ENSG00000120733
ENSG00000132359	0.287555	ENSG00000145730
ENSG00000111371	0.287554	ENSG00000144848
ENSG00000170581	0.287554	ENSG00000258659
ENSG00000113088	0.287553	ENSG00000133477
ENSG00000102543	0.287553	ENSG00000170289
ENSG00000114520	0.287553	ENSG00000272899
ENSG00000153815	0.287552	ENSG00000155926
ENSG00000113716	0.287552	ENSG00000172780
ENSG00000058668	0.287551	ENSG00000111726
ENSG00000253770	0.287551	ENSG00000259335
ENSG00000170779	0.28755	ENSG00000198455
ENSG00000111339	0.287549	ENSG00000119397
ENSG00000089280	0.287549	ENSG00000266439
ENSG00000118960	0.287548	ENSG00000135709
ENSG00000213553	0.287548	ENSG00000230629
ENSG00000140057	0.287545	ENSG00000141084
ENSG00000102078	0.287545	ENSG00000167232
ENSG00000116990	0.287545	ENSG00000185215
ENSG00000187193	0.287545	ENSG00000196199
ENSG00000182541	0.287545	ENSG00000211456
ENSG00000184863	0.287545	ENSG00000214013
ENSG00000068912	0.287544	ENSG00000119535
ENSG00000057935	0.287544	ENSG00000139679
ENSG00000136870	0.287544	ENSG00000177485
ENSG00000114423	0.287543	ENSG00000139826
ENSG00000104907	0.287542	ENSG00000110321
ENSG00000180061	0.287542	ENSG00000204671
ENSG00000100216	0.287541	ENSG00000141568
ENSG00000130558	0.28754	ENSG00000185168
ENSG00000134061	0.287539	ENSG00000163449
ENSG00000136731	0.287538	ENSG00000137210
ENSG00000071575	0.287536	ENSG00000081014
ENSG00000129083	0.287536	ENSG00000145012
ENSG00000198265	0.287536	ENSG00000216636
ENSG00000227039	0.287536	ENSG00000232684
ENSG00000088888	0.287535	ENSG00000177225
ENSG00000129518	0.287534	ENSG00000175544
ENSG00000117868	0.287533	ENSG00000124444
ENSG00000124209	0.287533	ENSG00000138172
ENSG00000105245	0.287532	ENSG00000109458
ENSG00000100749	0.287532	ENSG00000172977
ENSG00000105483	0.287531	ENSG00000131475
ENSG00000129824	0.287531	ENSG00000146426
ENSG00000141012	0.28753	ENSG00000183723
ENSG00000039319	0.287529	ENSG00000118804
ENSG00000116857	0.287529	ENSG00000143653
ENSG00000072210	0.287529	ENSG00000175324
ENSG00000140968	0.287528	ENSG00000196569
ENSG00000182575	0.287528	ENSG00000201183
ENSG00000068650	0.287528	ENSG00000238113
ENSG00000122565	0.287528	ENSG00000244045
ENSG00000169439	0.287527	ENSG00000173846
ENSG00000070182	0.287526	ENSG00000148218
ENSG00000179271	0.287525	ENSG00000241343
ENSG00000111615	0.287524	ENSG00000159593
ENSG00000103222	0.287523	ENSG00000119048
ENSG00000181036	0.287523	ENSG00000189221
ENSG00000157554	0.287523	ENSG00000275004
ENSG00000100865	0.287522	ENSG00000174151
ENSG00000109320	0.287522	ENSG00000183475
ENSG00000102606	0.287522	ENSG00000204104
ENSG00000061938	0.287522	ENSG00000213918
ENSG00000005379	0.287521	ENSG00000073921
ENSG00000124104	0.287521	ENSG00000174327
ENSG00000183864	0.287521	ENSG00000184922
ENSG00000152642	0.28752	ENSG00000213465
ENSG00000182827	0.28752	ENSG00000229800
ENSG00000125970	0.287519	ENSG00000145216
ENSG00000147679	0.287519	ENSG00000197818
ENSG00000172663	0.287519	ENSG00000246084
ENSG00000207362	0.287519	ENSG00000251497
ENSG00000154642	0.287518	ENSG00000165102
ENSG00000163960	0.287518	ENSG00000179144
ENSG00000166002	0.287518	ENSG00000213881
ENSG00000126581	0.287517	ENSG00000134352
ENSG00000110777	0.287517	ENSG00000162298
ENSG00000127191	0.287516	ENSG00000133477
ENSG00000006831	0.287515	ENSG00000100239
ENSG00000120217	0.287515	ENSG00000124813
ENSG00000148218	0.287513	ENSG00000179262
ENSG00000104081	0.287513	ENSG00000226419
ENSG00000087191	0.287511	ENSG00000100991
ENSG00000137486	0.287511	ENSG00000170456
ENSG00000011304	0.287509	ENSG00000214717
ENSG00000228599	0.287509	ENSG00000256188
ENSG00000122694	0.287508	ENSG00000140545
ENSG00000114790	0.287508	ENSG00000185842
ENSG00000180329	0.287508	ENSG00000227347
ENSG00000067167	0.287507	ENSG00000070759
ENSG00000167553	0.287507	ENSG00000169217
ENSG00000136379	0.287507	ENSG00000186487
ENSG00000116489	0.287507	ENSG00000196072
ENSG00000119321	0.287506	ENSG00000145246
ENSG00000113460	0.287506	ENSG00000198081
ENSG00000150990	0.287505	ENSG00000167193
ENSG00000099219	0.287505	ENSG00000185811
ENSG00000005187	0.287504	ENSG00000102098
ENSG00000121742	0.287503	ENSG00000171150
ENSG00000183508	0.287503	ENSG00000255987
ENSG00000235740	0.287502	ENSG00000236549
ENSG00000172123	0.287501	ENSG00000187193
ENSG00000183258	0.287501	ENSG00000276047
ENSG00000117009	0.2875	ENSG00000205755
ENSG00000103197	0.2875	ENSG00000214114
ENSG00000106236	0.287499	ENSG00000132874
ENSG00000100387	0.287499	ENSG00000231587
ENSG00000106993	0.287498	ENSG00000201221
ENSG00000106443	0.287498	ENSG00000213713
ENSG00000137747	0.287497	ENSG00000234420
ENSG00000089195	0.287496	ENSG00000248735
ENSG00000055211	0.287495	ENSG00000145012
ENSG00000233327	0.287495	ENSG00000239887
ENSG00000155275	0.287494	ENSG00000178996
ENSG00000130475	0.287493	ENSG00000149483
ENSG00000180694	0.287493	ENSG00000184194
ENSG00000100330	0.287493	ENSG00000196663
ENSG00000075651	0.287493	ENSG00000226479
ENSG00000108443	0.287492	ENSG00000124496
ENSG00000058262	0.287492	ENSG00000137331
ENSG00000185513	0.287492	ENSG00000187621
ENSG00000004975	0.287492	ENSG00000198879
ENSG00000128918	0.287492	ENSG00000244165
ENSG00000125730	0.28749	ENSG00000127507
ENSG00000101745	0.28749	ENSG00000185129
ENSG00000111247	0.28749	ENSG00000198829
ENSG00000078403	0.287489	ENSG00000102753
ENSG00000171150	0.287489	ENSG00000186306
ENSG00000127334	0.287489	ENSG00000256229
ENSG00000113658	0.287488	ENSG00000125089
ENSG00000099219	0.287488	ENSG00000151320
ENSG00000196967	0.287488	ENSG00000290444
ENSG00000170325	0.287487	ENSG00000176371
ENSG00000071242	0.287486	ENSG00000150995
ENSG00000065485	0.287485	ENSG00000106392
ENSG00000121057	0.287485	ENSG00000155792
ENSG00000105229	0.287485	ENSG00000162959
ENSG00000147475	0.287485	ENSG00000173818
ENSG00000187609	0.287485	ENSG00000237119
ENSG00000107338	0.287484	ENSG00000117318
ENSG00000124091	0.287484	ENSG00000186306
ENSG00000139793	0.287484	ENSG00000243766
ENSG00000117461	0.287483	ENSG00000158716
ENSG00000160255	0.287483	ENSG00000178882
ENSG00000145757	0.287482	ENSG00000198176
ENSG00000130377	0.287481	ENSG00000167637
ENSG00000134909	0.28748	ENSG00000151366
ENSG00000110911	0.287477	ENSG00000241404
ENSG00000106305	0.287476	ENSG00000182117
ENSG00000167775	0.287476	ENSG00000196372
ENSG00000163827	0.287476	ENSG00000266028
ENSG00000069702	0.287474	ENSG00000198089
ENSG00000111711	0.287474	ENSG00000239789
ENSG00000108406	0.287472	ENSG00000108963
ENSG00000096401	0.287471	ENSG00000162734
ENSG00000060982	0.287471	ENSG00000244045
ENSG00000130830	0.287471	ENSG00000257097
ENSG00000058262	0.28747	ENSG00000170871
ENSG00000151458	0.287469	ENSG00000235162
ENSG00000131914	0.287468	ENSG00000145041
ENSG00000135245	0.287468	ENSG00000170891
ENSG00000135966	0.287468	ENSG00000198742
ENSG00000100592	0.287467	ENSG00000101928
ENSG00000158850	0.287467	ENSG00000167904
ENSG00000103037	0.287467	ENSG00000177879
ENSG00000079393	0.287467	ENSG00000203757
ENSG00000090060	0.287467	ENSG00000227124
ENSG00000126882	0.287466	ENSG00000180543
ENSG00000164944	0.287465	ENSG00000166821
ENSG00000100239	0.287465	ENSG00000172530
ENSG00000015133	0.287464	ENSG00000121851
ENSG00000137871	0.287464	ENSG00000146955
ENSG00000166793	0.287464	ENSG00000233297
ENSG00000165714	0.287464	ENSG00000241120
ENSG00000149328	0.287464	ENSG00000256128
ENSG00000131914	0.287463	ENSG00000173744
ENSG00000132781	0.287461	ENSG00000150455
ENSG00000108578	0.28746	ENSG00000175137
ENSG00000248923	0.28746	ENSG00000249119
ENSG00000143224	0.287459	ENSG00000147454
ENSG00000054654	0.287458	ENSG00000073350
ENSG00000109686	0.287458	ENSG00000132801
ENSG00000144233	0.287458	ENSG00000164190
ENSG00000109107	0.287457	ENSG00000114098
ENSG00000109323	0.287457	ENSG00000196588
ENSG00000179869	0.287457	ENSG00000204977
ENSG00000105171	0.287457	ENSG00000275111
ENSG00000162623	0.287456	ENSG00000188313
ENSG00000099998	0.287456	ENSG00000196850
ENSG00000174013	0.287456	ENSG00000290444
ENSG00000100567	0.287455	ENSG00000134748
ENSG00000198742	0.287455	ENSG00000211771
ENSG00000174428	0.287454	ENSG00000264653
ENSG00000171451	0.287453	ENSG00000180694
ENSG00000136514	0.287453	ENSG00000196141
ENSG00000169981	0.287453	ENSG00000215421
ENSG00000126217	0.287453	ENSG00000259956
ENSG00000079277	0.287452	ENSG00000102385
ENSG00000109906	0.287452	ENSG00000143622
ENSG00000148908	0.287452	ENSG00000178741
ENSG00000137449	0.287452	ENSG00000197321
ENSG00000090971	0.287451	ENSG00000137992
ENSG00000101654	0.287451	ENSG00000138271
ENSG00000174695	0.287451	ENSG00000257017
ENSG00000145808	0.28745	ENSG00000159335
ENSG00000125089	0.287448	ENSG00000171791
ENSG00000174943	0.287448	ENSG00000197050
ENSG00000177311	0.287448	ENSG00000213085
ENSG00000172986	0.287448	ENSG00000233057
ENSG00000126456	0.287447	ENSG00000165271
ENSG00000144677	0.287447	ENSG00000181982
ENSG00000138172	0.287447	ENSG00000186352
ENSG00000133216	0.287446	ENSG00000160932
ENSG00000074319	0.287446	ENSG00000178338
ENSG00000188171	0.287446	ENSG00000227124
ENSG00000132388	0.287445	ENSG00000166788
ENSG00000072133	0.287445	ENSG00000169403
ENSG00000134216	0.287444	ENSG00000135525
ENSG00000119771	0.287444	ENSG00000250290
ENSG00000127993	0.287444	ENSG00000250479
ENSG00000114423	0.287443	ENSG00000147234
ENSG00000144218	0.287442	ENSG00000205726
ENSG00000137959	0.287441	ENSG00000185507
ENSG00000233885	0.287441	ENSG00000255443
ENSG00000182504	0.28744	ENSG00000222030
ENSG00000136100	0.287439	ENSG00000164631
ENSG00000117411	0.287438	ENSG00000157637
ENSG00000101935	0.287438	ENSG00000160117
ENSG00000153406	0.287438	ENSG00000160396
ENSG00000060762	0.287438	ENSG00000186300
ENSG00000158716	0.287438	ENSG00000240723
ENSG00000180884	0.287438	ENSG00000242134
ENSG00000126003	0.287437	ENSG00000174130
ENSG00000125779	0.287436	ENSG00000160209
ENSG00000074621	0.287436	ENSG00000163874
ENSG00000108039	0.287435	ENSG00000137073
ENSG00000111530	0.287435	ENSG00000163331
ENSG00000044459	0.287434	ENSG00000170075
ENSG00000136950	0.287434	ENSG00000197050
ENSG00000163743	0.287434	ENSG00000198157
ENSG00000198848	0.287433	ENSG00000231905
ENSG00000213185	0.287433	ENSG00000258648
ENSG00000122694	0.287432	ENSG00000143977
ENSG00000166526	0.287432	ENSG00000197362
ENSG00000150990	0.287431	ENSG00000163788
ENSG00000092470	0.287431	ENSG00000170903
ENSG00000125356	0.287431	ENSG00000241343
ENSG00000030066	0.28743	ENSG00000127955
ENSG00000136842	0.28743	ENSG00000166947
ENSG00000042062	0.287428	ENSG00000197721
ENSG00000133019	0.287428	ENSG00000197763
ENSG00000189298	0.287427	ENSG00000197050
ENSG00000169860	0.287427	ENSG00000224614
ENSG00000035499	0.287426	ENSG00000109906
ENSG00000082512	0.287426	ENSG00000189298
ENSG00000170776	0.287426	ENSG00000197712
ENSG00000211943	0.287426	ENSG00000211962
ENSG00000136280	0.287424	ENSG00000198276
ENSG00000004866	0.287423	ENSG00000198589
ENSG00000140749	0.287423	ENSG00000215458
ENSG00000076248	0.287423	ENSG00000239672
ENSG00000197635	0.287422	ENSG00000274349
ENSG00000125834	0.287421	ENSG00000166716
ENSG00000072315	0.287421	ENSG00000248283
ENSG00000197208	0.28742	ENSG00000237649
ENSG00000100612	0.287419	ENSG00000155380
ENSG00000127125	0.287419	ENSG00000255987
ENSG00000152291	0.287418	ENSG00000180008
ENSG00000079435	0.287417	ENSG00000124356
ENSG00000033327	0.287416	ENSG00000065526
ENSG00000078081	0.287416	ENSG00000124201
ENSG00000079257	0.287416	ENSG00000139514
ENSG00000112062	0.287416	ENSG00000164300
ENSG00000107957	0.287415	ENSG00000114739
ENSG00000144468	0.287415	ENSG00000165507
ENSG00000134627	0.287414	ENSG00000139631
ENSG00000095059	0.287412	ENSG00000107957
ENSG00000102401	0.287412	ENSG00000138617
ENSG00000123080	0.287412	ENSG00000184574
ENSG00000119801	0.287411	ENSG00000180902
ENSG00000079277	0.28741	ENSG00000132286
ENSG00000134352	0.28741	ENSG00000160211
ENSG00000057294	0.287409	ENSG00000079215
ENSG00000089177	0.287409	ENSG00000142185
ENSG00000099995	0.287409	ENSG00000236709
ENSG00000100600	0.287409	ENSG00000270392
ENSG00000005513	0.287408	ENSG00000134061
ENSG00000136383	0.287407	ENSG00000149948
ENSG00000136869	0.287407	ENSG00000155307
ENSG00000187555	0.287407	ENSG00000213903
ENSG00000120594	0.287405	ENSG00000123384
ENSG00000135596	0.287405	ENSG00000168497
ENSG00000108395	0.287403	ENSG00000108671
ENSG00000100239	0.287401	ENSG00000114999
ENSG00000123080	0.287401	ENSG00000171940
ENSG00000113658	0.287401	ENSG00000197622
ENSG00000083520	0.287401	ENSG00000198783
ENSG00000082515	0.2874	ENSG00000090520
ENSG00000130830	0.2874	ENSG00000158716
ENSG00000161010	0.2874	ENSG00000165304
ENSG00000160961	0.2874	ENSG00000186654
ENSG00000112062	0.287399	ENSG00000168763
ENSG00000177685	0.287399	ENSG00000227039
ENSG00000167904	0.287398	ENSG00000196083
ENSG00000120616	0.287397	ENSG00000167257
ENSG00000119326	0.287396	ENSG00000198496
ENSG00000163251	0.287396	ENSG00000266074
ENSG00000125089	0.287395	ENSG00000143416
ENSG00000138172	0.287394	ENSG00000161405
ENSG00000133561	0.287394	ENSG00000162928
ENSG00000153395	0.287393	ENSG00000156475
ENSG00000180884	0.287393	ENSG00000187193
ENSG00000196172	0.287392	ENSG00000197566
ENSG00000167034	0.287392	ENSG00000236320
ENSG00000106268	0.287391	ENSG00000153179
ENSG00000112062	0.287391	ENSG00000167613
ENSG00000100368	0.28739	ENSG00000163104
ENSG00000114423	0.28739	ENSG00000167842
ENSG00000092067	0.287388	ENSG00000135069
ENSG00000039123	0.287387	ENSG00000132275
ENSG00000118804	0.287387	ENSG00000189420
ENSG00000100644	0.287384	ENSG00000138172
ENSG00000144468	0.287383	ENSG00000181873
ENSG00000160190	0.287383	ENSG00000260372
ENSG00000143952	0.287382	ENSG00000158163
ENSG00000023516	0.287382	ENSG00000205339
ENSG00000058063	0.287381	ENSG00000153767
ENSG00000143842	0.287381	ENSG00000166770
ENSG00000138101	0.28738	ENSG00000181004
ENSG00000111615	0.287379	ENSG00000168116
ENSG00000174871	0.287379	ENSG00000204271
ENSG00000115085	0.287377	ENSG00000176619
ENSG00000174720	0.287377	ENSG00000185252
ENSG00000101452	0.287376	ENSG00000109323
ENSG00000065029	0.287376	ENSG00000168014
ENSG00000095585	0.287376	ENSG00000170180
ENSG00000160298	0.287375	ENSG00000169087
ENSG00000085415	0.287374	ENSG00000147403
ENSG00000100403	0.287374	ENSG00000182541
ENSG00000126767	0.287372	ENSG00000207719
ENSG00000007392	0.287371	ENSG00000125629
ENSG00000088881	0.287371	ENSG00000134216
ENSG00000132286	0.287371	ENSG00000167323
ENSG00000158477	0.287371	ENSG00000173868
ENSG00000154217	0.28737	ENSG00000160691
ENSG00000132382	0.287369	ENSG00000148154
ENSG00000125755	0.287367	ENSG00000139826
ENSG00000113272	0.287367	ENSG00000171150
ENSG00000066405	0.287367	ENSG00000278090
ENSG00000215893	0.287366	ENSG00000258694
ENSG00000137441	0.287365	ENSG00000143842
ENSG00000005379	0.287365	ENSG00000159433
ENSG00000121764	0.287365	ENSG00000171150
ENSG00000044459	0.287365	ENSG00000197566
ENSG00000176105	0.287365	ENSG00000265154
ENSG00000013725	0.287364	ENSG00000134323
ENSG00000221988	0.287364	ENSG00000275832
ENSG00000100644	0.287363	ENSG00000119714
ENSG00000095585	0.287363	ENSG00000137101
ENSG00000013725	0.287363	ENSG00000170412
ENSG00000118412	0.287363	ENSG00000170915
ENSG00000139714	0.287363	ENSG00000198821
ENSG00000230946	0.287363	ENSG00000232373
ENSG00000144407	0.287363	ENSG00000237972
ENSG00000113494	0.287362	ENSG00000132205
ENSG00000165507	0.287361	ENSG00000175322
ENSG00000146433	0.287361	ENSG00000262874
ENSG00000101425	0.287357	ENSG00000213918
ENSG00000162227	0.287355	ENSG00000181638
ENSG00000094804	0.287354	ENSG00000143476
ENSG00000080503	0.287354	ENSG00000197653
ENSG00000081277	0.287352	ENSG00000123836
ENSG00000078699	0.287352	ENSG00000147421
ENSG00000131849	0.287351	ENSG00000154274
ENSG00000140678	0.28735	ENSG00000169021
ENSG00000164535	0.28735	ENSG00000198346
ENSG00000012779	0.287348	ENSG00000188026
ENSG00000204622	0.287348	ENSG00000243650
ENSG00000165516	0.287347	ENSG00000185168
ENSG00000147324	0.287347	ENSG00000188493
ENSG00000136840	0.287347	ENSG00000196517
ENSG00000056972	0.287346	ENSG00000162757
ENSG00000153292	0.287346	ENSG00000263002
ENSG00000074266	0.287346	ENSG00000278156
ENSG00000068650	0.287343	ENSG00000116574
ENSG00000102362	0.287343	ENSG00000131355
ENSG00000091106	0.287343	ENSG00000148154
ENSG00000107679	0.287343	ENSG00000181019
ENSG00000033327	0.287342	ENSG00000140548
ENSG00000100902	0.287341	ENSG00000155926
ENSG00000005102	0.287341	ENSG00000169203
ENSG00000114841	0.287341	ENSG00000196712
ENSG00000157036	0.287341	ENSG00000214279
ENSG00000114648	0.28734	ENSG00000163155
ENSG00000108826	0.28734	ENSG00000168259
ENSG00000103647	0.28734	ENSG00000197879
ENSG00000102385	0.287339	ENSG00000123989
ENSG00000109906	0.287338	ENSG00000113658
ENSG00000054654	0.287338	ENSG00000131899
ENSG00000133818	0.287338	ENSG00000156521
ENSG00000170906	0.287337	ENSG00000172809
ENSG00000102837	0.287335	ENSG00000115484
ENSG00000120868	0.287335	ENSG00000226688
ENSG00000102409	0.287334	ENSG00000176022
ENSG00000008282	0.287333	ENSG00000198089
ENSG00000131462	0.287332	ENSG00000188690
ENSG00000135365	0.287331	ENSG00000173273
ENSG00000140265	0.28733	ENSG00000231721
ENSG00000136869	0.287329	ENSG00000169583
ENSG00000123360	0.287329	ENSG00000177169
ENSG00000005102	0.287329	ENSG00000231721
ENSG00000111860	0.287328	ENSG00000143167
ENSG00000108256	0.287328	ENSG00000196843
ENSG00000125962	0.287327	ENSG00000151327
ENSG00000121005	0.287327	ENSG00000159335
ENSG00000160539	0.287327	ENSG00000165246
ENSG00000137094	0.287327	ENSG00000169962
ENSG00000123360	0.287326	ENSG00000131023
ENSG00000110436	0.287326	ENSG00000136522
ENSG00000172765	0.287326	ENSG00000234332
ENSG00000081059	0.287325	ENSG00000126353
ENSG00000085840	0.287325	ENSG00000162775
ENSG00000137393	0.287325	ENSG00000256806
ENSG00000142686	0.287324	ENSG00000196712
ENSG00000105778	0.287323	ENSG00000141376
ENSG00000133131	0.287323	ENSG00000143515
ENSG00000130475	0.287323	ENSG00000168116
ENSG00000140199	0.287323	ENSG00000243660
ENSG00000083857	0.287322	ENSG00000126773
ENSG00000128268	0.287322	ENSG00000147324
ENSG00000089127	0.287322	ENSG00000173193
ENSG00000148399	0.287322	ENSG00000174943
ENSG00000198771	0.287322	ENSG00000205726
ENSG00000122367	0.287322	ENSG00000250361
ENSG00000131653	0.287321	ENSG00000171827
ENSG00000079805	0.287321	ENSG00000187147
ENSG00000141759	0.287319	ENSG00000168916
ENSG00000089060	0.287318	ENSG00000114529
ENSG00000163162	0.287318	ENSG00000170525
ENSG00000172260	0.287318	ENSG00000198658
ENSG00000180855	0.287317	ENSG00000197372
ENSG00000089351	0.287316	ENSG00000128322
ENSG00000102034	0.287316	ENSG00000187555
ENSG00000119335	0.287316	ENSG00000198081
ENSG00000127334	0.287315	ENSG00000167306
ENSG00000100802	0.287315	ENSG00000171443
ENSG00000105982	0.287315	ENSG00000174292
ENSG00000112701	0.287314	ENSG00000123454
ENSG00000139351	0.287313	ENSG00000226479
ENSG00000175106	0.287313	ENSG00000271503
ENSG00000162367	0.287312	ENSG00000170180
ENSG00000132275	0.287311	ENSG00000183495
ENSG00000175899	0.287311	ENSG00000207402
ENSG00000094804	0.28731	ENSG00000176890
ENSG00000109956	0.28731	ENSG00000205336
ENSG00000066422	0.287309	ENSG00000180061
ENSG00000124490	0.287309	ENSG00000237298
ENSG00000119396	0.287308	ENSG00000164548
ENSG00000105854	0.287308	ENSG00000221866
ENSG00000139697	0.287307	ENSG00000170265
ENSG00000158321	0.287307	ENSG00000197467
ENSG00000134955	0.287307	ENSG00000248483
ENSG00000177425	0.287306	ENSG00000271699
ENSG00000006530	0.287305	ENSG00000186153
ENSG00000132434	0.287304	ENSG00000226891
ENSG00000171302	0.287303	ENSG00000178996
ENSG00000085662	0.287303	ENSG00000202089
ENSG00000078967	0.287301	ENSG00000133250
ENSG00000112290	0.287301	ENSG00000147905
ENSG00000095585	0.2873	ENSG00000126088
ENSG00000161298	0.2873	ENSG00000162144
ENSG00000101425	0.2873	ENSG00000201457
ENSG00000236051	0.2873	ENSG00000254838
ENSG00000013725	0.287299	ENSG00000152969
ENSG00000103740	0.287299	ENSG00000180354
ENSG00000108039	0.287299	ENSG00000215704
ENSG00000172247	0.287299	ENSG00000250317
ENSG00000169403	0.287297	ENSG00000184221
ENSG00000117155	0.287297	ENSG00000184867
ENSG00000066926	0.287296	ENSG00000141084
ENSG00000107745	0.287295	ENSG00000115020
ENSG00000157554	0.287294	ENSG00000165409
ENSG00000109079	0.287294	ENSG00000198040
ENSG00000117091	0.287293	ENSG00000172175
ENSG00000033327	0.287292	ENSG00000160584
ENSG00000116663	0.287292	ENSG00000165949
ENSG00000014123	0.287292	ENSG00000172817
ENSG00000033050	0.287291	ENSG00000189007
ENSG00000147457	0.287291	ENSG00000227051
ENSG00000046653	0.287291	ENSG00000232354
ENSG00000162734	0.28729	ENSG00000172725
ENSG00000172824	0.28729	ENSG00000173762
ENSG00000035115	0.28729	ENSG00000181019
ENSG00000196876	0.28729	ENSG00000229663
ENSG00000078246	0.287289	ENSG00000120963
ENSG00000159904	0.287289	ENSG00000256525
ENSG00000166405	0.287288	ENSG00000167595
ENSG00000183011	0.287288	ENSG00000243927
ENSG00000129128	0.287288	ENSG00000255529
ENSG00000109854	0.287287	ENSG00000118412
ENSG00000116903	0.287287	ENSG00000141376
ENSG00000138069	0.287287	ENSG00000153879
ENSG00000113494	0.287287	ENSG00000176619
ENSG00000075188	0.287286	ENSG00000143061
ENSG00000089876	0.287286	ENSG00000153201
ENSG00000238164	0.287285	ENSG00000254901
ENSG00000113319	0.287284	ENSG00000159082
ENSG00000125629	0.287284	ENSG00000175538
ENSG00000104731	0.287284	ENSG00000180739
ENSG00000120686	0.287284	ENSG00000185432
ENSG00000126062	0.287283	ENSG00000142405
ENSG00000140006	0.287282	ENSG00000163541
ENSG00000106236	0.287282	ENSG00000169583
ENSG00000164253	0.287281	ENSG00000167081
ENSG00000111615	0.28728	ENSG00000142687
ENSG00000148655	0.28728	ENSG00000225928
ENSG00000082258	0.287277	ENSG00000130830
ENSG00000010810	0.287277	ENSG00000185697
ENSG00000162878	0.287277	ENSG00000196549
ENSG00000148834	0.287276	ENSG00000187147
ENSG00000090266	0.287276	ENSG00000235162
ENSG00000141867	0.287276	ENSG00000267322
ENSG00000055332	0.287275	ENSG00000136689
ENSG00000236882	0.287275	ENSG00000259823
ENSG00000079819	0.287274	ENSG00000133812
ENSG00000165644	0.287274	ENSG00000171812
ENSG00000115267	0.287272	ENSG00000123700
ENSG00000171867	0.287271	ENSG00000211747
ENSG00000168939	0.28727	ENSG00000198093
ENSG00000116701	0.28727	ENSG00000250479
ENSG00000145012	0.287269	ENSG00000156968
ENSG00000084070	0.287268	ENSG00000116741
ENSG00000179361	0.287268	ENSG00000186310
ENSG00000136450	0.287268	ENSG00000221944
ENSG00000163362	0.287268	ENSG00000229663
ENSG00000117448	0.287266	ENSG00000164808
ENSG00000111181	0.287265	ENSG00000140265
ENSG00000107562	0.287265	ENSG00000165124
ENSG00000165240	0.287265	ENSG00000173542
ENSG00000166225	0.287265	ENSG00000197372
ENSG00000116977	0.287265	ENSG00000288611
ENSG00000048649	0.287264	ENSG00000130520
ENSG00000124615	0.287264	ENSG00000165996
ENSG00000101126	0.287263	ENSG00000127334
ENSG00000110911	0.287262	ENSG00000130821
ENSG00000108528	0.287262	ENSG00000158545
ENSG00000140443	0.287262	ENSG00000163577
ENSG00000125861	0.287262	ENSG00000171940
ENSG00000178732	0.287262	ENSG00000223749
ENSG00000137547	0.287262	ENSG00000241837
ENSG00000112079	0.287261	ENSG00000159899
ENSG00000065923	0.287261	ENSG00000180354
ENSG00000119915	0.28726	ENSG00000158793
ENSG00000022277	0.287259	ENSG00000074319
ENSG00000081913	0.287259	ENSG00000100216
ENSG00000133275	0.287259	ENSG00000147364
ENSG00000007312	0.287259	ENSG00000187621
ENSG00000082805	0.287259	ENSG00000239605
ENSG00000005022	0.287258	ENSG00000102312
ENSG00000105339	0.287258	ENSG00000149547
ENSG00000176714	0.287258	ENSG00000197062
ENSG00000104833	0.287257	ENSG00000185585
ENSG00000204611	0.287257	ENSG00000229692
ENSG00000105287	0.287257	ENSG00000239713
ENSG00000088451	0.287256	ENSG00000133985
ENSG00000105171	0.287256	ENSG00000154734
ENSG00000151320	0.287256	ENSG00000196646
ENSG00000235257	0.287255	ENSG00000250091
ENSG00000080815	0.287254	ENSG00000120306
ENSG00000171302	0.287254	ENSG00000263002
ENSG00000069399	0.287253	ENSG00000154359
ENSG00000090263	0.287251	ENSG00000143612
ENSG00000046604	0.287251	ENSG00000160321
ENSG00000124091	0.28725	ENSG00000157554
ENSG00000139620	0.28725	ENSG00000205707
ENSG00000166946	0.28725	ENSG00000227508
ENSG00000070366	0.287249	ENSG00000139636
ENSG00000069399	0.287249	ENSG00000180884
ENSG00000004059	0.287248	ENSG00000134590
ENSG00000010803	0.287248	ENSG00000196712
ENSG00000170473	0.287248	ENSG00000235054
ENSG00000065675	0.287247	ENSG00000176658
ENSG00000173542	0.287247	ENSG00000181704
ENSG00000106823	0.287247	ENSG00000185811
ENSG00000078699	0.287247	ENSG00000188612
ENSG00000109572	0.287247	ENSG00000214517
ENSG00000126768	0.287246	ENSG00000131845
ENSG00000000460	0.287246	ENSG00000163728
ENSG00000141219	0.287246	ENSG00000178338
ENSG00000166233	0.287246	ENSG00000183160
ENSG00000073111	0.287246	ENSG00000197483
ENSG00000119397	0.287246	ENSG00000204410
ENSG00000079257	0.287245	ENSG00000179262
ENSG00000106012	0.287244	ENSG00000119608
ENSG00000052841	0.287244	ENSG00000145216
ENSG00000134463	0.287244	ENSG00000185187
ENSG00000084774	0.287244	ENSG00000253651
ENSG00000146373	0.287243	ENSG00000157823
ENSG00000123933	0.287243	ENSG00000172663
ENSG00000140525	0.287243	ENSG00000180354
ENSG00000078804	0.287243	ENSG00000243660
ENSG00000105379	0.287243	ENSG00000252620
ENSG00000122126	0.287243	ENSG00000266074
ENSG00000176396	0.287242	ENSG00000263465
ENSG00000120053	0.287241	ENSG00000230399
ENSG00000170759	0.28724	ENSG00000198730
ENSG00000165271	0.287236	ENSG00000211452
ENSG00000001084	0.287235	ENSG00000118046
ENSG00000081913	0.287235	ENSG00000167685
ENSG00000134698	0.287234	ENSG00000138639
ENSG00000132485	0.287234	ENSG00000148229
ENSG00000120253	0.287233	ENSG00000137842
ENSG00000179144	0.287233	ENSG00000185591
ENSG00000090316	0.287232	ENSG00000157823
ENSG00000167543	0.287232	ENSG00000173218
ENSG00000186908	0.287232	ENSG00000227039
ENSG00000159086	0.28723	ENSG00000185989
ENSG00000102409	0.287228	ENSG00000172466
ENSG00000182979	0.287228	ENSG00000204086
ENSG00000171603	0.287227	ENSG00000205307
ENSG00000140265	0.287225	ENSG00000186265
ENSG00000142686	0.287225	ENSG00000196296
ENSG00000174197	0.287225	ENSG00000233747
ENSG00000035681	0.287224	ENSG00000122707
ENSG00000171757	0.287224	ENSG00000173273
ENSG00000083123	0.287224	ENSG00000177030
ENSG00000122705	0.287223	ENSG00000132965
ENSG00000135272	0.287222	ENSG00000144677
ENSG00000174885	0.287222	ENSG00000197070
ENSG00000048028	0.287222	ENSG00000198728
ENSG00000184557	0.287222	ENSG00000198945
ENSG00000161298	0.287221	ENSG00000205339
ENSG00000105929	0.28722	ENSG00000134077
ENSG00000164684	0.28722	ENSG00000250361
ENSG00000113448	0.287219	ENSG00000136379
ENSG00000159023	0.287219	ENSG00000166947
ENSG00000120733	0.287219	ENSG00000227117
ENSG00000174715	0.287219	ENSG00000248735
ENSG00000104177	0.287218	ENSG00000161791
ENSG00000048991	0.287218	ENSG00000163872
ENSG00000143224	0.287218	ENSG00000175449
ENSG00000163462	0.287218	ENSG00000204381
ENSG00000066557	0.287216	ENSG00000125846
ENSG00000001629	0.287216	ENSG00000143401
ENSG00000165102	0.287215	ENSG00000198520
ENSG00000127334	0.287214	ENSG00000127870
ENSG00000106330	0.287214	ENSG00000171163
ENSG00000077684	0.287214	ENSG00000203758
ENSG00000188171	0.287214	ENSG00000204611
ENSG00000092470	0.287214	ENSG00000243766
ENSG00000005483	0.287213	ENSG00000179387
ENSG00000105708	0.287212	ENSG00000111530
ENSG00000140006	0.287212	ENSG00000167118
ENSG00000103111	0.287211	ENSG00000149658
ENSG00000134755	0.28721	ENSG00000135956
ENSG00000137073	0.28721	ENSG00000164220
ENSG00000140463	0.28721	ENSG00000171603
ENSG00000141002	0.287209	ENSG00000153395
ENSG00000145216	0.287209	ENSG00000173875
ENSG00000170871	0.287209	ENSG00000184378
ENSG00000125826	0.287208	ENSG00000167083
ENSG00000165678	0.287208	ENSG00000180626
ENSG00000008405	0.287208	ENSG00000196453
ENSG00000131503	0.287207	ENSG00000159723
ENSG00000097096	0.287207	ENSG00000182885
ENSG00000169856	0.287207	ENSG00000228492
ENSG00000167716	0.287206	ENSG00000186767
ENSG00000119927	0.287206	ENSG00000198703
ENSG00000179604	0.287205	ENSG00000241749
ENSG00000135766	0.287205	ENSG00000257097
ENSG00000054523	0.287204	ENSG00000108773
ENSG00000112576	0.287204	ENSG00000116489
ENSG00000121005	0.287202	ENSG00000177425
ENSG00000151914	0.287202	ENSG00000187955
ENSG00000096080	0.287201	ENSG00000147535
ENSG00000165102	0.287201	ENSG00000211934
ENSG00000100749	0.2872	ENSG00000140932
ENSG00000124225	0.2872	ENSG00000157303
ENSG00000206172	0.2872	ENSG00000214872
ENSG00000175175	0.2872	ENSG00000223131
ENSG00000102753	0.287199	ENSG00000147099
ENSG00000010327	0.287199	ENSG00000148399
ENSG00000010327	0.287198	ENSG00000071575
ENSG00000049245	0.287198	ENSG00000196422
ENSG00000080298	0.287197	ENSG00000157600
ENSG00000107036	0.287196	ENSG00000115568
ENSG00000108375	0.287196	ENSG00000233559
ENSG00000108039	0.287195	ENSG00000131408
ENSG00000077984	0.287194	ENSG00000133935
ENSG00000109046	0.287194	ENSG00000138111
ENSG00000104885	0.287194	ENSG00000223705
ENSG00000117983	0.287193	ENSG00000140511
ENSG00000135083	0.287193	ENSG00000167513
ENSG00000105011	0.287193	ENSG00000251474
ENSG00000119509	0.287192	ENSG00000152700
ENSG00000111321	0.287191	ENSG00000168542
ENSG00000116691	0.28719	ENSG00000159082
ENSG00000162889	0.28719	ENSG00000179010
ENSG00000106665	0.287189	ENSG00000167118
ENSG00000129116	0.287189	ENSG00000178607
ENSG00000169439	0.287189	ENSG00000204590
ENSG00000154217	0.287188	ENSG00000165644
ENSG00000204590	0.287188	ENSG00000256683
ENSG00000051620	0.287188	ENSG00000258692
ENSG00000011132	0.287187	ENSG00000152520
ENSG00000137073	0.287187	ENSG00000172466
ENSG00000117143	0.287186	ENSG00000156475
ENSG00000139697	0.287186	ENSG00000168092
ENSG00000126067	0.287186	ENSG00000225928
ENSG00000183323	0.287185	ENSG00000188313
ENSG00000114423	0.287185	ENSG00000271503
ENSG00000154358	0.287184	ENSG00000231799
ENSG00000135905	0.287183	ENSG00000229298
ENSG00000051620	0.287182	ENSG00000196466
ENSG00000138756	0.287182	ENSG00000197465
ENSG00000119509	0.28718	ENSG00000169446
ENSG00000084676	0.287179	ENSG00000157326
ENSG00000177225	0.287179	ENSG00000196083
ENSG00000143889	0.287179	ENSG00000196557
ENSG00000138772	0.287178	ENSG00000187624
ENSG00000063587	0.287177	ENSG00000112701
ENSG00000172315	0.287177	ENSG00000198093
ENSG00000078403	0.287176	ENSG00000159079
ENSG00000006638	0.287176	ENSG00000269837
ENSG00000100365	0.287175	ENSG00000115271
ENSG00000125089	0.287175	ENSG00000171940
ENSG00000171302	0.287175	ENSG00000265527
ENSG00000138279	0.287174	ENSG00000156873
ENSG00000154917	0.287174	ENSG00000167536
ENSG00000163541	0.287174	ENSG00000211772
ENSG00000075651	0.287174	ENSG00000213918
ENSG00000072958	0.287171	ENSG00000200571
ENSG00000132254	0.287169	ENSG00000148400
ENSG00000129562	0.287169	ENSG00000222046
ENSG00000008018	0.287168	ENSG00000197566
ENSG00000072071	0.287167	ENSG00000101096
ENSG00000023516	0.287166	ENSG00000096063
ENSG00000004975	0.287166	ENSG00000100139
ENSG00000079393	0.287166	ENSG00000188761
ENSG00000118257	0.287164	ENSG00000163393
ENSG00000198538	0.287164	ENSG00000275793
ENSG00000169955	0.287163	ENSG00000198792
ENSG00000073464	0.287163	ENSG00000226312
ENSG00000103148	0.287161	ENSG00000130560
ENSG00000006576	0.28716	ENSG00000014123
ENSG00000180389	0.28716	ENSG00000238086
ENSG00000141098	0.287159	ENSG00000148344
ENSG00000115307	0.287159	ENSG00000156973
ENSG00000115902	0.287158	ENSG00000156521
ENSG00000144677	0.287158	ENSG00000177169
ENSG00000086288	0.287157	ENSG00000188026
ENSG00000221947	0.287157	ENSG00000229474
ENSG00000188171	0.287157	ENSG00000290444
ENSG00000077092	0.287155	ENSG00000079277
ENSG00000049247	0.287155	ENSG00000128482
ENSG00000103942	0.287155	ENSG00000144868
ENSG00000125686	0.287155	ENSG00000156531
ENSG00000104689	0.287154	ENSG00000125089
ENSG00000085871	0.287154	ENSG00000164047
ENSG00000119414	0.287154	ENSG00000181904
ENSG00000121764	0.287153	ENSG00000131849
ENSG00000112246	0.287153	ENSG00000188580
ENSG00000170006	0.287153	ENSG00000254470
ENSG00000129467	0.287152	ENSG00000151882
ENSG00000083457	0.287151	ENSG00000093167
ENSG00000168813	0.287151	ENSG00000173705
ENSG00000118804	0.28715	ENSG00000130305
ENSG00000082512	0.28715	ENSG00000134061
ENSG00000159208	0.28715	ENSG00000281358
ENSG00000137713	0.287147	ENSG00000197170
ENSG00000228149	0.287147	ENSG00000259343
ENSG00000155465	0.287146	ENSG00000172893
ENSG00000142197	0.287145	ENSG00000164134
ENSG00000165501	0.287145	ENSG00000185787
ENSG00000048140	0.287144	ENSG00000101447
ENSG00000059145	0.287144	ENSG00000228316
ENSG00000126768	0.287143	ENSG00000141568
ENSG00000120948	0.287143	ENSG00000187555
ENSG00000109667	0.287141	ENSG00000215251
ENSG00000120437	0.28714	ENSG00000132670
ENSG00000163866	0.28714	ENSG00000172426
ENSG00000074356	0.28714	ENSG00000173171
ENSG00000169122	0.28714	ENSG00000181873
ENSG00000087903	0.28714	ENSG00000290444
ENSG00000153179	0.287139	ENSG00000259343
ENSG00000091106	0.287138	ENSG00000108474
ENSG00000101997	0.287138	ENSG00000184292
ENSG00000034713	0.287137	ENSG00000125970
ENSG00000135605	0.287137	ENSG00000170915
ENSG00000171916	0.287137	ENSG00000173068
ENSG00000234409	0.287137	ENSG00000252620
ENSG00000101096	0.287136	ENSG00000129116
ENSG00000126838	0.287135	ENSG00000140009
ENSG00000132824	0.287135	ENSG00000171262
ENSG00000005022	0.287134	ENSG00000103126
ENSG00000131844	0.287134	ENSG00000132361
ENSG00000179456	0.287132	ENSG00000266189
ENSG00000161509	0.287131	ENSG00000164105
ENSG00000117280	0.287131	ENSG00000168769
ENSG00000062650	0.28713	ENSG00000104783
ENSG00000132153	0.287128	ENSG00000182979
ENSG00000081154	0.287128	ENSG00000213079
ENSG00000120868	0.287127	ENSG00000159082
ENSG00000107954	0.287126	ENSG00000172650
ENSG00000079462	0.287125	ENSG00000182636
ENSG00000160991	0.287124	ENSG00000197818
ENSG00000186687	0.287124	ENSG00000226148
ENSG00000253305	0.287124	ENSG00000266074
ENSG00000055917	0.287123	ENSG00000126768
ENSG00000119048	0.287123	ENSG00000167257
ENSG00000137841	0.287122	ENSG00000213762
ENSG00000144589	0.287122	ENSG00000216636
ENSG00000068912	0.287121	ENSG00000180855
ENSG00000117461	0.287121	ENSG00000196388
ENSG00000135966	0.28712	ENSG00000148337
ENSG00000065029	0.28712	ENSG00000158636
ENSG00000100815	0.28712	ENSG00000163510
ENSG00000154265	0.28712	ENSG00000198948
ENSG00000157653	0.28712	ENSG00000243323
ENSG00000204619	0.28712	ENSG00000261557
ENSG00000143106	0.287119	ENSG00000255833
ENSG00000102760	0.287118	ENSG00000123836
ENSG00000117868	0.287118	ENSG00000142405
ENSG00000050426	0.287117	ENSG00000167261
ENSG00000106571	0.287117	ENSG00000167371
ENSG00000131797	0.287117	ENSG00000179967
ENSG00000137812	0.287116	ENSG00000140386
ENSG00000173898	0.287115	ENSG00000236254
ENSG00000065717	0.287115	ENSG00000251578
ENSG00000119326	0.287111	ENSG00000140526
ENSG00000092931	0.28711	ENSG00000166002
ENSG00000044459	0.287109	ENSG00000125945
ENSG00000164808	0.287108	ENSG00000177084
ENSG00000116747	0.287108	ENSG00000180182
ENSG00000185033	0.287108	ENSG00000205744
ENSG00000157637	0.287107	ENSG00000248483
ENSG00000062650	0.287106	ENSG00000074266
ENSG00000144468	0.287106	ENSG00000184669
ENSG00000082497	0.287106	ENSG00000186310
ENSG00000185252	0.287106	ENSG00000196923
ENSG00000125812	0.287105	ENSG00000135363
ENSG00000005893	0.287105	ENSG00000148426
ENSG00000159399	0.287105	ENSG00000229671
ENSG00000102543	0.287104	ENSG00000125686
ENSG00000101558	0.287104	ENSG00000171163
ENSG00000113013	0.287104	ENSG00000182329
ENSG00000128482	0.287104	ENSG00000189221
ENSG00000185787	0.287104	ENSG00000207750
ENSG00000102543	0.287104	ENSG00000211455
ENSG00000006831	0.287103	ENSG00000155100
ENSG00000131845	0.287103	ENSG00000171150
ENSG00000198382	0.287103	ENSG00000269293
ENSG00000115808	0.287102	ENSG00000142002
ENSG00000008952	0.287102	ENSG00000161558
ENSG00000074966	0.287102	ENSG00000169946
ENSG00000100784	0.287102	ENSG00000172663
ENSG00000228278	0.287102	ENSG00000231307
ENSG00000089876	0.287101	ENSG00000164631
ENSG00000065243	0.2871	ENSG00000170571
ENSG00000054267	0.2871	ENSG00000182827
ENSG00000117480	0.287099	ENSG00000133101
ENSG00000096401	0.287098	ENSG00000185900
ENSG00000103037	0.287098	ENSG00000186812
ENSG00000170631	0.287096	ENSG00000172893
ENSG00000173209	0.287096	ENSG00000215067
ENSG00000057657	0.287095	ENSG00000106772
ENSG00000133392	0.287095	ENSG00000167716
ENSG00000064763	0.287094	ENSG00000136828
ENSG00000088881	0.287094	ENSG00000147234
ENSG00000088808	0.287093	ENSG00000152413
ENSG00000085117	0.287093	ENSG00000159423
ENSG00000158411	0.287093	ENSG00000175354
ENSG00000134531	0.287092	ENSG00000174007
ENSG00000121753	0.287092	ENSG00000189221
ENSG00000178996	0.287092	ENSG00000196670
ENSG00000107745	0.287091	ENSG00000132603
ENSG00000122565	0.287089	ENSG00000172943
ENSG00000125629	0.287089	ENSG00000221978
ENSG00000176994	0.287089	ENSG00000281162
ENSG00000095015	0.287088	ENSG00000106546
ENSG00000008277	0.287088	ENSG00000213842
ENSG00000075340	0.287086	ENSG00000137216
ENSG00000091972	0.287086	ENSG00000143198
ENSG00000124429	0.287086	ENSG00000166225
ENSG00000158792	0.287086	ENSG00000186300
ENSG00000138190	0.287086	ENSG00000214711
ENSG00000170759	0.287085	ENSG00000176678
ENSG00000122367	0.287084	ENSG00000168785
ENSG00000069702	0.287083	ENSG00000141736
ENSG00000126970	0.287083	ENSG00000143322
ENSG00000122188	0.287083	ENSG00000182903
ENSG00000015171	0.287082	ENSG00000119900
ENSG00000165355	0.287081	ENSG00000215458
ENSG00000187555	0.287081	ENSG00000265491
ENSG00000139218	0.28708	ENSG00000188886
ENSG00000133561	0.287079	ENSG00000134352
ENSG00000130340	0.287077	ENSG00000144283
ENSG00000154822	0.287077	ENSG00000186088
ENSG00000219249	0.287077	ENSG00000232487
ENSG00000070423	0.287076	ENSG00000118058
ENSG00000085063	0.287074	ENSG00000088766
ENSG00000110944	0.287074	ENSG00000147471
ENSG00000105889	0.287073	ENSG00000154743
ENSG00000162676	0.287072	ENSG00000167105
ENSG00000079277	0.287071	ENSG00000106460
ENSG00000105767	0.287071	ENSG00000198178
ENSG00000014641	0.287071	ENSG00000226498
ENSG00000159339	0.28707	ENSG00000197818
ENSG00000109270	0.287069	ENSG00000188917
ENSG00000080824	0.287069	ENSG00000266439
ENSG00000135929	0.287068	ENSG00000143067
ENSG00000103257	0.287068	ENSG00000146192
ENSG00000177051	0.287068	ENSG00000213085
ENSG00000081386	0.287067	ENSG00000099219
ENSG00000138193	0.287067	ENSG00000177971
ENSG00000150687	0.287067	ENSG00000197540
ENSG00000136869	0.287067	ENSG00000231721
ENSG00000114739	0.287067	ENSG00000258527
ENSG00000118855	0.287066	ENSG00000126001
ENSG00000035403	0.287064	ENSG00000158941
ENSG00000196083	0.287064	ENSG00000216937
ENSG00000158716	0.287063	ENSG00000163947
ENSG00000107954	0.287063	ENSG00000183779
ENSG00000118263	0.287063	ENSG00000188171
ENSG00000116711	0.287063	ENSG00000189298
ENSG00000164125	0.287063	ENSG00000254415
ENSG00000164300	0.287062	ENSG00000215833
ENSG00000101096	0.287061	ENSG00000108798
ENSG00000126001	0.287061	ENSG00000187815
ENSG00000067646	0.287061	ENSG00000198848
ENSG00000161298	0.287059	ENSG00000165156
ENSG00000112062	0.287059	ENSG00000197653
ENSG00000157978	0.287059	ENSG00000215244
ENSG00000077984	0.287058	ENSG00000134247
ENSG00000100865	0.287058	ENSG00000161509
ENSG00000005022	0.287057	ENSG00000132359
ENSG00000124549	0.287057	ENSG00000204923
ENSG00000137177	0.287057	ENSG00000272899
ENSG00000150977	0.287056	ENSG00000170525
ENSG00000065308	0.287055	ENSG00000131013
ENSG00000183718	0.287055	ENSG00000185220
ENSG00000100519	0.287054	ENSG00000126970
ENSG00000114520	0.287054	ENSG00000179144
ENSG00000164105	0.287054	ENSG00000179967
ENSG00000138617	0.287052	ENSG00000152291
ENSG00000117461	0.287052	ENSG00000198865
ENSG00000163960	0.287052	ENSG00000275111
ENSG00000069943	0.287051	ENSG00000143889
ENSG00000146433	0.287051	ENSG00000197993
ENSG00000163788	0.287051	ENSG00000251474
ENSG00000092067	0.28705	ENSG00000186810
ENSG00000116667	0.287048	ENSG00000130766
ENSG00000107789	0.287048	ENSG00000155959
ENSG00000086848	0.287048	ENSG00000238606
ENSG00000198885	0.287048	ENSG00000262874
ENSG00000162736	0.287047	ENSG00000174007
ENSG00000231721	0.287047	ENSG00000233006
ENSG00000170909	0.287046	ENSG00000275052
ENSG00000147416	0.287045	ENSG00000150455
ENSG00000064490	0.287045	ENSG00000241429
ENSG00000235750	0.287045	ENSG00000275111
ENSG00000001497	0.287043	ENSG00000197170
ENSG00000102908	0.287042	ENSG00000259736
ENSG00000044574	0.287041	ENSG00000163607
ENSG00000111271	0.287041	ENSG00000214013
ENSG00000133477	0.28704	ENSG00000136450
ENSG00000156531	0.28704	ENSG00000163531
ENSG00000222108	0.28704	ENSG00000223820
ENSG00000113068	0.287039	ENSG00000157978
ENSG00000117682	0.287038	ENSG00000146373
ENSG00000118655	0.287038	ENSG00000172466
ENSG00000047849	0.287038	ENSG00000177485
ENSG00000164548	0.287038	ENSG00000186272
ENSG00000211455	0.287038	ENSG00000243660
ENSG00000168092	0.287037	ENSG00000170315
ENSG00000103942	0.287037	ENSG00000184178
ENSG00000004866	0.287037	ENSG00000250151
ENSG00000112290	0.287036	ENSG00000185483
ENSG00000103056	0.287035	ENSG00000105854
ENSG00000055044	0.287035	ENSG00000131507
ENSG00000111665	0.287035	ENSG00000178999
ENSG00000160321	0.287035	ENSG00000204613
ENSG00000005421	0.287034	ENSG00000163527
ENSG00000074201	0.287034	ENSG00000250903
ENSG00000048991	0.287033	ENSG00000173889
ENSG00000111670	0.287033	ENSG00000200985
ENSG00000131370	0.287032	ENSG00000136720
ENSG00000135362	0.287032	ENSG00000183918
ENSG00000170473	0.287032	ENSG00000243660
ENSG00000141696	0.287031	ENSG00000169679
ENSG00000139826	0.287031	ENSG00000184281
ENSG00000137462	0.28703	ENSG00000144233
ENSG00000132635	0.28703	ENSG00000166225
ENSG00000135365	0.28703	ENSG00000170921
ENSG00000169062	0.28703	ENSG00000223959
ENSG00000065243	0.287029	ENSG00000075218
ENSG00000169583	0.287029	ENSG00000244437
ENSG00000095370	0.287028	ENSG00000164338
ENSG00000136856	0.287028	ENSG00000168209
ENSG00000149516	0.287028	ENSG00000213937
ENSG00000101182	0.287027	ENSG00000107262
ENSG00000105486	0.287027	ENSG00000108639
ENSG00000121764	0.287026	ENSG00000243660
ENSG00000047849	0.287025	ENSG00000160679
ENSG00000112659	0.287025	ENSG00000184465
ENSG00000103342	0.287024	ENSG00000131507
ENSG00000147457	0.287024	ENSG00000169410
ENSG00000157890	0.287024	ENSG00000176597
ENSG00000113658	0.287023	ENSG00000121742
ENSG00000146955	0.287023	ENSG00000172893
ENSG00000132434	0.287023	ENSG00000197056
ENSG00000082458	0.287022	ENSG00000154451
ENSG00000100664	0.287022	ENSG00000168936
ENSG00000107929	0.287021	ENSG00000125861
ENSG00000158163	0.287021	ENSG00000170854
ENSG00000114480	0.287021	ENSG00000172139
ENSG00000133961	0.287021	ENSG00000176928
ENSG00000146373	0.28702	ENSG00000254901
ENSG00000050767	0.287019	ENSG00000124713
ENSG00000054654	0.287019	ENSG00000167984
ENSG00000154736	0.287019	ENSG00000281162
ENSG00000113300	0.287018	ENSG00000134748
ENSG00000188785	0.287017	ENSG00000198105
ENSG00000105708	0.287017	ENSG00000204311
ENSG00000119929	0.287017	ENSG00000244301
ENSG00000156475	0.287016	ENSG00000198915
ENSG00000099219	0.287016	ENSG00000226705
ENSG00000169446	0.287016	ENSG00000267100
ENSG00000059588	0.287015	ENSG00000119669
ENSG00000162367	0.287015	ENSG00000196535
ENSG00000165181	0.287014	ENSG00000167207
ENSG00000124429	0.287014	ENSG00000185252
ENSG00000092470	0.287014	ENSG00000226705
ENSG00000198265	0.287014	ENSG00000231726
ENSG00000122203	0.287014	ENSG00000243660
ENSG00000111670	0.287013	ENSG00000118508
ENSG00000159377	0.287013	ENSG00000187555
ENSG00000171150	0.287012	ENSG00000245164
ENSG00000152795	0.287012	ENSG00000254275
ENSG00000016490	0.287009	ENSG00000111186
ENSG00000105281	0.287008	ENSG00000206053
ENSG00000104936	0.287007	ENSG00000139187
ENSG00000122482	0.287007	ENSG00000145730
ENSG00000142405	0.287007	ENSG00000155868
ENSG00000127870	0.287007	ENSG00000164066
ENSG00000125733	0.287007	ENSG00000177169
ENSG00000123119	0.287007	ENSG00000182973
ENSG00000141447	0.287007	ENSG00000258511
ENSG00000146021	0.287006	ENSG00000148219
ENSG00000171100	0.287006	ENSG00000185477
ENSG00000163866	0.287006	ENSG00000245164
ENSG00000104731	0.287006	ENSG00000262874
ENSG00000122958	0.287005	ENSG00000168283
ENSG00000148356	0.287005	ENSG00000235257
ENSG00000164190	0.287005	ENSG00000239306
ENSG00000135503	0.287004	ENSG00000204634
ENSG00000103037	0.287003	ENSG00000134686
ENSG00000166123	0.287003	ENSG00000183597
ENSG00000159899	0.287003	ENSG00000196923
ENSG00000104343	0.287002	ENSG00000152229
ENSG00000143621	0.287002	ENSG00000156968
ENSG00000147443	0.287002	ENSG00000182541
ENSG00000119688	0.287001	ENSG00000169744
ENSG00000160336	0.287001	ENSG00000171469
ENSG00000182827	0.287001	ENSG00000189298
ENSG00000048140	0.287	ENSG00000112874
ENSG00000111860	0.287	ENSG00000184867
ENSG00000114923	0.286999	ENSG00000126882
ENSG00000071553	0.286999	ENSG00000167037
ENSG00000186300	0.286999	ENSG00000257097
ENSG00000058673	0.286998	ENSG00000102796
ENSG00000111012	0.286997	ENSG00000140525
ENSG00000100154	0.286994	ENSG00000123453
ENSG00000113013	0.286994	ENSG00000143621
ENSG00000124782	0.286994	ENSG00000214176
ENSG00000075151	0.286993	ENSG00000104885
ENSG00000128438	0.286993	ENSG00000131475
ENSG00000135272	0.286993	ENSG00000152795
ENSG00000174485	0.286993	ENSG00000198703
ENSG00000115840	0.286992	ENSG00000132359
ENSG00000111913	0.286992	ENSG00000185187
ENSG00000179869	0.286992	ENSG00000187624
ENSG00000162757	0.286992	ENSG00000198730
ENSG00000118900	0.286992	ENSG00000200830
ENSG00000134748	0.286991	ENSG00000154719
ENSG00000101000	0.28699	ENSG00000171940
ENSG00000118263	0.286989	ENSG00000174600
ENSG00000179331	0.286989	ENSG00000182993
ENSG00000014138	0.286988	ENSG00000140403
ENSG00000101138	0.286988	ENSG00000187187
ENSG00000142319	0.286988	ENSG00000231849
ENSG00000166896	0.286987	ENSG00000178700
ENSG00000167291	0.286987	ENSG00000181610
ENSG00000100012	0.286986	ENSG00000133454
ENSG00000109381	0.286986	ENSG00000137710
ENSG00000143641	0.286985	ENSG00000211772
ENSG00000085563	0.286984	ENSG00000104490
ENSG00000147118	0.286984	ENSG00000171115
ENSG00000075461	0.286984	ENSG00000267185
ENSG00000101096	0.286983	ENSG00000114541
ENSG00000121764	0.286983	ENSG00000140006
ENSG00000127125	0.286983	ENSG00000140563
ENSG00000114739	0.286983	ENSG00000159753
ENSG00000113300	0.286983	ENSG00000179222
ENSG00000118412	0.286983	ENSG00000198642
ENSG00000067533	0.286982	ENSG00000144560
ENSG00000127955	0.286981	ENSG00000198795
ENSG00000171150	0.286981	ENSG00000205755
ENSG00000213918	0.286981	ENSG00000224940
ENSG00000142694	0.286981	ENSG00000272767
ENSG00000163362	0.28698	ENSG00000177685
ENSG00000140511	0.286979	ENSG00000163541
ENSG00000151882	0.286976	ENSG00000254838
ENSG00000085872	0.286975	ENSG00000119760
ENSG00000011590	0.286975	ENSG00000154511
ENSG00000101452	0.286975	ENSG00000159593
ENSG00000152700	0.286975	ENSG00000169860
ENSG00000136425	0.286974	ENSG00000211772
ENSG00000089902	0.286974	ENSG00000237441
ENSG00000150540	0.286973	ENSG00000171940
ENSG00000104812	0.286973	ENSG00000173698
ENSG00000092098	0.286971	ENSG00000115415
ENSG00000103534	0.286971	ENSG00000213186
ENSG00000119922	0.28697	ENSG00000156587
ENSG00000088179	0.28697	ENSG00000197993
ENSG00000168014	0.286968	ENSG00000168291
ENSG00000015475	0.286968	ENSG00000204789
ENSG00000020426	0.286965	ENSG00000095794
ENSG00000188021	0.286964	ENSG00000198373
ENSG00000055044	0.286963	ENSG00000136819
ENSG00000145216	0.286963	ENSG00000196712
ENSG00000197415	0.286963	ENSG00000269220
ENSG00000100106	0.286962	ENSG00000123360
ENSG00000151006	0.286962	ENSG00000233056
ENSG00000109458	0.286961	ENSG00000148356
ENSG00000121005	0.28696	ENSG00000133104
ENSG00000078668	0.28696	ENSG00000263327
ENSG00000106006	0.286959	ENSG00000143995
ENSG00000129116	0.286959	ENSG00000168772
ENSG00000117461	0.286958	ENSG00000176563
ENSG00000179967	0.286958	ENSG00000183963
ENSG00000083844	0.286957	ENSG00000146535
ENSG00000115604	0.286957	ENSG00000149557
ENSG00000153774	0.286957	ENSG00000275700
ENSG00000117682	0.286956	ENSG00000204842
ENSG00000068028	0.286956	ENSG00000224083
ENSG00000097007	0.286955	ENSG00000128594
ENSG00000113068	0.286954	ENSG00000116711
ENSG00000124374	0.286954	ENSG00000159899
ENSG00000126767	0.286954	ENSG00000184900
ENSG00000101138	0.286954	ENSG00000185220
ENSG00000163251	0.286954	ENSG00000188493
ENSG00000100385	0.286953	ENSG00000108829
ENSG00000020181	0.286953	ENSG00000122126
ENSG00000125821	0.286953	ENSG00000144504
ENSG00000148200	0.286952	ENSG00000168724
ENSG00000102034	0.286952	ENSG00000250582
ENSG00000163736	0.28695	ENSG00000165304
ENSG00000082068	0.286949	ENSG00000183309
ENSG00000151835	0.286949	ENSG00000203758
ENSG00000064419	0.286948	ENSG00000181191
ENSG00000109458	0.286947	ENSG00000172932
ENSG00000147174	0.286947	ENSG00000180667
ENSG00000116497	0.286947	ENSG00000187118
ENSG00000129968	0.286946	ENSG00000144824
ENSG00000079805	0.286945	ENSG00000167323
ENSG00000086015	0.286944	ENSG00000164494
ENSG00000105409	0.286944	ENSG00000205730
ENSG00000163528	0.286944	ENSG00000246898
ENSG00000070444	0.286943	ENSG00000147439
ENSG00000109919	0.286943	ENSG00000257097
ENSG00000116747	0.286942	ENSG00000153006
ENSG00000137177	0.286942	ENSG00000165092
ENSG00000102471	0.286942	ENSG00000167468
ENSG00000075234	0.286941	ENSG00000135362
ENSG00000099385	0.286941	ENSG00000166454
ENSG00000133477	0.286941	ENSG00000172817
ENSG00000107263	0.286941	ENSG00000173068
ENSG00000187730	0.286941	ENSG00000188191
ENSG00000068912	0.28694	ENSG00000135272
ENSG00000120963	0.28694	ENSG00000165280
ENSG00000182903	0.28694	ENSG00000187193
ENSG00000164631	0.28694	ENSG00000213958
ENSG00000069667	0.286939	ENSG00000102393
ENSG00000113448	0.286939	ENSG00000173530
ENSG00000118513	0.286939	ENSG00000198018
ENSG00000152380	0.286938	ENSG00000156650
ENSG00000107719	0.286938	ENSG00000165792
ENSG00000114948	0.286938	ENSG00000186710
ENSG00000146416	0.286938	ENSG00000232564
ENSG00000205022	0.286938	ENSG00000244731
ENSG00000088451	0.286937	ENSG00000108443
ENSG00000162836	0.286937	ENSG00000170571
ENSG00000170242	0.286937	ENSG00000174943
ENSG00000135749	0.286936	ENSG00000136051
ENSG00000198553	0.286934	ENSG00000269821
ENSG00000007392	0.286933	ENSG00000142197
ENSG00000137871	0.286933	ENSG00000235865
ENSG00000081277	0.286933	ENSG00000236675
ENSG00000066735	0.286932	ENSG00000079257
ENSG00000142185	0.286932	ENSG00000155966
ENSG00000167721	0.286932	ENSG00000231169
ENSG00000157637	0.286931	ENSG00000163482
ENSG00000205268	0.286931	ENSG00000276045
ENSG00000088451	0.28693	ENSG00000126581
ENSG00000012779	0.28693	ENSG00000225697
ENSG00000139832	0.286929	ENSG00000159899
ENSG00000144118	0.286929	ENSG00000249978
ENSG00000078142	0.286928	ENSG00000223351
ENSG00000110318	0.286926	ENSG00000143842
ENSG00000076242	0.286926	ENSG00000186812
ENSG00000144028	0.286926	ENSG00000235257
ENSG00000100605	0.286925	ENSG00000106261
ENSG00000137462	0.286925	ENSG00000138231
ENSG00000081014	0.286924	ENSG00000175215
ENSG00000100784	0.286924	ENSG00000197530
ENSG00000145649	0.286924	ENSG00000213071
ENSG00000079277	0.286923	ENSG00000154263
ENSG00000136869	0.286923	ENSG00000165102
ENSG00000198841	0.286922	ENSG00000247746
ENSG00000146776	0.286921	ENSG00000213341
ENSG00000145216	0.28692	ENSG00000146676
ENSG00000131652	0.28692	ENSG00000196943
ENSG00000140563	0.28692	ENSG00000237135
ENSG00000044459	0.28692	ENSG00000267690
ENSG00000079974	0.286916	ENSG00000163818
ENSG00000085063	0.286916	ENSG00000230061
ENSG00000122547	0.286915	ENSG00000128335
ENSG00000135447	0.286915	ENSG00000135821
ENSG00000109452	0.286915	ENSG00000167207
ENSG00000168772	0.286915	ENSG00000185697
ENSG00000126062	0.286914	ENSG00000171302
ENSG00000125945	0.286914	ENSG00000183718
ENSG00000132286	0.286913	ENSG00000164134
ENSG00000100731	0.286913	ENSG00000171456
ENSG00000101391	0.286912	ENSG00000146858
ENSG00000174672	0.286912	ENSG00000241478
ENSG00000108262	0.286912	ENSG00000244691
ENSG00000187950	0.286912	ENSG00000257599
ENSG00000107562	0.286911	ENSG00000168792
ENSG00000134352	0.286911	ENSG00000227508
ENSG00000020633	0.28691	ENSG00000163536
ENSG00000105171	0.28691	ENSG00000217897
ENSG00000138095	0.286909	ENSG00000235865
ENSG00000136811	0.286908	ENSG00000179222
ENSG00000176105	0.286907	ENSG00000221963
ENSG00000068784	0.286907	ENSG00000230124
ENSG00000114933	0.286906	ENSG00000164919
ENSG00000211698	0.286906	ENSG00000243466
ENSG00000012061	0.286906	ENSG00000252914
ENSG00000035403	0.286905	ENSG00000079277
ENSG00000177731	0.286905	ENSG00000226137
ENSG00000005889	0.286903	ENSG00000237853
ENSG00000006015	0.286902	ENSG00000137177
ENSG00000126368	0.286902	ENSG00000152700
ENSG00000163527	0.286902	ENSG00000177425
ENSG00000143756	0.286901	ENSG00000249307
ENSG00000119401	0.2869	ENSG00000254004
ENSG00000137094	0.286899	ENSG00000204923
ENSG00000080822	0.286898	ENSG00000163331
ENSG00000164631	0.286898	ENSG00000197128
ENSG00000095303	0.286897	ENSG00000105778
ENSG00000138777	0.286897	ENSG00000143624
ENSG00000004766	0.286896	ENSG00000204323
ENSG00000140557	0.286896	ENSG00000271699
ENSG00000108255	0.286895	ENSG00000184361
ENSG00000135926	0.286895	ENSG00000213742
ENSG00000111344	0.286894	ENSG00000163697
ENSG00000159377	0.286894	ENSG00000164134
ENSG00000168646	0.286894	ENSG00000185187
ENSG00000151466	0.286893	ENSG00000159200
ENSG00000170571	0.286893	ENSG00000235054
ENSG00000116711	0.286892	ENSG00000174013
ENSG00000168575	0.286891	ENSG00000171877
ENSG00000139131	0.286891	ENSG00000175198
ENSG00000138764	0.286891	ENSG00000207650
ENSG00000117091	0.286891	ENSG00000242094
ENSG00000135605	0.28689	ENSG00000163736
ENSG00000066654	0.286889	ENSG00000224975
ENSG00000161298	0.286888	ENSG00000188171
ENSG00000197045	0.286888	ENSG00000235908
ENSG00000122435	0.286887	ENSG00000170266
ENSG00000006432	0.286886	ENSG00000188580
ENSG00000155966	0.286885	ENSG00000197818
ENSG00000046653	0.286884	ENSG00000118412
ENSG00000144021	0.286884	ENSG00000164091
ENSG00000093009	0.286884	ENSG00000176619
ENSG00000124496	0.286884	ENSG00000183520
ENSG00000091483	0.286883	ENSG00000117118
ENSG00000043093	0.286883	ENSG00000136929
ENSG00000132801	0.286883	ENSG00000137842
ENSG00000131966	0.286883	ENSG00000165389
ENSG00000071242	0.286881	ENSG00000180884
ENSG00000138182	0.28688	ENSG00000151348
ENSG00000010610	0.286879	ENSG00000140199
ENSG00000159086	0.286878	ENSG00000178904
ENSG00000117480	0.286877	ENSG00000139187
ENSG00000168283	0.286877	ENSG00000168303
ENSG00000123360	0.286876	ENSG00000174130
ENSG00000177034	0.286876	ENSG00000189164
ENSG00000070371	0.286876	ENSG00000213937
ENSG00000126759	0.286875	ENSG00000143355
ENSG00000129353	0.286875	ENSG00000160298
ENSG00000145687	0.286875	ENSG00000161544
ENSG00000112118	0.286875	ENSG00000256235
ENSG00000155966	0.286872	ENSG00000236675
ENSG00000118508	0.286872	ENSG00000239605
ENSG00000118246	0.286872	ENSG00000263327
ENSG00000088899	0.286871	ENSG00000099204
ENSG00000107719	0.28687	ENSG00000110934
ENSG00000023516	0.286869	ENSG00000153201
ENSG00000114268	0.286869	ENSG00000196358
ENSG00000171476	0.286869	ENSG00000213071
ENSG00000124098	0.286868	ENSG00000173598
ENSG00000116747	0.286868	ENSG00000214176
ENSG00000103037	0.286868	ENSG00000254858
ENSG00000111144	0.286865	ENSG00000162510
ENSG00000161057	0.286865	ENSG00000165828
ENSG00000119547	0.286865	ENSG00000244556
ENSG00000135776	0.286863	ENSG00000186716
ENSG00000105810	0.286862	ENSG00000121753
ENSG00000174327	0.286862	ENSG00000228492
ENSG00000134531	0.286862	ENSG00000242086
ENSG00000011275	0.286861	ENSG00000198589
ENSG00000173542	0.286861	ENSG00000247626
ENSG00000248283	0.286861	ENSG00000257957
ENSG00000130821	0.28686	ENSG00000140057
ENSG00000128322	0.28686	ENSG00000143774
ENSG00000198538	0.28686	ENSG00000269837
ENSG00000110931	0.286859	ENSG00000188761
ENSG00000151882	0.286859	ENSG00000198298
ENSG00000124786	0.286858	ENSG00000169220
ENSG00000168090	0.286858	ENSG00000223705
ENSG00000163348	0.286857	ENSG00000164087
ENSG00000128567	0.286856	ENSG00000197361
ENSG00000114416	0.286855	ENSG00000184675
ENSG00000051620	0.286855	ENSG00000196850
ENSG00000144560	0.286855	ENSG00000204165
ENSG00000136379	0.286855	ENSG00000236051
ENSG00000058063	0.286854	ENSG00000147439
ENSG00000112245	0.286853	ENSG00000119986
ENSG00000103740	0.286853	ENSG00000126878
ENSG00000105967	0.286853	ENSG00000197579
ENSG00000118058	0.286853	ENSG00000232587
ENSG00000228411	0.286853	ENSG00000235407
ENSG00000124469	0.286852	ENSG00000130305
ENSG00000179855	0.286852	ENSG00000198093
ENSG00000107554	0.286851	ENSG00000148356
ENSG00000163534	0.286851	ENSG00000164062
ENSG00000124313	0.286851	ENSG00000166224
ENSG00000152443	0.28685	ENSG00000166323
ENSG00000169136	0.28685	ENSG00000198252
ENSG00000153071	0.28685	ENSG00000205784
ENSG00000109452	0.286849	ENSG00000197635
ENSG00000101452	0.286848	ENSG00000111271
ENSG00000214517	0.286848	ENSG00000221988
ENSG00000171302	0.286846	ENSG00000181274
ENSG00000116984	0.286845	ENSG00000166348
ENSG00000132819	0.286845	ENSG00000175215
ENSG00000006534	0.286845	ENSG00000261480
ENSG00000164105	0.286844	ENSG00000170915
ENSG00000132704	0.286843	ENSG00000229417
ENSG00000049247	0.286842	ENSG00000165804
ENSG00000154263	0.286842	ENSG00000169397
ENSG00000066654	0.286842	ENSG00000176022
ENSG00000145476	0.286842	ENSG00000272031
ENSG00000072042	0.286841	ENSG00000179967
ENSG00000188042	0.286841	ENSG00000196588
ENSG00000122126	0.28684	ENSG00000173120
ENSG00000040341	0.28684	ENSG00000215833
ENSG00000069345	0.286838	ENSG00000108829
ENSG00000197077	0.286838	ENSG00000198178
ENSG00000059588	0.286837	ENSG00000125735
ENSG00000111711	0.286837	ENSG00000230124
ENSG00000001167	0.286835	ENSG00000145907
ENSG00000119535	0.286834	ENSG00000171612
ENSG00000079435	0.286834	ENSG00000255857
ENSG00000069399	0.286833	ENSG00000146192
ENSG00000130830	0.286833	ENSG00000151882
ENSG00000112576	0.286833	ENSG00000160131
ENSG00000170921	0.286833	ENSG00000196683
ENSG00000119326	0.286832	ENSG00000162222
ENSG00000148660	0.286831	ENSG00000187037
ENSG00000182768	0.286831	ENSG00000198276
ENSG00000082497	0.286829	ENSG00000119711
ENSG00000159082	0.286829	ENSG00000168071
ENSG00000157540	0.286829	ENSG00000198815
ENSG00000169410	0.286829	ENSG00000226352
ENSG00000185101	0.286829	ENSG00000230061
ENSG00000083123	0.286828	ENSG00000151348
ENSG00000100225	0.286828	ENSG00000198176
ENSG00000154734	0.286828	ENSG00000234788
ENSG00000076770	0.286828	ENSG00000262402
ENSG00000100330	0.286828	ENSG00000264966
ENSG00000173457	0.286827	ENSG00000185187
ENSG00000173726	0.286827	ENSG00000211460
ENSG00000141012	0.286826	ENSG00000186417
ENSG00000101017	0.286826	ENSG00000188277
ENSG00000077684	0.286825	ENSG00000106665
ENSG00000169856	0.286825	ENSG00000237119
ENSG00000151445	0.286825	ENSG00000270647
ENSG00000113448	0.286824	ENSG00000137710
ENSG00000013503	0.286823	ENSG00000133704
ENSG00000161204	0.286823	ENSG00000255282
ENSG00000148362	0.286822	ENSG00000165644
ENSG00000075218	0.286822	ENSG00000168071
ENSG00000107957	0.286822	ENSG00000168476
ENSG00000120210	0.286822	ENSG00000174130
ENSG00000083844	0.286821	ENSG00000119844
ENSG00000101193	0.286821	ENSG00000153015
ENSG00000154274	0.286821	ENSG00000154845
ENSG00000130726	0.286821	ENSG00000197170
ENSG00000126838	0.286821	ENSG00000198821
ENSG00000163608	0.28682	ENSG00000186272
ENSG00000226742	0.28682	ENSG00000242748
ENSG00000148426	0.286819	ENSG00000151687
ENSG00000100311	0.286819	ENSG00000176209
ENSG00000113108	0.286818	ENSG00000130159
ENSG00000115657	0.286817	ENSG00000150457
ENSG00000110318	0.286817	ENSG00000170310
ENSG00000105136	0.286816	ENSG00000113068
ENSG00000109321	0.286816	ENSG00000213694
ENSG00000090889	0.286816	ENSG00000245848
ENSG00000117983	0.286816	ENSG00000260898
ENSG00000136104	0.286815	ENSG00000138172
ENSG00000143393	0.286815	ENSG00000158485
ENSG00000176024	0.286815	ENSG00000243532
ENSG00000001497	0.286814	ENSG00000175792
ENSG00000109854	0.286814	ENSG00000178338
ENSG00000100749	0.286814	ENSG00000197619
ENSG00000095485	0.286813	ENSG00000198865
ENSG00000104043	0.286812	ENSG00000170801
ENSG00000106031	0.286812	ENSG00000171940
ENSG00000093000	0.286812	ENSG00000174945
ENSG00000102886	0.28681	ENSG00000120925
ENSG00000105483	0.28681	ENSG00000147118
ENSG00000132950	0.28681	ENSG00000155761
ENSG00000152377	0.28681	ENSG00000211689
ENSG00000172661	0.28681	ENSG00000251595
ENSG00000079393	0.286809	ENSG00000136828
ENSG00000055118	0.286808	ENSG00000123191
ENSG00000002745	0.286808	ENSG00000146701
ENSG00000133961	0.286808	ENSG00000158161
ENSG00000063587	0.286808	ENSG00000159753
ENSG00000113558	0.286808	ENSG00000165288
ENSG00000189043	0.286808	ENSG00000241535
ENSG00000112796	0.286807	ENSG00000162746
ENSG00000040341	0.286806	ENSG00000158402
ENSG00000133561	0.286806	ENSG00000196329
ENSG00000010278	0.286805	ENSG00000066697
ENSG00000115993	0.286805	ENSG00000162367
ENSG00000077044	0.286804	ENSG00000129933
ENSG00000170027	0.286803	ENSG00000188234
ENSG00000053770	0.286802	ENSG00000155100
ENSG00000152778	0.286801	ENSG00000177409
ENSG00000173542	0.286801	ENSG00000183495
ENSG00000174151	0.286801	ENSG00000185220
ENSG00000172992	0.286801	ENSG00000272886
ENSG00000100351	0.2868	ENSG00000117133
ENSG00000119042	0.2868	ENSG00000133104
ENSG00000119414	0.2868	ENSG00000185085
ENSG00000180626	0.286799	ENSG00000186298
ENSG00000185246	0.286799	ENSG00000255222
ENSG00000173531	0.286798	ENSG00000180354
ENSG00000104490	0.286798	ENSG00000197540
ENSG00000108039	0.286797	ENSG00000117009
ENSG00000055917	0.286797	ENSG00000139718
ENSG00000104343	0.286796	ENSG00000124181
ENSG00000126882	0.286795	ENSG00000198865
ENSG00000120616	0.286794	ENSG00000198853
ENSG00000147439	0.286794	ENSG00000264354
ENSG00000127191	0.286793	ENSG00000181004
ENSG00000106031	0.286793	ENSG00000198538
ENSG00000139697	0.286793	ENSG00000275700
ENSG00000010671	0.286792	ENSG00000124508
ENSG00000115266	0.286792	ENSG00000161277
ENSG00000136869	0.286792	ENSG00000172725
ENSG00000153071	0.286792	ENSG00000196189
ENSG00000188886	0.286792	ENSG00000239306
ENSG00000179409	0.286792	ENSG00000257599
ENSG00000105708	0.28679	ENSG00000176454
ENSG00000130703	0.286789	ENSG00000151726
ENSG00000144909	0.286789	ENSG00000155016
ENSG00000141568	0.286789	ENSG00000197860
ENSG00000207808	0.286788	ENSG00000207980
ENSG00000239351	0.286788	ENSG00000248283
ENSG00000241429	0.286788	ENSG00000259343
ENSG00000180884	0.286787	ENSG00000211767
ENSG00000179941	0.286787	ENSG00000290444
ENSG00000068028	0.286786	ENSG00000183779
ENSG00000104140	0.286786	ENSG00000234776
ENSG00000136383	0.286785	ENSG00000181929
ENSG00000148444	0.286785	ENSG00000258839
ENSG00000106554	0.286784	ENSG00000183520
ENSG00000126456	0.286784	ENSG00000196456
ENSG00000004139	0.286784	ENSG00000232684
ENSG00000119401	0.286783	ENSG00000122705
ENSG00000140526	0.286782	ENSG00000141026
ENSG00000047597	0.286781	ENSG00000107438
ENSG00000131409	0.286781	ENSG00000216636
ENSG00000186310	0.28678	ENSG00000196730
ENSG00000140859	0.28678	ENSG00000197057
ENSG00000142920	0.286779	ENSG00000256812
ENSG00000196547	0.286778	ENSG00000259954
ENSG00000001630	0.286777	ENSG00000139517
ENSG00000124193	0.286777	ENSG00000159921
ENSG00000104731	0.286777	ENSG00000168612
ENSG00000110046	0.286777	ENSG00000168917
ENSG00000112659	0.286776	ENSG00000138385
ENSG00000104973	0.286776	ENSG00000221988
ENSG00000101000	0.286775	ENSG00000125686
ENSG00000010322	0.286774	ENSG00000065308
ENSG00000083817	0.286773	ENSG00000134686
ENSG00000143258	0.286773	ENSG00000166484
ENSG00000145757	0.286773	ENSG00000176170
ENSG00000224975	0.286773	ENSG00000227032
ENSG00000116903	0.286772	ENSG00000179134
ENSG00000136522	0.286772	ENSG00000196850
ENSG00000017483	0.286771	ENSG00000072274
ENSG00000141873	0.286771	ENSG00000169679
ENSG00000144283	0.286771	ENSG00000213277
ENSG00000137449	0.28677	ENSG00000138190
ENSG00000154359	0.286769	ENSG00000164086
ENSG00000214176	0.286769	ENSG00000228149
ENSG00000120903	0.286768	ENSG00000187555
ENSG00000189190	0.286768	ENSG00000204177
ENSG00000135365	0.286767	ENSG00000136715
ENSG00000143420	0.286767	ENSG00000158402
ENSG00000126759	0.286765	ENSG00000197629
ENSG00000196968	0.286764	ENSG00000227124
ENSG00000113658	0.286764	ENSG00000277734
ENSG00000263790	0.286761	ENSG00000264538
ENSG00000114423	0.28676	ENSG00000226632
ENSG00000123933	0.286759	ENSG00000137486
ENSG00000068912	0.286757	ENSG00000135932
ENSG00000072786	0.286756	ENSG00000083520
ENSG00000120688	0.286756	ENSG00000152102
ENSG00000108588	0.286756	ENSG00000158793
ENSG00000235750	0.286756	ENSG00000281106
ENSG00000145907	0.286755	ENSG00000189077
ENSG00000107745	0.286754	ENSG00000142459
ENSG00000127334	0.286754	ENSG00000166479
ENSG00000065526	0.286753	ENSG00000185973
ENSG00000170456	0.286752	ENSG00000178235
ENSG00000006530	0.286752	ENSG00000180667
ENSG00000100461	0.286751	ENSG00000177169
ENSG00000109790	0.286751	ENSG00000186310
ENSG00000149418	0.286751	ENSG00000213049
ENSG00000106683	0.28675	ENSG00000135250
ENSG00000049656	0.28675	ENSG00000213958
ENSG00000181513	0.28675	ENSG00000214783
ENSG00000015479	0.28675	ENSG00000261701
ENSG00000135776	0.28675	ENSG00000266524
ENSG00000068912	0.286749	ENSG00000197050
ENSG00000091483	0.286749	ENSG00000256294
ENSG00000079974	0.286747	ENSG00000196262
ENSG00000064763	0.286747	ENSG00000229358
ENSG00000163528	0.286747	ENSG00000232388
ENSG00000104907	0.286746	ENSG00000137070
ENSG00000164211	0.286746	ENSG00000198920
ENSG00000164631	0.286746	ENSG00000233186
ENSG00000185920	0.286746	ENSG00000239713
ENSG00000148908	0.286743	ENSG00000197622
ENSG00000255040	0.286743	ENSG00000257957
ENSG00000116824	0.286742	ENSG00000157637
ENSG00000136960	0.286742	ENSG00000163751
ENSG00000133561	0.286741	ENSG00000139112
ENSG00000163751	0.286741	ENSG00000197763
ENSG00000160318	0.286741	ENSG00000237119
ENSG00000181215	0.286741	ENSG00000249274
ENSG00000168564	0.28674	ENSG00000175536
ENSG00000108932	0.28674	ENSG00000185246
ENSG00000113569	0.28674	ENSG00000275835
ENSG00000128335	0.286739	ENSG00000180758
ENSG00000109586	0.286738	ENSG00000167780
ENSG00000168917	0.286738	ENSG00000226928
ENSG00000140548	0.286737	ENSG00000198853
ENSG00000121775	0.286737	ENSG00000235967
ENSG00000164631	0.286736	ENSG00000186300
ENSG00000131462	0.286735	ENSG00000133026
ENSG00000071859	0.286734	ENSG00000251739
ENSG00000084073	0.286733	ENSG00000101367
ENSG00000017797	0.286731	ENSG00000135966
ENSG00000163362	0.28673	ENSG00000198553
ENSG00000065029	0.286728	ENSG00000124120
ENSG00000083093	0.286728	ENSG00000136379
ENSG00000120948	0.286728	ENSG00000146776
ENSG00000102890	0.286728	ENSG00000161682
ENSG00000079385	0.286728	ENSG00000202395
ENSG00000196814	0.286728	ENSG00000236254
ENSG00000172425	0.286728	ENSG00000241429
ENSG00000243313	0.286728	ENSG00000262480
ENSG00000137812	0.286727	ENSG00000197183
ENSG00000173548	0.286726	ENSG00000213585
ENSG00000138172	0.286726	ENSG00000213965
ENSG00000131791	0.286725	ENSG00000140995
ENSG00000026751	0.286725	ENSG00000180316
ENSG00000049759	0.286725	ENSG00000198176
ENSG00000233830	0.286725	ENSG00000259956
ENSG00000110697	0.286724	ENSG00000173320
ENSG00000139351	0.286724	ENSG00000229456
ENSG00000073050	0.286723	ENSG00000130702
ENSG00000174529	0.286723	ENSG00000196542
ENSG00000071242	0.286722	ENSG00000109790
ENSG00000110934	0.286722	ENSG00000155097
ENSG00000113719	0.286722	ENSG00000198624
ENSG00000138175	0.286721	ENSG00000243660
ENSG00000083444	0.28672	ENSG00000104490
ENSG00000114416	0.28672	ENSG00000185900
ENSG00000163348	0.28672	ENSG00000213203
ENSG00000143420	0.28672	ENSG00000255141
ENSG00000134216	0.286719	ENSG00000237166
ENSG00000120549	0.286718	ENSG00000165572
ENSG00000165782	0.286718	ENSG00000231905
ENSG00000035499	0.286717	ENSG00000101773
ENSG00000151327	0.286717	ENSG00000169599
ENSG00000173153	0.286717	ENSG00000204634
ENSG00000129673	0.286716	ENSG00000189337
ENSG00000168014	0.286715	ENSG00000275052
ENSG00000123505	0.286714	ENSG00000135002
ENSG00000115568	0.286714	ENSG00000181924
ENSG00000118046	0.286713	ENSG00000186716
ENSG00000134463	0.286712	ENSG00000168758
ENSG00000111644	0.286712	ENSG00000177868
ENSG00000157388	0.286711	ENSG00000177054
ENSG00000105655	0.286711	ENSG00000263465
ENSG00000104689	0.28671	ENSG00000122435
ENSG00000140009	0.28671	ENSG00000142657
ENSG00000144645	0.28671	ENSG00000171612
ENSG00000086712	0.28671	ENSG00000197635
ENSG00000143420	0.28671	ENSG00000198703
ENSG00000198416	0.286709	ENSG00000214244
ENSG00000112079	0.286709	ENSG00000275111
ENSG00000186265	0.286707	ENSG00000196967
ENSG00000167325	0.286706	ENSG00000198863
ENSG00000100865	0.286706	ENSG00000240002
ENSG00000105483	0.286705	ENSG00000167716
ENSG00000166479	0.286705	ENSG00000196466
ENSG00000115641	0.286705	ENSG00000214517
ENSG00000170571	0.286704	ENSG00000177302
ENSG00000062725	0.286704	ENSG00000187210
ENSG00000079435	0.286703	ENSG00000140463
ENSG00000135272	0.286702	ENSG00000172123
ENSG00000198734	0.286702	ENSG00000227191
ENSG00000147168	0.286702	ENSG00000276547
ENSG00000153551	0.286701	ENSG00000168283
ENSG00000088451	0.286701	ENSG00000185246
ENSG00000211767	0.286701	ENSG00000224975
ENSG00000179967	0.286701	ENSG00000243335
ENSG00000116213	0.2867	ENSG00000122641
ENSG00000130382	0.2867	ENSG00000186272
ENSG00000167978	0.286699	ENSG00000188171
ENSG00000103197	0.286699	ENSG00000239883
ENSG00000185813	0.286698	ENSG00000213057
ENSG00000096401	0.286697	ENSG00000106086
ENSG00000103227	0.286697	ENSG00000162924
ENSG00000136104	0.286696	ENSG00000198730
ENSG00000180694	0.286696	ENSG00000240723
ENSG00000106261	0.286696	ENSG00000254726
ENSG00000163736	0.286695	ENSG00000183570
ENSG00000187608	0.286695	ENSG00000213928
ENSG00000106610	0.286695	ENSG00000235437
ENSG00000141258	0.286692	ENSG00000173757
ENSG00000083457	0.286691	ENSG00000141576
ENSG00000138772	0.286691	ENSG00000196757
ENSG00000143164	0.28669	ENSG00000180354
ENSG00000075218	0.286689	ENSG00000124074
ENSG00000076242	0.286689	ENSG00000186298
ENSG00000101557	0.286688	ENSG00000164879
ENSG00000183199	0.286688	ENSG00000275090
ENSG00000117597	0.286687	ENSG00000128683
ENSG00000055208	0.286687	ENSG00000162374
ENSG00000072071	0.286686	ENSG00000167984
ENSG00000120686	0.286684	ENSG00000196172
ENSG00000130699	0.286683	ENSG00000175591
ENSG00000131187	0.286683	ENSG00000197653
ENSG00000164105	0.286683	ENSG00000213694
ENSG00000093000	0.286682	ENSG00000162542
ENSG00000182566	0.286682	ENSG00000189221
ENSG00000075826	0.286681	ENSG00000117411
ENSG00000013306	0.286681	ENSG00000119397
ENSG00000126705	0.286681	ENSG00000211978
ENSG00000156860	0.286681	ENSG00000233559
ENSG00000139116	0.28668	ENSG00000153898
ENSG00000110852	0.28668	ENSG00000232587
ENSG00000106823	0.286679	ENSG00000179361
ENSG00000122694	0.286679	ENSG00000183475
ENSG00000150281	0.286678	ENSG00000168675
ENSG00000166947	0.286678	ENSG00000196914
ENSG00000118997	0.286677	ENSG00000196371
ENSG00000131408	0.286676	ENSG00000213809
ENSG00000104517	0.286676	ENSG00000222108
ENSG00000104154	0.286676	ENSG00000258476
ENSG00000204767	0.286675	ENSG00000206985
ENSG00000126088	0.286674	ENSG00000132744
ENSG00000117480	0.286674	ENSG00000167984
ENSG00000155465	0.286674	ENSG00000170396
ENSG00000166947	0.286674	ENSG00000173598
ENSG00000149476	0.286674	ENSG00000173757
ENSG00000103126	0.286673	ENSG00000114423
ENSG00000144648	0.286673	ENSG00000184895
ENSG00000240373	0.286673	ENSG00000264954
ENSG00000122694	0.286671	ENSG00000141447
ENSG00000122741	0.286671	ENSG00000186908
ENSG00000118855	0.286669	ENSG00000130520
ENSG00000135390	0.286669	ENSG00000140264
ENSG00000164190	0.286669	ENSG00000174130
ENSG00000106153	0.286668	ENSG00000111358
ENSG00000060762	0.286668	ENSG00000131686
ENSG00000148680	0.286668	ENSG00000156299
ENSG00000137504	0.286668	ENSG00000185972
ENSG00000113068	0.286668	ENSG00000198298
ENSG00000197321	0.286667	ENSG00000197506
ENSG00000112425	0.286666	ENSG00000113716
ENSG00000126882	0.286666	ENSG00000127995
ENSG00000105229	0.286666	ENSG00000161298
ENSG00000130821	0.286665	ENSG00000132744
ENSG00000143669	0.286665	ENSG00000159086
ENSG00000140948	0.286665	ENSG00000172977
ENSG00000149187	0.286665	ENSG00000214700
ENSG00000135637	0.286664	ENSG00000186812
ENSG00000147403	0.286663	ENSG00000170145
ENSG00000117133	0.286663	ENSG00000174151
ENSG00000006607	0.286662	ENSG00000183688
ENSG00000134590	0.286662	ENSG00000247746
ENSG00000104142	0.286661	ENSG00000148690
ENSG00000177054	0.28666	ENSG00000185442
ENSG00000093000	0.28666	ENSG00000186272
ENSG00000119714	0.286659	ENSG00000135916
ENSG00000012174	0.286656	ENSG00000162946
ENSG00000106100	0.286655	ENSG00000130816
ENSG00000179869	0.286655	ENSG00000213347
ENSG00000229456	0.286655	ENSG00000281344
ENSG00000092758	0.286654	ENSG00000120279
ENSG00000125089	0.286654	ENSG00000137100
ENSG00000115828	0.286654	ENSG00000188641
ENSG00000004777	0.286652	ENSG00000008086
ENSG00000172663	0.286652	ENSG00000188730
ENSG00000126062	0.286652	ENSG00000229692
ENSG00000101367	0.286651	ENSG00000107745
ENSG00000004777	0.286651	ENSG00000114480
ENSG00000167608	0.286651	ENSG00000198176
ENSG00000105173	0.28665	ENSG00000256269
ENSG00000085563	0.286649	ENSG00000150687
ENSG00000180354	0.286649	ENSG00000185052
ENSG00000129933	0.286649	ENSG00000239605
ENSG00000170571	0.286649	ENSG00000256660
ENSG00000107949	0.286647	ENSG00000139218
ENSG00000136450	0.286646	ENSG00000140463
ENSG00000053254	0.286646	ENSG00000168389
ENSG00000115020	0.286645	ENSG00000119335
ENSG00000160360	0.286645	ENSG00000185483
ENSG00000158716	0.286645	ENSG00000235172
ENSG00000088280	0.286644	ENSG00000099219
ENSG00000157637	0.286644	ENSG00000184056
ENSG00000113716	0.286644	ENSG00000196670
ENSG00000106665	0.286643	ENSG00000127452
ENSG00000099953	0.286643	ENSG00000130702
ENSG00000087448	0.286642	ENSG00000103018
ENSG00000006831	0.286642	ENSG00000114982
ENSG00000134061	0.286642	ENSG00000165233
ENSG00000168071	0.286642	ENSG00000196358
ENSG00000137509	0.286641	ENSG00000141968
ENSG00000128218	0.286639	ENSG00000170638
ENSG00000145391	0.286639	ENSG00000172183
ENSG00000076513	0.286639	ENSG00000186272
ENSG00000111331	0.286639	ENSG00000258659
ENSG00000138160	0.286637	ENSG00000185621
ENSG00000143412	0.286637	ENSG00000247315
ENSG00000064763	0.286636	ENSG00000122432
ENSG00000115825	0.286636	ENSG00000125037
ENSG00000133639	0.286636	ENSG00000134250
ENSG00000109452	0.286636	ENSG00000186310
ENSG00000125868	0.286635	ENSG00000198561
ENSG00000027075	0.286635	ENSG00000233609
ENSG00000142459	0.286634	ENSG00000143507
ENSG00000155755	0.286634	ENSG00000213918
ENSG00000111843	0.286633	ENSG00000168288
ENSG00000079102	0.286633	ENSG00000243156
ENSG00000091009	0.286632	ENSG00000117461
ENSG00000100897	0.286631	ENSG00000115993
ENSG00000114268	0.286631	ENSG00000134827
ENSG00000100441	0.28663	ENSG00000197635
ENSG00000109321	0.286629	ENSG00000152213
ENSG00000123908	0.286627	ENSG00000136731
ENSG00000141759	0.286627	ENSG00000155016
ENSG00000075391	0.286627	ENSG00000198734
ENSG00000102543	0.286626	ENSG00000102760
ENSG00000163818	0.286626	ENSG00000224238
ENSG00000172663	0.286626	ENSG00000277452
ENSG00000121764	0.286625	ENSG00000170860
ENSG00000158417	0.286625	ENSG00000198157
ENSG00000082805	0.286625	ENSG00000198793
ENSG00000204681	0.286624	ENSG00000229663
ENSG00000196712	0.286624	ENSG00000252355
ENSG00000127452	0.286623	ENSG00000270872
ENSG00000140006	0.286622	ENSG00000171469
ENSG00000084623	0.286622	ENSG00000184611
ENSG00000142197	0.286622	ENSG00000241990
ENSG00000071242	0.286621	ENSG00000171150
ENSG00000091436	0.28662	ENSG00000125611
ENSG00000133561	0.28662	ENSG00000142065
ENSG00000101079	0.28662	ENSG00000173531
ENSG00000143553	0.28662	ENSG00000180357
ENSG00000111269	0.28662	ENSG00000230982
ENSG00000120053	0.286619	ENSG00000142655
ENSG00000197321	0.286619	ENSG00000247624
ENSG00000146592	0.286618	ENSG00000157322
ENSG00000128604	0.286618	ENSG00000265527
ENSG00000164330	0.286617	ENSG00000230830
ENSG00000166170	0.286617	ENSG00000257218
ENSG00000129128	0.286616	ENSG00000143742
ENSG00000100644	0.286614	ENSG00000139618
ENSG00000120949	0.286614	ENSG00000140859
ENSG00000100749	0.286614	ENSG00000186306
ENSG00000128908	0.286614	ENSG00000219274
ENSG00000142583	0.286614	ENSG00000223749
ENSG00000109339	0.286613	ENSG00000189144
ENSG00000116062	0.286613	ENSG00000204366
ENSG00000240925	0.286611	ENSG00000244302
ENSG00000139436	0.286611	ENSG00000258527
ENSG00000116406	0.286609	ENSG00000187808
ENSG00000023839	0.286608	ENSG00000141556
ENSG00000111665	0.286608	ENSG00000186908
ENSG00000033327	0.286608	ENSG00000261371
ENSG00000143337	0.286607	ENSG00000143409
ENSG00000120910	0.286607	ENSG00000154451
ENSG00000082014	0.286607	ENSG00000157600
ENSG00000177879	0.286606	ENSG00000188171
ENSG00000022277	0.286606	ENSG00000239351
ENSG00000237738	0.286606	ENSG00000248415
ENSG00000123064	0.286605	ENSG00000141580
ENSG00000230988	0.286605	ENSG00000265195
ENSG00000100365	0.286604	ENSG00000120868
ENSG00000113387	0.286604	ENSG00000142599
ENSG00000114554	0.286604	ENSG00000196814
ENSG00000187210	0.286604	ENSG00000205755
ENSG00000103248	0.286602	ENSG00000114126
ENSG00000144057	0.286602	ENSG00000197822
ENSG00000129465	0.286602	ENSG00000204227
ENSG00000174720	0.286602	ENSG00000204923
ENSG00000077684	0.286601	ENSG00000153767
ENSG00000172716	0.286601	ENSG00000179361
ENSG00000214244	0.286601	ENSG00000236977
ENSG00000230590	0.286601	ENSG00000263219
ENSG00000144591	0.2866	ENSG00000157540
ENSG00000128218	0.2866	ENSG00000196092
ENSG00000020633	0.286599	ENSG00000083444
ENSG00000132334	0.286599	ENSG00000163348
ENSG00000180900	0.286599	ENSG00000198742
ENSG00000124429	0.286599	ENSG00000257097
ENSG00000117477	0.286599	ENSG00000270069
ENSG00000088992	0.286598	ENSG00000170385
ENSG00000125965	0.286598	ENSG00000179134
ENSG00000133131	0.286598	ENSG00000243660
ENSG00000213923	0.286598	ENSG00000280623
ENSG00000162298	0.286597	ENSG00000168005
ENSG00000161921	0.286597	ENSG00000181315
ENSG00000040633	0.286597	ENSG00000204472
ENSG00000081014	0.286596	ENSG00000111087
ENSG00000115107	0.286596	ENSG00000142327
ENSG00000165025	0.286596	ENSG00000165626
ENSG00000229800	0.286596	ENSG00000230399
ENSG00000101391	0.286595	ENSG00000180964
ENSG00000141002	0.286593	ENSG00000141736
ENSG00000104671	0.286591	ENSG00000140320
ENSG00000047410	0.286591	ENSG00000143420
ENSG00000145012	0.286591	ENSG00000185787
ENSG00000082068	0.28659	ENSG00000119414
ENSG00000125772	0.28659	ENSG00000169245
ENSG00000103534	0.28659	ENSG00000196628
ENSG00000075218	0.286589	ENSG00000151292
ENSG00000002016	0.286589	ENSG00000181915
ENSG00000090054	0.286589	ENSG00000196456
ENSG00000141568	0.286589	ENSG00000251474
ENSG00000125772	0.286588	ENSG00000132274
ENSG00000127589	0.286587	ENSG00000136770
ENSG00000106571	0.286587	ENSG00000189221
ENSG00000105186	0.286586	ENSG00000162004
ENSG00000258869	0.286585	ENSG00000259330
ENSG00000099822	0.286584	ENSG00000110046
ENSG00000149150	0.286584	ENSG00000196517
ENSG00000055211	0.286583	ENSG00000113761
ENSG00000138801	0.286582	ENSG00000174004
ENSG00000154813	0.286582	ENSG00000215717
ENSG00000087266	0.286581	ENSG00000132382
ENSG00000138081	0.286581	ENSG00000166225
ENSG00000130844	0.28658	ENSG00000177807
ENSG00000125861	0.286579	ENSG00000137266
ENSG00000167984	0.286579	ENSG00000170962
ENSG00000120594	0.286578	ENSG00000183044
ENSG00000157978	0.286578	ENSG00000257698
ENSG00000009954	0.286577	ENSG00000164440
ENSG00000168243	0.286577	ENSG00000175634
ENSG00000172336	0.286577	ENSG00000237576
ENSG00000129691	0.286576	ENSG00000143641
ENSG00000100628	0.286576	ENSG00000163331
ENSG00000133805	0.286576	ENSG00000250091
ENSG00000049247	0.286575	ENSG00000133019
ENSG00000119335	0.286575	ENSG00000167842
ENSG00000125945	0.286575	ENSG00000187193
ENSG00000105854	0.286574	ENSG00000174130
ENSG00000101447	0.286573	ENSG00000173599
ENSG00000075234	0.286572	ENSG00000160318
ENSG00000132274	0.28657	ENSG00000196141
ENSG00000113494	0.28657	ENSG00000198692
ENSG00000128482	0.286569	ENSG00000157985
ENSG00000085415	0.286568	ENSG00000124193
ENSG00000100077	0.286568	ENSG00000157450
ENSG00000169247	0.286568	ENSG00000173801
ENSG00000138442	0.286568	ENSG00000186306
ENSG00000105251	0.286567	ENSG00000105607
ENSG00000140368	0.286567	ENSG00000229663
ENSG00000226419	0.286567	ENSG00000233609
ENSG00000182885	0.286567	ENSG00000236256
ENSG00000153404	0.286566	ENSG00000224177
ENSG00000134748	0.286565	ENSG00000273899
ENSG00000113615	0.286564	ENSG00000136541
ENSG00000120913	0.286561	ENSG00000126821
ENSG00000165156	0.286561	ENSG00000214626
ENSG00000135049	0.286561	ENSG00000264966
ENSG00000077097	0.286559	ENSG00000106624
ENSG00000140400	0.286559	ENSG00000172638
ENSG00000172613	0.286559	ENSG00000183688
ENSG00000129194	0.286558	ENSG00000177556
ENSG00000157978	0.286558	ENSG00000189164
ENSG00000123191	0.286558	ENSG00000261236
ENSG00000228411	0.286558	ENSG00000270641
ENSG00000124074	0.286556	ENSG00000138772
ENSG00000128335	0.286556	ENSG00000221963
ENSG00000130830	0.286555	ENSG00000131849
ENSG00000187187	0.286555	ENSG00000211450
ENSG00000129355	0.286554	ENSG00000183723
ENSG00000163535	0.286554	ENSG00000228502
ENSG00000140575	0.286553	ENSG00000154734
ENSG00000121892	0.286553	ENSG00000182459
ENSG00000150540	0.286552	ENSG00000196576
ENSG00000101444	0.286552	ENSG00000278845
ENSG00000134697	0.286551	ENSG00000139714
ENSG00000136929	0.286551	ENSG00000147454
ENSG00000186265	0.286551	ENSG00000197619
ENSG00000231607	0.286551	ENSG00000232564
ENSG00000099954	0.286551	ENSG00000280623
ENSG00000116005	0.28655	ENSG00000161405
ENSG00000140006	0.28655	ENSG00000275793
ENSG00000105136	0.286549	ENSG00000263002
ENSG00000122126	0.286548	ENSG00000276231
ENSG00000174130	0.286547	ENSG00000205339
ENSG00000120705	0.286546	ENSG00000147121
ENSG00000186594	0.286546	ENSG00000258524
ENSG00000084676	0.286545	ENSG00000142459
ENSG00000107897	0.286542	ENSG00000204178
ENSG00000196912	0.286542	ENSG00000243927
ENSG00000116584	0.286541	ENSG00000173080
ENSG00000131871	0.286541	ENSG00000184047
ENSG00000180626	0.286541	ENSG00000203758
ENSG00000179918	0.286541	ENSG00000229692
ENSG00000187187	0.28654	ENSG00000239483
ENSG00000091436	0.286539	ENSG00000123989
ENSG00000133858	0.286539	ENSG00000152700
ENSG00000159082	0.286539	ENSG00000215833
ENSG00000166479	0.286538	ENSG00000221978
ENSG00000107789	0.286537	ENSG00000128268
ENSG00000170889	0.286537	ENSG00000211772
ENSG00000125826	0.286536	ENSG00000162654
ENSG00000074266	0.286536	ENSG00000167323
ENSG00000089876	0.286536	ENSG00000188822
ENSG00000077147	0.286535	ENSG00000103126
ENSG00000106034	0.286535	ENSG00000156381
ENSG00000124374	0.286535	ENSG00000180198
ENSG00000204613	0.286535	ENSG00000266074
ENSG00000111716	0.286534	ENSG00000118058
ENSG00000159899	0.286534	ENSG00000166451
ENSG00000109458	0.286533	ENSG00000170525
ENSG00000066422	0.286533	ENSG00000196670
ENSG00000137101	0.286533	ENSG00000197705
ENSG00000096996	0.286532	ENSG00000107968
ENSG00000138346	0.286532	ENSG00000140307
ENSG00000111845	0.286532	ENSG00000228492
ENSG00000145723	0.286529	ENSG00000149187
ENSG00000152380	0.286529	ENSG00000179869
ENSG00000041988	0.286529	ENSG00000183718
ENSG00000155158	0.286529	ENSG00000196405
ENSG00000138495	0.286529	ENSG00000231721
ENSG00000200587	0.286529	ENSG00000257017
ENSG00000100558	0.286528	ENSG00000109572
ENSG00000010292	0.286528	ENSG00000119638
ENSG00000110934	0.286528	ENSG00000163935
ENSG00000100711	0.286528	ENSG00000169992
ENSG00000129071	0.286528	ENSG00000176994
ENSG00000115297	0.286528	ENSG00000185115
ENSG00000166863	0.286528	ENSG00000241404
ENSG00000135636	0.286527	ENSG00000143515
ENSG00000072071	0.286527	ENSG00000172508
ENSG00000117410	0.286527	ENSG00000183250
ENSG00000163785	0.286526	ENSG00000233747
ENSG00000167261	0.286525	ENSG00000188825
ENSG00000009694	0.286524	ENSG00000204304
ENSG00000196504	0.286522	ENSG00000197170
ENSG00000165804	0.286521	ENSG00000181036
ENSG00000116824	0.286521	ENSG00000187796
ENSG00000034152	0.28652	ENSG00000119782
ENSG00000126062	0.28652	ENSG00000146776
ENSG00000129116	0.28652	ENSG00000167984
ENSG00000143382	0.28652	ENSG00000183495
ENSG00000135018	0.286519	ENSG00000144677
ENSG00000102900	0.286518	ENSG00000157916
ENSG00000174891	0.286518	ENSG00000179630
ENSG00000139218	0.286518	ENSG00000182481
ENSG00000116793	0.286516	ENSG00000118965
ENSG00000155957	0.286516	ENSG00000162739
ENSG00000166200	0.286516	ENSG00000173674
ENSG00000003756	0.286515	ENSG00000016490
ENSG00000079974	0.286515	ENSG00000170860
ENSG00000143797	0.286515	ENSG00000204264
ENSG00000163235	0.286514	ENSG00000170638
ENSG00000181704	0.286514	ENSG00000198742
ENSG00000162604	0.286514	ENSG00000211660
ENSG00000107262	0.286513	ENSG00000153037
ENSG00000148908	0.286513	ENSG00000198730
ENSG00000100749	0.286513	ENSG00000234788
ENSG00000157554	0.286512	ENSG00000185442
ENSG00000132879	0.286512	ENSG00000197540
ENSG00000126368	0.286512	ENSG00000273899
ENSG00000082512	0.286511	ENSG00000103037
ENSG00000182481	0.286511	ENSG00000186153
ENSG00000187164	0.286511	ENSG00000277734
ENSG00000115459	0.28651	ENSG00000237646
ENSG00000198276	0.286509	ENSG00000223984
ENSG00000072315	0.286509	ENSG00000258886
ENSG00000110321	0.286508	ENSG00000135829
ENSG00000130958	0.286508	ENSG00000172531
ENSG00000130544	0.286508	ENSG00000181915
ENSG00000151779	0.286508	ENSG00000198208
ENSG00000169032	0.286507	ENSG00000188389
ENSG00000198373	0.286507	ENSG00000198492
ENSG00000197818	0.286507	ENSG00000240723
ENSG00000124181	0.286507	ENSG00000256574
ENSG00000173530	0.286507	ENSG00000256581
ENSG00000257923	0.286507	ENSG00000261064
ENSG00000215475	0.286504	ENSG00000223547
ENSG00000069399	0.286503	ENSG00000108039
ENSG00000105778	0.286503	ENSG00000170525
ENSG00000104660	0.286502	ENSG00000109929
ENSG00000105229	0.286502	ENSG00000129048
ENSG00000117114	0.286502	ENSG00000162490
ENSG00000119509	0.286502	ENSG00000241399
ENSG00000001497	0.286501	ENSG00000167272
ENSG00000005102	0.286501	ENSG00000168216
ENSG00000084073	0.286501	ENSG00000178074
ENSG00000142065	0.286501	ENSG00000179144
ENSG00000137731	0.286499	ENSG00000164253
ENSG00000243368	0.286499	ENSG00000248283
ENSG00000171611	0.286499	ENSG00000259315
ENSG00000088305	0.286498	ENSG00000090975
ENSG00000131089	0.286498	ENSG00000168116
ENSG00000109906	0.286497	ENSG00000121297
ENSG00000124541	0.286497	ENSG00000131914
ENSG00000167077	0.286497	ENSG00000189350
ENSG00000128059	0.286497	ENSG00000221978
ENSG00000165891	0.286497	ENSG00000237649
ENSG00000089280	0.286496	ENSG00000164631
ENSG00000179057	0.286495	ENSG00000183943
ENSG00000125089	0.286495	ENSG00000245164
ENSG00000072609	0.286494	ENSG00000137770
ENSG00000174715	0.286494	ENSG00000206612
ENSG00000116903	0.286493	ENSG00000152700
ENSG00000119866	0.286493	ENSG00000153094
ENSG00000149573	0.286491	ENSG00000164086
ENSG00000135070	0.286491	ENSG00000186469
ENSG00000147416	0.286491	ENSG00000198538
ENSG00000112695	0.28649	ENSG00000127083
ENSG00000139436	0.286489	ENSG00000159200
ENSG00000105258	0.286489	ENSG00000167182
ENSG00000120210	0.286489	ENSG00000196850
ENSG00000034152	0.286488	ENSG00000066735
ENSG00000139970	0.286487	ENSG00000147853
ENSG00000077152	0.286486	ENSG00000149231
ENSG00000142230	0.286486	ENSG00000213625
ENSG00000183520	0.286486	ENSG00000275052
ENSG00000104043	0.286485	ENSG00000130305
ENSG00000011021	0.286485	ENSG00000184465
ENSG00000143167	0.286483	ENSG00000166689
ENSG00000132205	0.286483	ENSG00000187688
ENSG00000100441	0.286481	ENSG00000126264
ENSG00000182685	0.286481	ENSG00000188895
ENSG00000106665	0.28648	ENSG00000164134
ENSG00000204010	0.28648	ENSG00000258659
ENSG00000083444	0.286478	ENSG00000110318
ENSG00000129910	0.286477	ENSG00000153558
ENSG00000124181	0.286476	ENSG00000144040
ENSG00000135424	0.286476	ENSG00000245954
ENSG00000141736	0.286474	ENSG00000197467
ENSG00000101412	0.286474	ENSG00000280623
ENSG00000175634	0.286473	ENSG00000208018
ENSG00000064419	0.286472	ENSG00000153147
ENSG00000077092	0.286472	ENSG00000172315
ENSG00000079277	0.28647	ENSG00000086712
ENSG00000111530	0.286469	ENSG00000177879
ENSG00000137265	0.286469	ENSG00000197705
ENSG00000119509	0.286468	ENSG00000146676
ENSG00000132670	0.286468	ENSG00000164631
ENSG00000074590	0.286468	ENSG00000176658
ENSG00000183250	0.286468	ENSG00000264384
ENSG00000008086	0.286467	ENSG00000182885
ENSG00000005889	0.286466	ENSG00000105967
ENSG00000100027	0.286466	ENSG00000135250
ENSG00000119421	0.286466	ENSG00000135956
ENSG00000125846	0.286466	ENSG00000151445
ENSG00000158715	0.286466	ENSG00000167842
ENSG00000048991	0.286465	ENSG00000105323
ENSG00000239672	0.286465	ENSG00000256576
ENSG00000125970	0.286464	ENSG00000147403
ENSG00000168675	0.286464	ENSG00000249437
ENSG00000157764	0.286464	ENSG00000251497
ENSG00000075702	0.286463	ENSG00000165102
ENSG00000139899	0.286463	ENSG00000183340
ENSG00000161013	0.286463	ENSG00000184492
ENSG00000040199	0.286461	ENSG00000171914
ENSG00000100461	0.286461	ENSG00000204611
ENSG00000132155	0.28646	ENSG00000171456
ENSG00000128513	0.28646	ENSG00000173706
ENSG00000126775	0.28646	ENSG00000186818
ENSG00000153317	0.28646	ENSG00000245164
ENSG00000063169	0.286459	ENSG00000124155
ENSG00000136213	0.286459	ENSG00000150687
ENSG00000166401	0.286459	ENSG00000196937
ENSG00000164332	0.286459	ENSG00000214013
ENSG00000151726	0.286458	ENSG00000173418
ENSG00000019144	0.286457	ENSG00000114098
ENSG00000114686	0.286457	ENSG00000197050
ENSG00000118971	0.286456	ENSG00000186265
ENSG00000138772	0.286455	ENSG00000170801
ENSG00000184056	0.286455	ENSG00000207547
ENSG00000108828	0.286455	ENSG00000244242
ENSG00000128833	0.286454	ENSG00000133019
ENSG00000102886	0.286454	ENSG00000225855
ENSG00000140563	0.286452	ENSG00000140948
ENSG00000140525	0.286452	ENSG00000269235
ENSG00000035115	0.286451	ENSG00000105483
ENSG00000196214	0.286451	ENSG00000235172
ENSG00000100605	0.28645	ENSG00000112079
ENSG00000118971	0.28645	ENSG00000196782
ENSG00000136450	0.28645	ENSG00000201801
ENSG00000164929	0.28645	ENSG00000205978
ENSG00000173598	0.28645	ENSG00000279020
ENSG00000116990	0.286449	ENSG00000136522
ENSG00000117682	0.286449	ENSG00000142583
ENSG00000114480	0.286448	ENSG00000144677
ENSG00000116497	0.286447	ENSG00000139514
ENSG00000100697	0.286447	ENSG00000268758
ENSG00000158636	0.286446	ENSG00000166200
ENSG00000169021	0.286445	ENSG00000173928
ENSG00000066136	0.286444	ENSG00000146676
ENSG00000180357	0.286444	ENSG00000189376
ENSG00000197943	0.286442	ENSG00000255151
ENSG00000130816	0.286442	ENSG00000277734
ENSG00000144824	0.286439	ENSG00000236790
ENSG00000110442	0.286438	ENSG00000225014
ENSG00000185252	0.286438	ENSG00000230806
ENSG00000134748	0.286437	ENSG00000171603
ENSG00000107362	0.286437	ENSG00000171724
ENSG00000123080	0.286437	ENSG00000179967
ENSG00000123595	0.286437	ENSG00000269235
ENSG00000177025	0.286437	ENSG00000272645
ENSG00000004809	0.286435	ENSG00000042062
ENSG00000083520	0.286434	ENSG00000254838
ENSG00000096996	0.286434	ENSG00000272602
ENSG00000116903	0.286433	ENSG00000168092
ENSG00000089902	0.286432	ENSG00000173171
ENSG00000126003	0.286429	ENSG00000128872
ENSG00000077150	0.286429	ENSG00000158615
ENSG00000092010	0.286427	ENSG00000100911
ENSG00000111530	0.286427	ENSG00000180855
ENSG00000169946	0.286427	ENSG00000214655
ENSG00000066135	0.286426	ENSG00000113441
ENSG00000082497	0.286426	ENSG00000163959
ENSG00000105643	0.286426	ENSG00000211747
ENSG00000132635	0.286425	ENSG00000169062
ENSG00000106819	0.286425	ENSG00000179562
ENSG00000111335	0.286425	ENSG00000185507
ENSG00000113108	0.286425	ENSG00000269837
ENSG00000168542	0.286424	ENSG00000187955
ENSG00000142544	0.286424	ENSG00000216636
ENSG00000123080	0.286422	ENSG00000159899
ENSG00000041357	0.286422	ENSG00000211771
ENSG00000160953	0.286421	ENSG00000198934
ENSG00000130560	0.28642	ENSG00000140057
ENSG00000196466	0.28642	ENSG00000198105
ENSG00000088766	0.286418	ENSG00000100387
ENSG00000131848	0.286418	ENSG00000188636
ENSG00000168904	0.286415	ENSG00000233429
ENSG00000119714	0.286414	ENSG00000167371
ENSG00000136811	0.286414	ENSG00000252355
ENSG00000131389	0.286412	ENSG00000235568
ENSG00000139990	0.286409	ENSG00000160584
ENSG00000118412	0.286409	ENSG00000197841
ENSG00000203737	0.286409	ENSG00000255220
ENSG00000106588	0.286408	ENSG00000184014
ENSG00000113597	0.286407	ENSG00000120705
ENSG00000101911	0.286406	ENSG00000126945
ENSG00000080824	0.286406	ENSG00000174456
ENSG00000117408	0.286405	ENSG00000182575
ENSG00000006459	0.286404	ENSG00000115085
ENSG00000106086	0.286404	ENSG00000120210
ENSG00000111530	0.286404	ENSG00000139746
ENSG00000143624	0.286404	ENSG00000187210
ENSG00000108799	0.286404	ENSG00000232928
ENSG00000166170	0.286404	ENSG00000264462
ENSG00000185158	0.286403	ENSG00000196313
ENSG00000148362	0.286403	ENSG00000260828
ENSG00000077684	0.286402	ENSG00000163818
ENSG00000165283	0.286402	ENSG00000170191
ENSG00000162746	0.286402	ENSG00000178996
ENSG00000100558	0.286401	ENSG00000154917
ENSG00000171469	0.286401	ENSG00000186446
ENSG00000180353	0.286401	ENSG00000203758
ENSG00000172725	0.286401	ENSG00000290444
ENSG00000082258	0.2864	ENSG00000105483
ENSG00000072858	0.2864	ENSG00000113575
ENSG00000048544	0.2864	ENSG00000122565
ENSG00000114388	0.2864	ENSG00000159958
ENSG00000101452	0.2864	ENSG00000168283
ENSG00000069998	0.286399	ENSG00000106823
ENSG00000121579	0.286399	ENSG00000186409
ENSG00000126107	0.286398	ENSG00000150667
ENSG00000118046	0.286398	ENSG00000164010
ENSG00000103037	0.286398	ENSG00000178338
ENSG00000100029	0.286397	ENSG00000101017
ENSG00000102401	0.286397	ENSG00000117419
ENSG00000136014	0.286397	ENSG00000281357
ENSG00000163013	0.286396	ENSG00000205502
ENSG00000108819	0.286396	ENSG00000206985
ENSG00000213137	0.286396	ENSG00000232373
ENSG00000155966	0.286396	ENSG00000236086
ENSG00000197321	0.286395	ENSG00000198298
ENSG00000189295	0.286395	ENSG00000236184
ENSG00000103196	0.286394	ENSG00000144524
ENSG00000134255	0.286394	ENSG00000148690
ENSG00000244627	0.286394	ENSG00000246174
ENSG00000095794	0.286393	ENSG00000107625
ENSG00000157734	0.286393	ENSG00000213186
ENSG00000128534	0.286392	ENSG00000162664
ENSG00000088882	0.286391	ENSG00000095932
ENSG00000135318	0.286391	ENSG00000150907
ENSG00000069399	0.286391	ENSG00000171940
ENSG00000151779	0.286391	ENSG00000173692
ENSG00000135605	0.286391	ENSG00000196968
ENSG00000130821	0.286391	ENSG00000241404
ENSG00000068078	0.286391	ENSG00000275832
ENSG00000141527	0.28639	ENSG00000237989
ENSG00000197993	0.28639	ENSG00000276231
ENSG00000109062	0.286389	ENSG00000118655
ENSG00000100731	0.286389	ENSG00000155229
ENSG00000107186	0.286389	ENSG00000165626
ENSG00000135390	0.286389	ENSG00000171530
ENSG00000117009	0.286387	ENSG00000204923
ENSG00000124783	0.286385	ENSG00000151065
ENSG00000219249	0.286385	ENSG00000258485
ENSG00000197128	0.286384	ENSG00000197566
ENSG00000144455	0.286383	ENSG00000170145
ENSG00000163736	0.286383	ENSG00000183971
ENSG00000104946	0.286382	ENSG00000206053
ENSG00000104885	0.286381	ENSG00000167283
ENSG00000067533	0.28638	ENSG00000171443
ENSG00000070423	0.28638	ENSG00000172663
ENSG00000148737	0.28638	ENSG00000197353
ENSG00000164105	0.28638	ENSG00000277734
ENSG00000073921	0.286378	ENSG00000078246
ENSG00000104442	0.286378	ENSG00000139180
ENSG00000147234	0.286377	ENSG00000160318
ENSG00000184675	0.286377	ENSG00000196388
ENSG00000155966	0.286377	ENSG00000241990
ENSG00000118496	0.286376	ENSG00000264169
ENSG00000005448	0.286375	ENSG00000162408
ENSG00000078140	0.286375	ENSG00000213639
ENSG00000107807	0.286374	ENSG00000112701
ENSG00000087903	0.286373	ENSG00000118971
ENSG00000105323	0.286373	ENSG00000125843
ENSG00000124613	0.286373	ENSG00000183864
ENSG00000171962	0.286373	ENSG00000250510
ENSG00000070371	0.286371	ENSG00000157554
ENSG00000209482	0.286371	ENSG00000269821
ENSG00000111087	0.28637	ENSG00000141367
ENSG00000053108	0.28637	ENSG00000169814
ENSG00000103152	0.28637	ENSG00000169826
ENSG00000109323	0.28637	ENSG00000197070
ENSG00000120210	0.286369	ENSG00000124508
ENSG00000130706	0.286369	ENSG00000137210
ENSG00000174130	0.286369	ENSG00000231721
ENSG00000117461	0.286368	ENSG00000135269
ENSG00000105171	0.286368	ENSG00000148335
ENSG00000108176	0.286367	ENSG00000122705
ENSG00000131023	0.286367	ENSG00000256683
ENSG00000118579	0.286364	ENSG00000142686
ENSG00000106615	0.286364	ENSG00000259456
ENSG00000116691	0.286363	ENSG00000124490
ENSG00000136104	0.286363	ENSG00000174151
ENSG00000166170	0.286363	ENSG00000180667
ENSG00000158201	0.286363	ENSG00000196415
ENSG00000171877	0.286362	ENSG00000235145
ENSG00000109654	0.286361	ENSG00000139718
ENSG00000080503	0.286361	ENSG00000169495
ENSG00000163960	0.28636	ENSG00000196083
ENSG00000160410	0.28636	ENSG00000278916
ENSG00000023330	0.286359	ENSG00000068323
ENSG00000089597	0.286359	ENSG00000131914
ENSG00000073921	0.286359	ENSG00000180089
ENSG00000182481	0.286359	ENSG00000197063
ENSG00000181104	0.286359	ENSG00000214851
ENSG00000147457	0.286359	ENSG00000239605
ENSG00000125864	0.286359	ENSG00000256128
ENSG00000188641	0.286359	ENSG00000265527
ENSG00000081386	0.286358	ENSG00000171612
ENSG00000140090	0.286358	ENSG00000188906
ENSG00000185252	0.286358	ENSG00000215244
ENSG00000075826	0.286358	ENSG00000247315
ENSG00000077147	0.286357	ENSG00000115020
ENSG00000157303	0.286357	ENSG00000162959
ENSG00000166025	0.286357	ENSG00000196517
ENSG00000092820	0.286356	ENSG00000135956
ENSG00000100644	0.286356	ENSG00000275111
ENSG00000116690	0.286355	ENSG00000157978
ENSG00000186105	0.286355	ENSG00000186566
ENSG00000135272	0.286354	ENSG00000140006
ENSG00000145216	0.286354	ENSG00000174501
ENSG00000143797	0.286354	ENSG00000180667
ENSG00000132912	0.286354	ENSG00000219881
ENSG00000131043	0.286353	ENSG00000243811
ENSG00000185972	0.286353	ENSG00000249898
ENSG00000112053	0.286352	ENSG00000226688
ENSG00000021776	0.286349	ENSG00000126216
ENSG00000116675	0.286349	ENSG00000130348
ENSG00000086717	0.286348	ENSG00000164300
ENSG00000165238	0.286348	ENSG00000232928
ENSG00000100191	0.286347	ENSG00000121236
ENSG00000101425	0.286347	ENSG00000148346
ENSG00000170627	0.286347	ENSG00000197385
ENSG00000164970	0.286344	ENSG00000177119
ENSG00000162881	0.286344	ENSG00000185684
ENSG00000070182	0.286344	ENSG00000188582
ENSG00000237854	0.286344	ENSG00000267023
ENSG00000107957	0.286343	ENSG00000117528
ENSG00000145725	0.286343	ENSG00000151338
ENSG00000159200	0.286343	ENSG00000232118
ENSG00000198455	0.286343	ENSG00000255987
ENSG00000060558	0.286342	ENSG00000109099
ENSG00000035862	0.286342	ENSG00000116017
ENSG00000084073	0.286342	ENSG00000170315
ENSG00000130222	0.286342	ENSG00000198373
ENSG00000054983	0.286341	ENSG00000152495
ENSG00000048140	0.286341	ENSG00000168477
ENSG00000149182	0.28634	ENSG00000165688
ENSG00000087191	0.28634	ENSG00000198624
ENSG00000188342	0.28634	ENSG00000214717
ENSG00000124508	0.286338	ENSG00000154734
ENSG00000132792	0.286338	ENSG00000157538
ENSG00000109381	0.286338	ENSG00000157978
ENSG00000103319	0.286338	ENSG00000173848
ENSG00000132879	0.286337	ENSG00000149557
ENSG00000148019	0.286337	ENSG00000167716
ENSG00000164366	0.286337	ENSG00000260689
ENSG00000136044	0.286336	ENSG00000259343
ENSG00000076685	0.286335	ENSG00000122126
ENSG00000204381	0.286335	ENSG00000232564
ENSG00000165102	0.286334	ENSG00000167625
ENSG00000156860	0.286334	ENSG00000181274
ENSG00000143624	0.286334	ENSG00000185753
ENSG00000100280	0.286333	ENSG00000123066
ENSG00000107438	0.286333	ENSG00000197465
ENSG00000096996	0.286332	ENSG00000162383
ENSG00000005102	0.286332	ENSG00000177590
ENSG00000211779	0.286332	ENSG00000239951
ENSG00000111785	0.286331	ENSG00000205707
ENSG00000184557	0.28633	ENSG00000196646
ENSG00000204611	0.28633	ENSG00000243660
ENSG00000151923	0.28633	ENSG00000267680
ENSG00000183475	0.286329	ENSG00000185252
ENSG00000109079	0.286329	ENSG00000196923
ENSG00000112246	0.286329	ENSG00000208018
ENSG00000067840	0.286327	ENSG00000069702
ENSG00000232684	0.286327	ENSG00000235257
ENSG00000111726	0.286327	ENSG00000276043
ENSG00000042493	0.286326	ENSG00000172057
ENSG00000186907	0.286325	ENSG00000187210
ENSG00000132256	0.286324	ENSG00000137959
ENSG00000095564	0.286324	ENSG00000179832
ENSG00000101367	0.286324	ENSG00000183520
ENSG00000230590	0.286324	ENSG00000255141
ENSG00000099956	0.286323	ENSG00000117118
ENSG00000125814	0.286322	ENSG00000204923
ENSG00000108405	0.286321	ENSG00000184194
ENSG00000172716	0.286321	ENSG00000225823
ENSG00000010310	0.28632	ENSG00000065675
ENSG00000006015	0.28632	ENSG00000162881
ENSG00000035720	0.28632	ENSG00000205056
ENSG00000132622	0.28632	ENSG00000243660
ENSG00000104881	0.286319	ENSG00000110077
ENSG00000146282	0.286319	ENSG00000186204
ENSG00000136169	0.286318	ENSG00000275832
ENSG00000088881	0.286317	ENSG00000196323
ENSG00000131507	0.286316	ENSG00000183032
ENSG00000167105	0.286315	ENSG00000168214
ENSG00000129167	0.286314	ENSG00000131981
ENSG00000105976	0.286314	ENSG00000227039
ENSG00000012779	0.286313	ENSG00000049089
ENSG00000071243	0.286313	ENSG00000119523
ENSG00000017483	0.286313	ENSG00000131462
ENSG00000003436	0.286313	ENSG00000153201
ENSG00000115607	0.286312	ENSG00000143761
ENSG00000119720	0.286311	ENSG00000174130
ENSG00000101138	0.286311	ENSG00000183475
ENSG00000119242	0.28631	ENSG00000124155
ENSG00000071242	0.28631	ENSG00000172893
ENSG00000124006	0.286309	ENSG00000138669
ENSG00000127586	0.286309	ENSG00000147592
ENSG00000005022	0.286308	ENSG00000108622
ENSG00000142867	0.286307	ENSG00000173281
ENSG00000100612	0.286307	ENSG00000243478
ENSG00000012124	0.286305	ENSG00000197943
ENSG00000111665	0.286304	ENSG00000119862
ENSG00000126215	0.286304	ENSG00000136280
ENSG00000132965	0.286304	ENSG00000143624
ENSG00000180667	0.286304	ENSG00000214595
ENSG00000120217	0.286304	ENSG00000276597
ENSG00000120708	0.286302	ENSG00000164251
ENSG00000122025	0.286301	ENSG00000150637
ENSG00000170324	0.286301	ENSG00000183258
ENSG00000165156	0.286301	ENSG00000248966
ENSG00000020633	0.2863	ENSG00000109956
ENSG00000165102	0.2863	ENSG00000167005
ENSG00000144677	0.2863	ENSG00000169018
ENSG00000101544	0.286299	ENSG00000162604
ENSG00000198496	0.286299	ENSG00000243742
ENSG00000082458	0.286298	ENSG00000196405
ENSG00000128917	0.286297	ENSG00000163617
ENSG00000196262	0.286297	ENSG00000230399
ENSG00000101367	0.286296	ENSG00000119335
ENSG00000155980	0.286296	ENSG00000175097
ENSG00000035403	0.286296	ENSG00000186187
ENSG00000137965	0.286295	ENSG00000183486
ENSG00000181631	0.286295	ENSG00000187796
ENSG00000089248	0.286295	ENSG00000198133
ENSG00000255141	0.286294	ENSG00000275811
ENSG00000110713	0.286293	ENSG00000116221
ENSG00000173171	0.286293	ENSG00000176105
ENSG00000011422	0.28629	ENSG00000130844
ENSG00000157600	0.286289	ENSG00000177889
ENSG00000152785	0.286289	ENSG00000187862
ENSG00000174943	0.286289	ENSG00000198105
ENSG00000159202	0.286288	ENSG00000159461
ENSG00000157870	0.286287	ENSG00000198336
ENSG00000010803	0.286285	ENSG00000111711
ENSG00000135047	0.286285	ENSG00000162654
ENSG00000131849	0.286285	ENSG00000167625
ENSG00000103035	0.286285	ENSG00000171150
ENSG00000113575	0.286285	ENSG00000173889
ENSG00000241535	0.286285	ENSG00000256188
ENSG00000125971	0.286284	ENSG00000143314
ENSG00000180884	0.286284	ENSG00000269837
ENSG00000051180	0.286282	ENSG00000117461
ENSG00000114770	0.286282	ENSG00000213903
ENSG00000130520	0.286282	ENSG00000269313
ENSG00000196843	0.286282	ENSG00000275572
ENSG00000131149	0.286281	ENSG00000188277
ENSG00000179364	0.286281	ENSG00000198909
ENSG00000158711	0.28628	ENSG00000198301
ENSG00000132819	0.286278	ENSG00000135636
ENSG00000111875	0.286278	ENSG00000156136
ENSG00000137177	0.286278	ENSG00000272767
ENSG00000092200	0.286277	ENSG00000135912
ENSG00000169032	0.286277	ENSG00000213638
ENSG00000204264	0.286277	ENSG00000250305
ENSG00000049618	0.286276	ENSG00000149182
ENSG00000143952	0.286276	ENSG00000261221
ENSG00000048991	0.286275	ENSG00000132478
ENSG00000103018	0.286275	ENSG00000164631
ENSG00000173334	0.286275	ENSG00000180537
ENSG00000104081	0.286275	ENSG00000228175
ENSG00000088305	0.286274	ENSG00000164398
ENSG00000148634	0.286274	ENSG00000177706
ENSG00000115461	0.286274	ENSG00000187955
ENSG00000169758	0.286274	ENSG00000196646
ENSG00000249459	0.286273	ENSG00000265154
ENSG00000104154	0.286272	ENSG00000121297
ENSG00000073350	0.286272	ENSG00000121753
ENSG00000008130	0.286272	ENSG00000130649
ENSG00000132122	0.286271	ENSG00000172725
ENSG00000005022	0.286271	ENSG00000182405
ENSG00000133275	0.28627	ENSG00000169860
ENSG00000150625	0.28627	ENSG00000183258
ENSG00000130305	0.28627	ENSG00000237361
ENSG00000095059	0.286269	ENSG00000103381
ENSG00000115977	0.286269	ENSG00000173762
ENSG00000132182	0.286268	ENSG00000160593
ENSG00000144677	0.286268	ENSG00000257097
ENSG00000006015	0.286267	ENSG00000198046
ENSG00000068308	0.286267	ENSG00000203668
ENSG00000047849	0.286267	ENSG00000275700
ENSG00000137441	0.286266	ENSG00000159674
ENSG00000111371	0.286266	ENSG00000173200
ENSG00000172893	0.286266	ENSG00000243660
ENSG00000110851	0.286265	ENSG00000130816
ENSG00000127334	0.286265	ENSG00000235750
ENSG00000034152	0.286263	ENSG00000165240
ENSG00000156873	0.286263	ENSG00000173846
ENSG00000183092	0.286263	ENSG00000188313
ENSG00000259456	0.286263	ENSG00000268061
ENSG00000079785	0.286262	ENSG00000104907
ENSG00000121406	0.286262	ENSG00000137804
ENSG00000177683	0.286262	ENSG00000253797
ENSG00000152291	0.286262	ENSG00000265491
ENSG00000134216	0.286261	ENSG00000169860
ENSG00000115459	0.28626	ENSG00000131507
ENSG00000130830	0.28626	ENSG00000211688
ENSG00000100030	0.286259	ENSG00000131187
ENSG00000036530	0.286257	ENSG00000198951
ENSG00000079385	0.286255	ENSG00000143952
ENSG00000132122	0.286255	ENSG00000267046
ENSG00000160710	0.286254	ENSG00000169245
ENSG00000100330	0.286254	ENSG00000217128
ENSG00000123360	0.286253	ENSG00000180353
ENSG00000068912	0.286253	ENSG00000197818
ENSG00000069702	0.286252	ENSG00000152061
ENSG00000007392	0.286252	ENSG00000167323
ENSG00000178966	0.286252	ENSG00000188886
ENSG00000117983	0.286252	ENSG00000196262
ENSG00000013561	0.286251	ENSG00000112659
ENSG00000170100	0.286251	ENSG00000236051
ENSG00000151726	0.286251	ENSG00000274114
ENSG00000131408	0.28625	ENSG00000136950
ENSG00000005889	0.286249	ENSG00000047644
ENSG00000095585	0.286249	ENSG00000104267
ENSG00000122188	0.286249	ENSG00000131475
ENSG00000121481	0.286248	ENSG00000218891
ENSG00000171862	0.286248	ENSG00000258886
ENSG00000165240	0.286248	ENSG00000263232
ENSG00000138463	0.286247	ENSG00000171206
ENSG00000168970	0.286247	ENSG00000263787
ENSG00000124198	0.286245	ENSG00000215457
ENSG00000145029	0.286244	ENSG00000162144
ENSG00000196782	0.286244	ENSG00000237424
ENSG00000104671	0.286243	ENSG00000151835
ENSG00000132635	0.286242	ENSG00000175711
ENSG00000116690	0.28624	ENSG00000136932
ENSG00000081041	0.28624	ENSG00000141424
ENSG00000175087	0.28624	ENSG00000180667
ENSG00000177731	0.28624	ENSG00000273749
ENSG00000184014	0.286239	ENSG00000236404
ENSG00000136425	0.286238	ENSG00000163900
ENSG00000131462	0.286238	ENSG00000196517
ENSG00000122188	0.286237	ENSG00000185246
ENSG00000112246	0.286236	ENSG00000140416
ENSG00000160606	0.286236	ENSG00000170191
ENSG00000115355	0.286235	ENSG00000164125
ENSG00000145945	0.286234	ENSG00000269235
ENSG00000111271	0.286232	ENSG00000114978
ENSG00000119396	0.286232	ENSG00000250479
ENSG00000266187	0.286232	ENSG00000275090
ENSG00000109906	0.28623	ENSG00000180257
ENSG00000167113	0.28623	ENSG00000256464
ENSG00000157823	0.286229	ENSG00000159200
ENSG00000164109	0.286229	ENSG00000165704
ENSG00000123080	0.286229	ENSG00000166750
ENSG00000120733	0.286228	ENSG00000234741
ENSG00000141551	0.286226	ENSG00000143756
ENSG00000025039	0.286226	ENSG00000167613
ENSG00000120868	0.286226	ENSG00000170049
ENSG00000082497	0.286224	ENSG00000143420
ENSG00000167323	0.286224	ENSG00000168090
ENSG00000136802	0.286224	ENSG00000196557
ENSG00000198780	0.286224	ENSG00000204186
ENSG00000105497	0.286223	ENSG00000122203
ENSG00000010671	0.286222	ENSG00000155016
ENSG00000200830	0.286221	ENSG00000228817
ENSG00000083817	0.28622	ENSG00000166704
ENSG00000074964	0.286219	ENSG00000108840
ENSG00000112312	0.286219	ENSG00000143158
ENSG00000129103	0.286219	ENSG00000236184
ENSG00000096384	0.286218	ENSG00000129933
ENSG00000204767	0.286218	ENSG00000213277
ENSG00000134046	0.286217	ENSG00000161298
ENSG00000155966	0.286217	ENSG00000161509
ENSG00000070182	0.286216	ENSG00000101935
ENSG00000158169	0.286216	ENSG00000168575
ENSG00000131370	0.286216	ENSG00000174130
ENSG00000078246	0.286215	ENSG00000151348
ENSG00000027075	0.286215	ENSG00000172508
ENSG00000145217	0.286215	ENSG00000177169
ENSG00000104998	0.286214	ENSG00000111247
ENSG00000146072	0.286214	ENSG00000163788
ENSG00000151135	0.286214	ENSG00000171724
ENSG00000105374	0.286214	ENSG00000224825
ENSG00000183527	0.286213	ENSG00000197362
ENSG00000086504	0.286211	ENSG00000156531
ENSG00000125089	0.286211	ENSG00000178977
ENSG00000107404	0.28621	ENSG00000164828
ENSG00000044446	0.28621	ENSG00000166887
ENSG00000137486	0.28621	ENSG00000268758
ENSG00000135899	0.286207	ENSG00000138642
ENSG00000074266	0.286206	ENSG00000170759
ENSG00000107566	0.286205	ENSG00000143443
ENSG00000142230	0.286205	ENSG00000145687
ENSG00000082458	0.286204	ENSG00000106571
ENSG00000100629	0.286204	ENSG00000162367
ENSG00000176018	0.286204	ENSG00000204149
ENSG00000115295	0.286204	ENSG00000245534
ENSG00000011426	0.286203	ENSG00000148248
ENSG00000111801	0.286203	ENSG00000154734
ENSG00000017797	0.286203	ENSG00000222808
ENSG00000090104	0.286202	ENSG00000221909
ENSG00000041988	0.286201	ENSG00000207493
ENSG00000187531	0.286201	ENSG00000223749
ENSG00000100084	0.286199	ENSG00000118046
ENSG00000023909	0.286199	ENSG00000151746
ENSG00000023228	0.286199	ENSG00000175354
ENSG00000133816	0.286198	ENSG00000143355
ENSG00000114999	0.286198	ENSG00000144048
ENSG00000102226	0.286198	ENSG00000172375
ENSG00000100462	0.286198	ENSG00000183386
ENSG00000044459	0.286197	ENSG00000123080
ENSG00000109917	0.286197	ENSG00000169255
ENSG00000114541	0.286197	ENSG00000171100
ENSG00000136478	0.286197	ENSG00000171827
ENSG00000076248	0.286197	ENSG00000257698
ENSG00000169856	0.286196	ENSG00000182903
ENSG00000005102	0.286196	ENSG00000226137
ENSG00000124701	0.286195	ENSG00000185052
ENSG00000092067	0.286195	ENSG00000196177
ENSG00000127824	0.286194	ENSG00000162734
ENSG00000027869	0.286193	ENSG00000146433
ENSG00000111530	0.286193	ENSG00000163026
ENSG00000070404	0.286193	ENSG00000165097
ENSG00000113658	0.286193	ENSG00000181315
ENSG00000141469	0.286192	ENSG00000198231
ENSG00000102606	0.286191	ENSG00000164106
ENSG00000143093	0.286189	ENSG00000204219
ENSG00000167721	0.286189	ENSG00000225031
ENSG00000224614	0.286189	ENSG00000229534
ENSG00000096996	0.286187	ENSG00000119912
ENSG00000163251	0.286187	ENSG00000213186
ENSG00000124074	0.286185	ENSG00000162836
ENSG00000166750	0.286185	ENSG00000179967
ENSG00000160679	0.286184	ENSG00000183647
ENSG00000060749	0.286184	ENSG00000211875
ENSG00000165156	0.286184	ENSG00000264966
ENSG00000111801	0.286183	ENSG00000137094
ENSG00000049656	0.286183	ENSG00000149948
ENSG00000108861	0.286183	ENSG00000167508
ENSG00000166170	0.286183	ENSG00000197579
ENSG00000101935	0.286182	ENSG00000184492
ENSG00000048140	0.286182	ENSG00000184792
ENSG00000101138	0.286182	ENSG00000197622
ENSG00000171115	0.286181	ENSG00000183475
ENSG00000027869	0.28618	ENSG00000168575
ENSG00000112062	0.28618	ENSG00000258527
ENSG00000132676	0.286179	ENSG00000136261
ENSG00000052723	0.286179	ENSG00000163348
ENSG00000135899	0.286179	ENSG00000185745
ENSG00000186265	0.286179	ENSG00000204304
ENSG00000133019	0.286178	ENSG00000174059
ENSG00000112796	0.286178	ENSG00000237424
ENSG00000130511	0.286177	ENSG00000139187
ENSG00000133265	0.286177	ENSG00000154642
ENSG00000114739	0.286177	ENSG00000168071
ENSG00000116005	0.286177	ENSG00000185252
ENSG00000228218	0.286177	ENSG00000232587
ENSG00000103111	0.286177	ENSG00000267296
ENSG00000165644	0.286175	ENSG00000180739
ENSG00000138080	0.286175	ENSG00000186654
ENSG00000106665	0.286175	ENSG00000198624
ENSG00000119509	0.286175	ENSG00000198793
ENSG00000119139	0.286175	ENSG00000206652
ENSG00000136003	0.286175	ENSG00000257195
ENSG00000112246	0.286174	ENSG00000129116
ENSG00000095794	0.286174	ENSG00000164941
ENSG00000126088	0.286174	ENSG00000165702
ENSG00000143127	0.286174	ENSG00000220563
ENSG00000170915	0.286174	ENSG00000281106
ENSG00000023228	0.286172	ENSG00000078589
ENSG00000197111	0.286172	ENSG00000213625
ENSG00000132478	0.286172	ENSG00000278053
ENSG00000067900	0.286171	ENSG00000132382
ENSG00000099956	0.286171	ENSG00000176454
ENSG00000102543	0.286171	ENSG00000204271
ENSG00000132382	0.286169	ENSG00000203485
ENSG00000221962	0.286169	ENSG00000232564
ENSG00000120948	0.286168	ENSG00000241163
ENSG00000057935	0.286167	ENSG00000143409
ENSG00000113583	0.286167	ENSG00000179151
ENSG00000106268	0.286165	ENSG00000127334
ENSG00000128604	0.286165	ENSG00000135766
ENSG00000141028	0.286165	ENSG00000166169
ENSG00000179593	0.286165	ENSG00000183137
ENSG00000005436	0.286164	ENSG00000150594
ENSG00000141622	0.286164	ENSG00000173068
ENSG00000171970	0.286164	ENSG00000180061
ENSG00000055483	0.286164	ENSG00000250548
ENSG00000106780	0.286163	ENSG00000133116
ENSG00000167842	0.286163	ENSG00000172466
ENSG00000103064	0.286162	ENSG00000121742
ENSG00000081277	0.286162	ENSG00000173744
ENSG00000009790	0.286161	ENSG00000138674
ENSG00000138175	0.286161	ENSG00000161509
ENSG00000128510	0.28616	ENSG00000135766
ENSG00000114735	0.28616	ENSG00000181929
ENSG00000165685	0.286159	ENSG00000180773
ENSG00000143224	0.286158	ENSG00000196535
ENSG00000144677	0.286158	ENSG00000275811
ENSG00000086288	0.286157	ENSG00000086548
ENSG00000197465	0.286157	ENSG00000213625
ENSG00000103018	0.286156	ENSG00000113719
ENSG00000100450	0.286155	ENSG00000270379
ENSG00000140545	0.286153	ENSG00000140948
ENSG00000136478	0.286153	ENSG00000186187
ENSG00000079739	0.286152	ENSG00000127483
ENSG00000105497	0.286151	ENSG00000133561
ENSG00000132002	0.286151	ENSG00000168872
ENSG00000111145	0.286151	ENSG00000197566
ENSG00000109113	0.286149	ENSG00000122025
ENSG00000108443	0.286149	ENSG00000147457
ENSG00000148803	0.286148	ENSG00000171791
ENSG00000114268	0.286147	ENSG00000244627
ENSG00000108771	0.286146	ENSG00000132256
ENSG00000008853	0.286146	ENSG00000164106
ENSG00000163930	0.286146	ENSG00000165782
ENSG00000142945	0.286146	ENSG00000227543
ENSG00000074621	0.286145	ENSG00000110066
ENSG00000007392	0.286145	ENSG00000111206
ENSG00000016490	0.286144	ENSG00000093000
ENSG00000091527	0.286144	ENSG00000146676
ENSG00000103528	0.286144	ENSG00000172403
ENSG00000152256	0.286144	ENSG00000172716
ENSG00000116747	0.286143	ENSG00000143401
ENSG00000114113	0.286143	ENSG00000161405
ENSG00000026559	0.286143	ENSG00000207650
ENSG00000165240	0.286143	ENSG00000266236
ENSG00000126243	0.286142	ENSG00000176994
ENSG00000090520	0.286142	ENSG00000184117
ENSG00000138375	0.286141	ENSG00000185787
ENSG00000126107	0.286141	ENSG00000237702
ENSG00000009830	0.28614	ENSG00000198909
ENSG00000082512	0.286138	ENSG00000147535
ENSG00000124532	0.286136	ENSG00000248221
ENSG00000013441	0.286135	ENSG00000164924
ENSG00000148187	0.286135	ENSG00000167257
ENSG00000083457	0.286134	ENSG00000121297
ENSG00000107372	0.286134	ENSG00000138069
ENSG00000185305	0.286134	ENSG00000259736
ENSG00000066557	0.286133	ENSG00000228956
ENSG00000171813	0.286132	ENSG00000171827
ENSG00000103647	0.286132	ENSG00000204580
ENSG00000113282	0.286131	ENSG00000143379
ENSG00000136950	0.286131	ENSG00000169962
ENSG00000071242	0.286127	ENSG00000115112
ENSG00000091483	0.286127	ENSG00000139537
ENSG00000096996	0.286126	ENSG00000100385
ENSG00000138642	0.286126	ENSG00000156587
ENSG00000165507	0.286126	ENSG00000184867
ENSG00000035664	0.286126	ENSG00000226688
ENSG00000138172	0.286125	ENSG00000162757
ENSG00000204613	0.286125	ENSG00000206120
ENSG00000100403	0.286124	ENSG00000165280
ENSG00000113448	0.286124	ENSG00000197446
ENSG00000224940	0.286124	ENSG00000236882
ENSG00000169180	0.286124	ENSG00000281183
ENSG00000095303	0.286123	ENSG00000109381
ENSG00000095574	0.286122	ENSG00000129559
ENSG00000112339	0.286122	ENSG00000132199
ENSG00000114529	0.286122	ENSG00000183963
ENSG00000171940	0.286122	ENSG00000221968
ENSG00000189350	0.286122	ENSG00000247315
ENSG00000160233	0.28612	ENSG00000166897
ENSG00000131115	0.28612	ENSG00000172725
ENSG00000151882	0.28612	ENSG00000175538
ENSG00000005059	0.286118	ENSG00000160593
ENSG00000164548	0.286118	ENSG00000172757
ENSG00000165392	0.286118	ENSG00000196961
ENSG00000053524	0.286117	ENSG00000176658
ENSG00000167037	0.286117	ENSG00000198821
ENSG00000055917	0.286116	ENSG00000178882
ENSG00000069702	0.286115	ENSG00000134590
ENSG00000115825	0.286115	ENSG00000271699
ENSG00000128641	0.286114	ENSG00000271699
ENSG00000132680	0.286113	ENSG00000133858
ENSG00000128607	0.286113	ENSG00000160298
ENSG00000154736	0.286113	ENSG00000173548
ENSG00000087903	0.286113	ENSG00000198934
ENSG00000130520	0.286112	ENSG00000228218
ENSG00000128917	0.286111	ENSG00000211978
ENSG00000038274	0.286111	ENSG00000236745
ENSG00000124469	0.28611	ENSG00000202395
ENSG00000104419	0.286109	ENSG00000148399
ENSG00000178966	0.286108	ENSG00000197372
ENSG00000108064	0.286108	ENSG00000258869
ENSG00000133398	0.286105	ENSG00000134709
ENSG00000101608	0.286105	ENSG00000198563
ENSG00000101997	0.286105	ENSG00000284922
ENSG00000142544	0.286104	ENSG00000162222
ENSG00000088930	0.286104	ENSG00000168528
ENSG00000112182	0.286104	ENSG00000187621
ENSG00000085840	0.286103	ENSG00000177051
ENSG00000142186	0.286102	ENSG00000144868
ENSG00000151923	0.286102	ENSG00000188886
ENSG00000182952	0.286102	ENSG00000239713
ENSG00000107447	0.286101	ENSG00000117632
ENSG00000118579	0.286101	ENSG00000132478
ENSG00000138193	0.286101	ENSG00000175463
ENSG00000125457	0.286101	ENSG00000181826
ENSG00000133119	0.2861	ENSG00000175564
ENSG00000100084	0.2861	ENSG00000183597
ENSG00000089351	0.2861	ENSG00000241404
ENSG00000108039	0.286099	ENSG00000179967
ENSG00000166326	0.286099	ENSG00000180720
ENSG00000110917	0.286099	ENSG00000183520
ENSG00000135631	0.286099	ENSG00000232022
ENSG00000110448	0.286097	ENSG00000113263
ENSG00000229786	0.286097	ENSG00000258890
ENSG00000126216	0.286096	ENSG00000168615
ENSG00000181450	0.286096	ENSG00000183856
ENSG00000081277	0.286096	ENSG00000213693
ENSG00000111058	0.286095	ENSG00000115459
ENSG00000106823	0.286095	ENSG00000124429
ENSG00000103353	0.286095	ENSG00000154059
ENSG00000177646	0.286095	ENSG00000198198
ENSG00000156170	0.286094	ENSG00000187531
ENSG00000105483	0.286094	ENSG00000228196
ENSG00000116489	0.286093	ENSG00000230124
ENSG00000154188	0.286092	ENSG00000165804
ENSG00000139112	0.286092	ENSG00000185591
ENSG00000166197	0.286092	ENSG00000198301
ENSG00000177479	0.286092	ENSG00000214078
ENSG00000109066	0.286091	ENSG00000111801
ENSG00000080824	0.286091	ENSG00000275090
ENSG00000147669	0.28609	ENSG00000151882
ENSG00000143420	0.28609	ENSG00000173530
ENSG00000170967	0.28609	ENSG00000176658
ENSG00000101224	0.28609	ENSG00000272620
ENSG00000064763	0.286089	ENSG00000131187
ENSG00000114850	0.286089	ENSG00000171302
ENSG00000092067	0.286089	ENSG00000187908
ENSG00000163608	0.286088	ENSG00000176454
ENSG00000101901	0.286088	ENSG00000237276
ENSG00000165572	0.286088	ENSG00000240003
ENSG00000138587	0.286087	ENSG00000143167
ENSG00000106560	0.286087	ENSG00000163568
ENSG00000223749	0.286087	ENSG00000258527
ENSG00000120253	0.286086	ENSG00000172840
ENSG00000117748	0.286085	ENSG00000130726
ENSG00000079387	0.286085	ENSG00000197223
ENSG00000167323	0.286085	ENSG00000197724
ENSG00000082512	0.286085	ENSG00000215283
ENSG00000126214	0.286085	ENSG00000232564
ENSG00000118971	0.286084	ENSG00000181929
ENSG00000143195	0.286084	ENSG00000187037
ENSG00000165233	0.286084	ENSG00000198934
ENSG00000087269	0.286083	ENSG00000172912
ENSG00000116285	0.286082	ENSG00000176083
ENSG00000126264	0.286082	ENSG00000188747
ENSG00000167291	0.286079	ENSG00000182903
ENSG00000107949	0.286079	ENSG00000205100
ENSG00000196549	0.286079	ENSG00000213585
ENSG00000113719	0.286078	ENSG00000136492
ENSG00000132485	0.286078	ENSG00000151923
ENSG00000142655	0.286078	ENSG00000164970
ENSG00000132518	0.286078	ENSG00000242193
ENSG00000061273	0.286077	ENSG00000168763
ENSG00000134590	0.286075	ENSG00000160813
ENSG00000131089	0.286075	ENSG00000179222
ENSG00000100522	0.286075	ENSG00000180488
ENSG00000069943	0.286074	ENSG00000145217
ENSG00000171469	0.286074	ENSG00000183808
ENSG00000201435	0.286074	ENSG00000234619
ENSG00000137486	0.286073	ENSG00000153179
ENSG00000119509	0.286073	ENSG00000226491
ENSG00000075218	0.286072	ENSG00000137449
ENSG00000115590	0.286071	ENSG00000172594
ENSG00000188171	0.286071	ENSG00000196782
ENSG00000063180	0.286071	ENSG00000224083
ENSG00000103018	0.28607	ENSG00000128872
ENSG00000095585	0.28607	ENSG00000269404
ENSG00000113389	0.286069	ENSG00000119946
ENSG00000125945	0.286069	ENSG00000155966
ENSG00000082512	0.286069	ENSG00000174123
ENSG00000079277	0.286069	ENSG00000180626
ENSG00000027075	0.286069	ENSG00000189295
ENSG00000066405	0.286069	ENSG00000198553
ENSG00000083817	0.286069	ENSG00000239306
ENSG00000100060	0.286069	ENSG00000277452
ENSG00000170175	0.286068	ENSG00000176105
ENSG00000023516	0.286068	ENSG00000186265
ENSG00000119986	0.286068	ENSG00000186594
ENSG00000102218	0.286066	ENSG00000176658
ENSG00000052723	0.286066	ENSG00000243927
ENSG00000071967	0.286064	ENSG00000090104
ENSG00000154813	0.286064	ENSG00000198089
ENSG00000163788	0.286063	ENSG00000164124
ENSG00000128872	0.286063	ENSG00000178764
ENSG00000167721	0.286063	ENSG00000198093
ENSG00000185697	0.286063	ENSG00000249978
ENSG00000116711	0.286062	ENSG00000159733
ENSG00000181982	0.286062	ENSG00000197818
ENSG00000154118	0.286062	ENSG00000204991
ENSG00000129673	0.286062	ENSG00000255857
ENSG00000066405	0.286061	ENSG00000125787
ENSG00000150687	0.286061	ENSG00000182866
ENSG00000125089	0.286061	ENSG00000269837
ENSG00000117983	0.286059	ENSG00000124209
ENSG00000103126	0.286059	ENSG00000158321
ENSG00000004897	0.286058	ENSG00000130560
ENSG00000100216	0.286058	ENSG00000160606
ENSG00000118495	0.286057	ENSG00000137871
ENSG00000111530	0.286056	ENSG00000144677
ENSG00000111530	0.286056	ENSG00000221978
ENSG00000123213	0.286054	ENSG00000211584
ENSG00000196562	0.286054	ENSG00000228175
ENSG00000169599	0.286053	ENSG00000171150
ENSG00000144036	0.286053	ENSG00000213842
ENSG00000001497	0.286052	ENSG00000008405
ENSG00000109536	0.286052	ENSG00000171469
ENSG00000185905	0.286052	ENSG00000198286
ENSG00000085063	0.28605	ENSG00000138623
ENSG00000109667	0.28605	ENSG00000234409
ENSG00000166681	0.28605	ENSG00000264070
ENSG00000171940	0.286049	ENSG00000186487
ENSG00000100749	0.286049	ENSG00000196792
ENSG00000111711	0.286048	ENSG00000162923
ENSG00000116580	0.286048	ENSG00000179222
ENSG00000007516	0.286047	ENSG00000104689
ENSG00000122367	0.286047	ENSG00000205726
ENSG00000127954	0.286047	ENSG00000240666
ENSG00000114388	0.286047	ENSG00000243811
ENSG00000100311	0.286046	ENSG00000232757
ENSG00000152484	0.286046	ENSG00000275090
ENSG00000101868	0.286045	ENSG00000201512
ENSG00000118495	0.286045	ENSG00000239948
ENSG00000258839	0.286045	ENSG00000267278
ENSG00000085063	0.286044	ENSG00000111602
ENSG00000131187	0.286044	ENSG00000158163
ENSG00000074266	0.286044	ENSG00000243532
ENSG00000102096	0.286043	ENSG00000117118
ENSG00000069966	0.286043	ENSG00000154124
ENSG00000171790	0.286043	ENSG00000263787
ENSG00000007129	0.286043	ENSG00000275004
ENSG00000113460	0.286042	ENSG00000130338
ENSG00000165685	0.286042	ENSG00000188549
ENSG00000152377	0.286042	ENSG00000281103
ENSG00000006534	0.286041	ENSG00000070404
ENSG00000005102	0.28604	ENSG00000119408
ENSG00000083817	0.286039	ENSG00000196670
ENSG00000118412	0.286039	ENSG00000196968
ENSG00000005889	0.286038	ENSG00000168970
ENSG00000048140	0.286037	ENSG00000141084
ENSG00000154639	0.286037	ENSG00000166831
ENSG00000103534	0.286037	ENSG00000188690
ENSG00000165929	0.286036	ENSG00000198018
ENSG00000124171	0.286036	ENSG00000198538
ENSG00000128604	0.286036	ENSG00000231721
ENSG00000099365	0.286036	ENSG00000245556
ENSG00000095539	0.286036	ENSG00000277734
ENSG00000055118	0.286035	ENSG00000143776
ENSG00000117500	0.286033	ENSG00000158467
ENSG00000173846	0.286033	ENSG00000249047
ENSG00000107807	0.286033	ENSG00000253651
ENSG00000093009	0.286032	ENSG00000118513
ENSG00000125843	0.286032	ENSG00000138617
ENSG00000140006	0.286032	ENSG00000267795
ENSG00000136213	0.286031	ENSG00000159618
ENSG00000165959	0.286031	ENSG00000179934
ENSG00000147439	0.28603	ENSG00000196267
ENSG00000096384	0.286029	ENSG00000126581
ENSG00000140284	0.286029	ENSG00000185215
ENSG00000075651	0.286029	ENSG00000201457
ENSG00000196793	0.286029	ENSG00000203876
ENSG00000213965	0.286028	ENSG00000225636
ENSG00000080573	0.286027	ENSG00000180891
ENSG00000177485	0.286027	ENSG00000181004
ENSG00000164970	0.286027	ENSG00000269837
ENSG00000118804	0.286026	ENSG00000141098
ENSG00000130768	0.286026	ENSG00000213373
ENSG00000000457	0.286025	ENSG00000108826
ENSG00000122958	0.286025	ENSG00000168137
ENSG00000049089	0.286025	ENSG00000188026
ENSG00000117009	0.286025	ENSG00000196850
ENSG00000083168	0.286025	ENSG00000211771
ENSG00000199545	0.286025	ENSG00000213741
ENSG00000156968	0.286025	ENSG00000245534
ENSG00000148248	0.286023	ENSG00000153395
ENSG00000176994	0.286023	ENSG00000214212
ENSG00000091436	0.286022	ENSG00000188822
ENSG00000101489	0.286021	ENSG00000213190
ENSG00000105778	0.286021	ENSG00000259343
ENSG00000103064	0.28602	ENSG00000141562
ENSG00000170266	0.28602	ENSG00000176171
ENSG00000163754	0.28602	ENSG00000182885
ENSG00000061676	0.286019	ENSG00000174738
ENSG00000170234	0.286019	ENSG00000175573
ENSG00000114416	0.286018	ENSG00000179361
ENSG00000108176	0.286017	ENSG00000111371
ENSG00000159189	0.286017	ENSG00000165195
ENSG00000064547	0.286017	ENSG00000197653
ENSG00000022277	0.286016	ENSG00000072609
ENSG00000117408	0.286016	ENSG00000170860
ENSG00000087191	0.286016	ENSG00000261064
ENSG00000084073	0.286015	ENSG00000129472
ENSG00000164944	0.286015	ENSG00000186272
ENSG00000109917	0.286014	ENSG00000131876
ENSG00000104043	0.286014	ENSG00000155099
ENSG00000107745	0.286014	ENSG00000186230
ENSG00000155792	0.286013	ENSG00000157551
ENSG00000122641	0.286013	ENSG00000231607
ENSG00000117461	0.286012	ENSG00000124171
ENSG00000147457	0.286012	ENSG00000181929
ENSG00000161405	0.286011	ENSG00000175592
ENSG00000166033	0.286011	ENSG00000234409
ENSG00000167083	0.28601	ENSG00000196220
ENSG00000158796	0.286009	ENSG00000168386
ENSG00000114480	0.286008	ENSG00000181826
ENSG00000131791	0.286008	ENSG00000198752
ENSG00000114739	0.286007	ENSG00000125611
ENSG00000100815	0.286007	ENSG00000257913
ENSG00000086015	0.286006	ENSG00000096384
ENSG00000083520	0.286006	ENSG00000177613
ENSG00000079974	0.286005	ENSG00000122034
ENSG00000119714	0.286005	ENSG00000133818
ENSG00000105778	0.286005	ENSG00000155966
ENSG00000146776	0.286005	ENSG00000160785
ENSG00000232493	0.286005	ENSG00000248283
ENSG00000105655	0.286004	ENSG00000166002
ENSG00000100106	0.286004	ENSG00000180917
ENSG00000182885	0.286004	ENSG00000228149
ENSG00000079459	0.286004	ENSG00000276045
ENSG00000125084	0.286003	ENSG00000145675
ENSG00000102760	0.286002	ENSG00000118922
ENSG00000115944	0.286002	ENSG00000178229
ENSG00000196466	0.286002	ENSG00000232928
ENSG00000122678	0.286001	ENSG00000163617
ENSG00000142102	0.286001	ENSG00000197653
ENSG00000147439	0.286001	ENSG00000215704
ENSG00000048140	0.286	ENSG00000157734
ENSG00000133063	0.286	ENSG00000180871
ENSG00000111670	0.285999	ENSG00000129968
ENSG00000140386	0.285999	ENSG00000160679
ENSG00000132326	0.285999	ENSG00000171735
ENSG00000163568	0.285999	ENSG00000197008
ENSG00000077147	0.285998	ENSG00000136450
ENSG00000108256	0.285997	ENSG00000140006
ENSG00000087448	0.285997	ENSG00000170759
ENSG00000116489	0.285997	ENSG00000247572
ENSG00000163788	0.285995	ENSG00000167325
ENSG00000112679	0.285995	ENSG00000188171
ENSG00000147118	0.285995	ENSG00000250067
ENSG00000100628	0.285994	ENSG00000197136
ENSG00000020577	0.285993	ENSG00000137965
ENSG00000144218	0.285993	ENSG00000161544
ENSG00000118412	0.285992	ENSG00000156831
ENSG00000143061	0.285992	ENSG00000205593
ENSG00000159618	0.285992	ENSG00000245534
ENSG00000163406	0.285992	ENSG00000284922
ENSG00000074755	0.285991	ENSG00000131370
ENSG00000138496	0.285991	ENSG00000146232
ENSG00000113719	0.285991	ENSG00000177683
ENSG00000198556	0.285991	ENSG00000219665
ENSG00000046889	0.285991	ENSG00000244040
ENSG00000158321	0.285989	ENSG00000185905
ENSG00000165209	0.285989	ENSG00000197879
ENSG00000114423	0.285989	ENSG00000247315
ENSG00000245534	0.285988	ENSG00000249274
ENSG00000182173	0.285987	ENSG00000184588
ENSG00000123933	0.285986	ENSG00000145476
ENSG00000100749	0.285986	ENSG00000189298
ENSG00000125257	0.285985	ENSG00000153898
ENSG00000128731	0.285985	ENSG00000253304
ENSG00000014216	0.285984	ENSG00000105011
ENSG00000070423	0.285984	ENSG00000206612
ENSG00000132635	0.285982	ENSG00000168067
ENSG00000119729	0.285982	ENSG00000196968
ENSG00000229236	0.285982	ENSG00000241990
ENSG00000181616	0.285982	ENSG00000261126
ENSG00000131653	0.285981	ENSG00000154845
ENSG00000090975	0.285981	ENSG00000164068
ENSG00000186583	0.285981	ENSG00000204634
ENSG00000162341	0.28598	ENSG00000186866
ENSG00000188878	0.285979	ENSG00000237119
ENSG00000189056	0.285979	ENSG00000247595
ENSG00000100526	0.285978	ENSG00000121406
ENSG00000160741	0.285978	ENSG00000260231
ENSG00000120949	0.285977	ENSG00000128335
ENSG00000129084	0.285977	ENSG00000147669
ENSG00000145649	0.285977	ENSG00000185697
ENSG00000167771	0.285977	ENSG00000250045
ENSG00000103222	0.285977	ENSG00000258912
ENSG00000008130	0.285976	ENSG00000171843
ENSG00000138231	0.285976	ENSG00000186300
ENSG00000114416	0.285976	ENSG00000196262
ENSG00000115317	0.285976	ENSG00000198176
ENSG00000109083	0.285975	ENSG00000168591
ENSG00000093072	0.285974	ENSG00000127452
ENSG00000121316	0.285974	ENSG00000129071
ENSG00000141385	0.285974	ENSG00000163449
ENSG00000117682	0.285974	ENSG00000198553
ENSG00000073050	0.285973	ENSG00000170085
ENSG00000117461	0.285972	ENSG00000174720
ENSG00000224707	0.285972	ENSG00000233435
ENSG00000066926	0.285971	ENSG00000171914
ENSG00000183166	0.285971	ENSG00000233723
ENSG00000042062	0.285971	ENSG00000256269
ENSG00000052841	0.28597	ENSG00000117419
ENSG00000132323	0.28597	ENSG00000162881
ENSG00000140848	0.28597	ENSG00000165156
ENSG00000143669	0.28597	ENSG00000170037
ENSG00000062650	0.28597	ENSG00000180089
ENSG00000212128	0.28597	ENSG00000247157
ENSG00000135269	0.285969	ENSG00000136541
ENSG00000137177	0.285969	ENSG00000142694
ENSG00000138772	0.285969	ENSG00000183943
ENSG00000100697	0.285969	ENSG00000197446
ENSG00000161509	0.285968	ENSG00000241429
ENSG00000072778	0.285967	ENSG00000239779
ENSG00000129128	0.285967	ENSG00000239883
ENSG00000134644	0.285966	ENSG00000171723
ENSG00000148158	0.285966	ENSG00000198752
ENSG00000115594	0.285966	ENSG00000204427
ENSG00000115355	0.285965	ENSG00000149328
ENSG00000186352	0.285965	ENSG00000196670
ENSG00000079393	0.285964	ENSG00000141098
ENSG00000100330	0.285964	ENSG00000183723
ENSG00000182175	0.285964	ENSG00000245571
ENSG00000130475	0.285963	ENSG00000137713
ENSG00000054267	0.285962	ENSG00000105483
ENSG00000118965	0.285962	ENSG00000131849
ENSG00000105409	0.285961	ENSG00000113525
ENSG00000092096	0.285961	ENSG00000126001
ENSG00000147364	0.285961	ENSG00000163932
ENSG00000164442	0.28596	ENSG00000186834
ENSG00000006071	0.285958	ENSG00000187908
ENSG00000077152	0.285958	ENSG00000275572
ENSG00000087191	0.285957	ENSG00000108039
ENSG00000113575	0.285956	ENSG00000125843
ENSG00000112576	0.285955	ENSG00000133703
ENSG00000124201	0.285955	ENSG00000137628
ENSG00000152377	0.285955	ENSG00000157911
ENSG00000112079	0.285954	ENSG00000148335
ENSG00000023516	0.285953	ENSG00000243660
ENSG00000103534	0.285952	ENSG00000115107
ENSG00000119335	0.285952	ENSG00000168826
ENSG00000128604	0.285952	ENSG00000171302
ENSG00000182866	0.285952	ENSG00000213071
ENSG00000139684	0.285951	ENSG00000171163
ENSG00000163513	0.285951	ENSG00000187908
ENSG00000147454	0.28595	ENSG00000179335
ENSG00000154359	0.28595	ENSG00000213203
ENSG00000148411	0.28595	ENSG00000273749
ENSG00000133997	0.285948	ENSG00000164134
ENSG00000131089	0.285948	ENSG00000165934
ENSG00000047597	0.285948	ENSG00000170779
ENSG00000151503	0.285948	ENSG00000174371
ENSG00000066422	0.285948	ENSG00000196466
ENSG00000123636	0.285946	ENSG00000143889
ENSG00000158715	0.285946	ENSG00000161204
ENSG00000055917	0.285945	ENSG00000124171
ENSG00000072110	0.285945	ENSG00000156110
ENSG00000106603	0.285945	ENSG00000182934
ENSG00000135525	0.285945	ENSG00000213762
ENSG00000113575	0.285945	ENSG00000235313
ENSG00000117758	0.285944	ENSG00000141505
ENSG00000130150	0.285944	ENSG00000164253
ENSG00000138185	0.285944	ENSG00000256537
ENSG00000110721	0.285943	ENSG00000140006
ENSG00000143515	0.285943	ENSG00000168685
ENSG00000106460	0.285943	ENSG00000203758
ENSG00000078967	0.285942	ENSG00000115761
ENSG00000127334	0.285942	ENSG00000172893
ENSG00000005421	0.285942	ENSG00000214711
ENSG00000156026	0.285942	ENSG00000232684
ENSG00000114480	0.285941	ENSG00000131797
ENSG00000123505	0.285941	ENSG00000181004
ENSG00000178222	0.285941	ENSG00000197771
ENSG00000198538	0.285941	ENSG00000260898
ENSG00000125861	0.28594	ENSG00000126882
ENSG00000171302	0.285939	ENSG00000180884
ENSG00000114423	0.285939	ENSG00000255833
ENSG00000106588	0.285938	ENSG00000168116
ENSG00000160404	0.285938	ENSG00000181007
ENSG00000006194	0.285937	ENSG00000117461
ENSG00000101193	0.285937	ENSG00000230124
ENSG00000176986	0.285937	ENSG00000237190
ENSG00000075151	0.285936	ENSG00000170921
ENSG00000073861	0.285935	ENSG00000159674
ENSG00000166750	0.285935	ENSG00000170525
ENSG00000163874	0.285935	ENSG00000183520
ENSG00000050426	0.285933	ENSG00000106052
ENSG00000158985	0.285933	ENSG00000163803
ENSG00000180884	0.285933	ENSG00000196466
ENSG00000198520	0.285933	ENSG00000275811
ENSG00000072803	0.285931	ENSG00000152102
ENSG00000117411	0.285931	ENSG00000164105
ENSG00000128609	0.285929	ENSG00000137817
ENSG00000100678	0.285929	ENSG00000154133
ENSG00000023516	0.285929	ENSG00000198093
ENSG00000125445	0.285928	ENSG00000144566
ENSG00000099849	0.285928	ENSG00000166260
ENSG00000114948	0.285928	ENSG00000197705
ENSG00000104728	0.285926	ENSG00000148426
ENSG00000162676	0.285926	ENSG00000163754
ENSG00000145685	0.285925	ENSG00000166523
ENSG00000142303	0.285924	ENSG00000142657
ENSG00000158636	0.285924	ENSG00000173542
ENSG00000100298	0.285924	ENSG00000205307
ENSG00000168209	0.285924	ENSG00000205810
ENSG00000117461	0.285924	ENSG00000254838
ENSG00000100731	0.285923	ENSG00000113356
ENSG00000171634	0.285923	ENSG00000198815
ENSG00000133392	0.285922	ENSG00000141646
ENSG00000131013	0.285922	ENSG00000163755
ENSG00000169895	0.285922	ENSG00000172893
ENSG00000083857	0.285921	ENSG00000115657
ENSG00000068650	0.285921	ENSG00000131378
ENSG00000101773	0.28592	ENSG00000162757
ENSG00000070182	0.28592	ENSG00000164068
ENSG00000018189	0.285919	ENSG00000198026
ENSG00000110066	0.285918	ENSG00000122034
ENSG00000099219	0.285918	ENSG00000137486
ENSG00000112146	0.285918	ENSG00000162676
ENSG00000135451	0.285918	ENSG00000230593
ENSG00000143621	0.285917	ENSG00000175087
ENSG00000164983	0.285917	ENSG00000204475
ENSG00000171659	0.285917	ENSG00000221962
ENSG00000085063	0.285916	ENSG00000109790
ENSG00000130731	0.285916	ENSG00000162881
ENSG00000162889	0.285916	ENSG00000178074
ENSG00000128641	0.285916	ENSG00000197128
ENSG00000127870	0.285915	ENSG00000135766
ENSG00000163348	0.285915	ENSG00000183808
ENSG00000155465	0.285915	ENSG00000197446
ENSG00000105854	0.285914	ENSG00000176563
ENSG00000116497	0.285912	ENSG00000198276
ENSG00000106624	0.285911	ENSG00000205726
ENSG00000163600	0.285911	ENSG00000213760
ENSG00000112695	0.285909	ENSG00000162144
ENSG00000146192	0.285909	ENSG00000196878
ENSG00000091436	0.285909	ENSG00000211772
ENSG00000029534	0.285908	ENSG00000047597
ENSG00000119929	0.285908	ENSG00000141376
ENSG00000162836	0.285908	ENSG00000188761
ENSG00000088766	0.285907	ENSG00000186204
ENSG00000137449	0.285906	ENSG00000162374
ENSG00000158092	0.285906	ENSG00000163125
ENSG00000127054	0.285904	ENSG00000134255
ENSG00000069998	0.285904	ENSG00000150995
ENSG00000147234	0.285904	ENSG00000163564
ENSG00000009413	0.285903	ENSG00000112159
ENSG00000163960	0.285903	ENSG00000170234
ENSG00000093167	0.285903	ENSG00000184163
ENSG00000066136	0.285903	ENSG00000186001
ENSG00000125089	0.285902	ENSG00000130021
ENSG00000182872	0.285902	ENSG00000197223
ENSG00000142230	0.2859	ENSG00000181274
ENSG00000131408	0.285898	ENSG00000159842
ENSG00000177030	0.285898	ENSG00000213448
ENSG00000011405	0.285898	ENSG00000275111
ENSG00000102401	0.285896	ENSG00000165494
ENSG00000173599	0.285896	ENSG00000242256
ENSG00000079819	0.285895	ENSG00000171634
ENSG00000235363	0.285895	ENSG00000264350
ENSG00000113658	0.285894	ENSG00000182870
ENSG00000150457	0.285894	ENSG00000267750
ENSG00000129515	0.285892	ENSG00000156136
ENSG00000166783	0.285892	ENSG00000247982
ENSG00000102401	0.28589	ENSG00000165280
ENSG00000155959	0.28589	ENSG00000182872
ENSG00000171724	0.28589	ENSG00000213853
ENSG00000100439	0.285889	ENSG00000122705
ENSG00000134255	0.285889	ENSG00000168566
ENSG00000070495	0.285889	ENSG00000215704
ENSG00000095002	0.285888	ENSG00000147457
ENSG00000100077	0.285887	ENSG00000178977
ENSG00000137441	0.285886	ENSG00000212916
ENSG00000164535	0.285885	ENSG00000230988
ENSG00000166226	0.285885	ENSG00000239453
ENSG00000070182	0.285884	ENSG00000130560
ENSG00000160746	0.285884	ENSG00000243660
ENSG00000196850	0.285883	ENSG00000197385
ENSG00000116478	0.285882	ENSG00000139437
ENSG00000122432	0.285882	ENSG00000145431
ENSG00000121039	0.285882	ENSG00000180332
ENSG00000177688	0.285882	ENSG00000258896
ENSG00000137266	0.285881	ENSG00000175322
ENSG00000108039	0.28588	ENSG00000188822
ENSG00000039319	0.285879	ENSG00000188761
ENSG00000127870	0.285879	ENSG00000204130
ENSG00000101916	0.285878	ENSG00000139679
ENSG00000171262	0.285877	ENSG00000178385
ENSG00000078142	0.285877	ENSG00000185591
ENSG00000117394	0.285876	ENSG00000122367
ENSG00000126947	0.285876	ENSG00000185436
ENSG00000171791	0.285875	ENSG00000213988
ENSG00000159733	0.285875	ENSG00000227508
ENSG00000107223	0.285874	ENSG00000156467
ENSG00000144118	0.285874	ENSG00000211883
ENSG00000122034	0.285873	ENSG00000132676
ENSG00000165685	0.285873	ENSG00000179869
ENSG00000109320	0.285872	ENSG00000109814
ENSG00000070371	0.285872	ENSG00000124074
ENSG00000114956	0.285872	ENSG00000137710
ENSG00000162928	0.285872	ENSG00000166855
ENSG00000081913	0.285872	ENSG00000198911
ENSG00000196588	0.285872	ENSG00000213277
ENSG00000072042	0.285871	ENSG00000129048
ENSG00000124091	0.285871	ENSG00000196876
ENSG00000003509	0.28587	ENSG00000102524
ENSG00000163864	0.28587	ENSG00000231721
ENSG00000137492	0.28587	ENSG00000281649
ENSG00000034713	0.285869	ENSG00000106603
ENSG00000010292	0.285869	ENSG00000165322
ENSG00000102312	0.285868	ENSG00000135974
ENSG00000141026	0.285868	ENSG00000148335
ENSG00000107807	0.285868	ENSG00000163513
ENSG00000164220	0.285868	ENSG00000181634
ENSG00000141337	0.285868	ENSG00000197635
ENSG00000116903	0.285866	ENSG00000126067
ENSG00000010671	0.285866	ENSG00000185252
ENSG00000156928	0.285865	ENSG00000181610
ENSG00000140612	0.285861	ENSG00000153896
ENSG00000180884	0.285861	ENSG00000188021
ENSG00000176142	0.285861	ENSG00000204899
ENSG00000120616	0.28586	ENSG00000173757
ENSG00000168899	0.28586	ENSG00000184012
ENSG00000085274	0.28586	ENSG00000244301
ENSG00000072042	0.285859	ENSG00000169032
ENSG00000082458	0.285858	ENSG00000135362
ENSG00000070495	0.285858	ENSG00000149573
ENSG00000120915	0.285858	ENSG00000163462
ENSG00000100092	0.285857	ENSG00000213085
ENSG00000101695	0.285856	ENSG00000186469
ENSG00000104974	0.285854	ENSG00000230530
ENSG00000144677	0.285852	ENSG00000166170
ENSG00000148803	0.285852	ENSG00000169967
ENSG00000020633	0.285852	ENSG00000179841
ENSG00000136869	0.285852	ENSG00000197976
ENSG00000132275	0.285851	ENSG00000136146
ENSG00000126261	0.285851	ENSG00000170234
ENSG00000136205	0.285851	ENSG00000172594
ENSG00000015133	0.285851	ENSG00000176994
ENSG00000106819	0.28585	ENSG00000142192
ENSG00000160318	0.28585	ENSG00000162398
ENSG00000077092	0.28585	ENSG00000219395
ENSG00000111665	0.285849	ENSG00000118520
ENSG00000131002	0.285849	ENSG00000132205
ENSG00000110011	0.285848	ENSG00000113916
ENSG00000100865	0.285848	ENSG00000141385
ENSG00000134352	0.285848	ENSG00000165156
ENSG00000123636	0.285848	ENSG00000182885
ENSG00000161298	0.285847	ENSG00000165102
ENSG00000136492	0.285847	ENSG00000222046
ENSG00000046653	0.285847	ENSG00000226705
ENSG00000203757	0.285847	ENSG00000278090
ENSG00000108883	0.285846	ENSG00000130830
ENSG00000153147	0.285846	ENSG00000159023
ENSG00000138190	0.285846	ENSG00000188522
ENSG00000128944	0.285846	ENSG00000196810
ENSG00000091140	0.285845	ENSG00000185052
ENSG00000068912	0.285845	ENSG00000186810
ENSG00000198821	0.285845	ENSG00000233609
ENSG00000157554	0.285844	ENSG00000169495
ENSG00000065978	0.285843	ENSG00000107614
ENSG00000139631	0.285843	ENSG00000179869
ENSG00000104626	0.285842	ENSG00000115317
ENSG00000125686	0.285842	ENSG00000167081
ENSG00000079385	0.285841	ENSG00000101425
ENSG00000082068	0.285841	ENSG00000101624
ENSG00000117461	0.285841	ENSG00000276961
ENSG00000137210	0.28584	ENSG00000184867
ENSG00000108588	0.28584	ENSG00000253293
ENSG00000114423	0.285839	ENSG00000120963
ENSG00000109099	0.285839	ENSG00000239900
ENSG00000007516	0.285838	ENSG00000128438
ENSG00000163728	0.285838	ENSG00000167257
ENSG00000164574	0.285838	ENSG00000227508
ENSG00000112701	0.285836	ENSG00000128510
ENSG00000145388	0.285836	ENSG00000162636
ENSG00000141367	0.285836	ENSG00000164054
ENSG00000214711	0.285836	ENSG00000256463
ENSG00000113141	0.285834	ENSG00000138587
ENSG00000014123	0.285834	ENSG00000168612
ENSG00000161298	0.285834	ENSG00000184557
ENSG00000184828	0.285834	ENSG00000189339
ENSG00000113300	0.285834	ENSG00000240053
ENSG00000054282	0.285833	ENSG00000184517
ENSG00000135250	0.285832	ENSG00000140009
ENSG00000123933	0.285832	ENSG00000167291
ENSG00000115514	0.285832	ENSG00000197780
ENSG00000163617	0.285831	ENSG00000164330
ENSG00000123933	0.28583	ENSG00000226928
ENSG00000093167	0.285829	ENSG00000118263
ENSG00000145623	0.285829	ENSG00000152102
ENSG00000127334	0.285829	ENSG00000168090
ENSG00000180008	0.285829	ENSG00000180917
ENSG00000172375	0.285829	ENSG00000187531
ENSG00000128284	0.285829	ENSG00000245534
ENSG00000162384	0.285828	ENSG00000172590
ENSG00000082512	0.285828	ENSG00000175711
ENSG00000188886	0.285828	ENSG00000204482
ENSG00000079819	0.285827	ENSG00000130816
ENSG00000074800	0.285827	ENSG00000198551
ENSG00000001497	0.285827	ENSG00000241973
ENSG00000120925	0.285826	ENSG00000124209
ENSG00000139631	0.285826	ENSG00000196757
ENSG00000176728	0.285826	ENSG00000231535
ENSG00000085514	0.285825	ENSG00000104093
ENSG00000176428	0.285825	ENSG00000230989
ENSG00000158716	0.285824	ENSG00000232928
ENSG00000111271	0.285823	ENSG00000155962
ENSG00000142197	0.285823	ENSG00000161509
ENSG00000132670	0.285823	ENSG00000184557
ENSG00000047621	0.285823	ENSG00000205307
ENSG00000160679	0.285822	ENSG00000161547
ENSG00000119771	0.285822	ENSG00000168575
ENSG00000132535	0.285821	ENSG00000139323
ENSG00000100504	0.285821	ENSG00000186417
ENSG00000215093	0.285821	ENSG00000248966
ENSG00000139318	0.28582	ENSG00000145907
ENSG00000157927	0.28582	ENSG00000223959
ENSG00000084093	0.285819	ENSG00000160783
ENSG00000090520	0.285819	ENSG00000171603
ENSG00000151006	0.285819	ENSG00000211688
ENSG00000085840	0.285818	ENSG00000110104
ENSG00000110442	0.285818	ENSG00000132434
ENSG00000125845	0.285818	ENSG00000204650
ENSG00000170385	0.285818	ENSG00000263232
ENSG00000115446	0.285817	ENSG00000119509
ENSG00000118513	0.285817	ENSG00000181847
ENSG00000171302	0.285817	ENSG00000186300
ENSG00000128268	0.285817	ENSG00000241570
ENSG00000111530	0.285817	ENSG00000254004
ENSG00000034713	0.285816	ENSG00000145216
ENSG00000121068	0.285816	ENSG00000160318
ENSG00000146350	0.285816	ENSG00000181873
ENSG00000127564	0.285816	ENSG00000237649
ENSG00000086712	0.285815	ENSG00000135318
ENSG00000158716	0.285815	ENSG00000166896
ENSG00000148399	0.285815	ENSG00000178104
ENSG00000174405	0.285815	ENSG00000197385
ENSG00000148291	0.285814	ENSG00000156467
ENSG00000146955	0.285814	ENSG00000172932
ENSG00000204923	0.285814	ENSG00000214826
ENSG00000022267	0.285813	ENSG00000126970
ENSG00000141449	0.285813	ENSG00000253770
ENSG00000118518	0.285812	ENSG00000181631
ENSG00000179523	0.285812	ENSG00000206612
ENSG00000089177	0.285812	ENSG00000258527
ENSG00000124831	0.285811	ENSG00000151835
ENSG00000114209	0.285811	ENSG00000164332
ENSG00000118579	0.285809	ENSG00000226491
ENSG00000132906	0.285808	ENSG00000178338
ENSG00000083814	0.285807	ENSG00000130726
ENSG00000129071	0.285807	ENSG00000132478
ENSG00000226159	0.285807	ENSG00000238002
ENSG00000171115	0.285806	ENSG00000171150
ENSG00000118971	0.285806	ENSG00000179562
ENSG00000110429	0.285805	ENSG00000128284
ENSG00000141179	0.285805	ENSG00000170266
ENSG00000108255	0.285803	ENSG00000112309
ENSG00000102385	0.285803	ENSG00000172716
ENSG00000105171	0.285803	ENSG00000175414
ENSG00000173171	0.285802	ENSG00000232684
ENSG00000126653	0.285801	ENSG00000259330
ENSG00000180884	0.2858	ENSG00000243927
ENSG00000090060	0.285799	ENSG00000114850
ENSG00000055211	0.285799	ENSG00000116580
ENSG00000144909	0.285797	ENSG00000171940
ENSG00000137871	0.285796	ENSG00000158402
ENSG00000099985	0.285795	ENSG00000124466
ENSG00000153823	0.285795	ENSG00000178623
ENSG00000142687	0.285795	ENSG00000198382
ENSG00000069399	0.285795	ENSG00000205755
ENSG00000138246	0.285794	ENSG00000276231
ENSG00000108176	0.285793	ENSG00000159753
ENSG00000165102	0.285793	ENSG00000188171
ENSG00000106526	0.285793	ENSG00000197050
ENSG00000139112	0.285791	ENSG00000240373
ENSG00000137501	0.28579	ENSG00000140299
ENSG00000141367	0.28579	ENSG00000149948
ENSG00000077152	0.28579	ENSG00000164220
ENSG00000143106	0.28579	ENSG00000179918
ENSG00000081237	0.28579	ENSG00000196329
ENSG00000187144	0.28579	ENSG00000247315
ENSG00000124214	0.28579	ENSG00000249859
ENSG00000100095	0.285789	ENSG00000156273
ENSG00000115233	0.285789	ENSG00000163864
ENSG00000174013	0.285789	ENSG00000189377
ENSG00000111058	0.285788	ENSG00000179869
ENSG00000043093	0.285787	ENSG00000131089
ENSG00000151882	0.285787	ENSG00000165102
ENSG00000172932	0.285787	ENSG00000179397
ENSG00000179526	0.285785	ENSG00000198157
ENSG00000110888	0.285783	ENSG00000115415
ENSG00000137177	0.285783	ENSG00000161281
ENSG00000114126	0.285783	ENSG00000171790
ENSG00000133138	0.285783	ENSG00000224751
ENSG00000003509	0.285782	ENSG00000084073
ENSG00000143106	0.285781	ENSG00000159733
ENSG00000112655	0.285781	ENSG00000188672
ENSG00000008130	0.28578	ENSG00000116574
ENSG00000000460	0.285779	ENSG00000125965
ENSG00000115155	0.285779	ENSG00000160932
ENSG00000188263	0.285779	ENSG00000188869
ENSG00000078140	0.285778	ENSG00000151445
ENSG00000119522	0.285778	ENSG00000168661
ENSG00000134308	0.285778	ENSG00000186056
ENSG00000196407	0.285778	ENSG00000204613
ENSG00000107485	0.285777	ENSG00000123240
ENSG00000107807	0.285776	ENSG00000146021
ENSG00000177125	0.285776	ENSG00000180061
ENSG00000133704	0.285776	ENSG00000242689
ENSG00000088247	0.285775	ENSG00000106682
ENSG00000240583	0.285775	ENSG00000266074
ENSG00000109674	0.285774	ENSG00000113916
ENSG00000044459	0.285774	ENSG00000118412
ENSG00000108551	0.285774	ENSG00000148835
ENSG00000108848	0.285774	ENSG00000257621
ENSG00000132670	0.285773	ENSG00000146776
ENSG00000158850	0.285773	ENSG00000245164
ENSG00000121764	0.285773	ENSG00000264169
ENSG00000130830	0.285772	ENSG00000173530
ENSG00000131409	0.285771	ENSG00000135870
ENSG00000146802	0.285771	ENSG00000172243
ENSG00000170759	0.285771	ENSG00000173210
ENSG00000148019	0.285771	ENSG00000189409
ENSG00000171940	0.28577	ENSG00000180855
ENSG00000177485	0.28577	ENSG00000204619
ENSG00000114423	0.285769	ENSG00000175899
ENSG00000124733	0.285769	ENSG00000185022
ENSG00000066926	0.285767	ENSG00000086232
ENSG00000090612	0.285767	ENSG00000198105
ENSG00000135250	0.285766	ENSG00000153395
ENSG00000137713	0.285766	ENSG00000185158
ENSG00000177683	0.285764	ENSG00000263465
ENSG00000131370	0.285763	ENSG00000151726
ENSG00000125965	0.285763	ENSG00000154719
ENSG00000148680	0.285763	ENSG00000198121
ENSG00000068831	0.285762	ENSG00000156521
ENSG00000181631	0.285762	ENSG00000265527
ENSG00000123933	0.285761	ENSG00000183475
ENSG00000115415	0.28576	ENSG00000173193
ENSG00000162881	0.28576	ENSG00000185664
ENSG00000134539	0.285758	ENSG00000162383
ENSG00000160199	0.285756	ENSG00000230068
ENSG00000077684	0.285754	ENSG00000117983
ENSG00000010803	0.285754	ENSG00000137404
ENSG00000172936	0.285754	ENSG00000177409
ENSG00000122188	0.285753	ENSG00000137094
ENSG00000100836	0.285753	ENSG00000167272
ENSG00000179476	0.285753	ENSG00000266235
ENSG00000044574	0.285752	ENSG00000163428
ENSG00000119285	0.285752	ENSG00000175216
ENSG00000157890	0.285752	ENSG00000207362
ENSG00000061676	0.285751	ENSG00000140511
ENSG00000106125	0.285751	ENSG00000205309
ENSG00000126216	0.285751	ENSG00000227191
ENSG00000198799	0.285751	ENSG00000257195
ENSG00000158716	0.285751	ENSG00000265527
ENSG00000136869	0.28575	ENSG00000172893
ENSG00000120162	0.285749	ENSG00000123453
ENSG00000090104	0.285749	ENSG00000172243
ENSG00000067141	0.285749	ENSG00000196182
ENSG00000090971	0.285748	ENSG00000246223
ENSG00000091039	0.285747	ENSG00000139687
ENSG00000079385	0.285747	ENSG00000182885
ENSG00000141098	0.285747	ENSG00000236882
ENSG00000102543	0.285746	ENSG00000126821
ENSG00000166145	0.285746	ENSG00000196367
ENSG00000163001	0.285746	ENSG00000234409
ENSG00000109919	0.285745	ENSG00000136026
ENSG00000121390	0.285744	ENSG00000131398
ENSG00000170075	0.285743	ENSG00000170315
ENSG00000132382	0.285742	ENSG00000165181
ENSG00000143420	0.285742	ENSG00000172139
ENSG00000172932	0.285742	ENSG00000182885
ENSG00000137486	0.285742	ENSG00000182973
ENSG00000128641	0.285742	ENSG00000204611
ENSG00000105963	0.285741	ENSG00000115310
ENSG00000081087	0.285741	ENSG00000145354
ENSG00000100239	0.285741	ENSG00000177479
ENSG00000167671	0.28574	ENSG00000182512
ENSG00000007264	0.285739	ENSG00000083444
ENSG00000107957	0.285739	ENSG00000131023
ENSG00000131475	0.285739	ENSG00000164073
ENSG00000168917	0.285739	ENSG00000224003
ENSG00000162881	0.285739	ENSG00000269956
ENSG00000066654	0.285738	ENSG00000128294
ENSG00000173540	0.285738	ENSG00000265148
ENSG00000153896	0.285737	ENSG00000237637
ENSG00000128335	0.285736	ENSG00000138768
ENSG00000065621	0.285736	ENSG00000165219
ENSG00000101017	0.285735	ENSG00000153064
ENSG00000131849	0.285735	ENSG00000197566
ENSG00000196850	0.285735	ENSG00000197566
ENSG00000128731	0.285734	ENSG00000138069
ENSG00000062524	0.285733	ENSG00000133019
ENSG00000121310	0.285733	ENSG00000158470
ENSG00000105321	0.285732	ENSG00000128641
ENSG00000141449	0.285732	ENSG00000165782
ENSG00000115966	0.285732	ENSG00000169439
ENSG00000100485	0.285732	ENSG00000238197
ENSG00000256188	0.285732	ENSG00000259151
ENSG00000100077	0.285731	ENSG00000116871
ENSG00000136379	0.285729	ENSG00000158792
ENSG00000108829	0.285729	ENSG00000173726
ENSG00000114416	0.285729	ENSG00000213965
ENSG00000138279	0.285729	ENSG00000230872
ENSG00000203758	0.285729	ENSG00000243335
ENSG00000213188	0.285729	ENSG00000272412
ENSG00000131023	0.285728	ENSG00000144233
ENSG00000171612	0.285727	ENSG00000215012
ENSG00000188582	0.285727	ENSG00000229867
ENSG00000111727	0.285726	ENSG00000135269
ENSG00000166484	0.285726	ENSG00000175592
ENSG00000159399	0.285726	ENSG00000183023
ENSG00000100628	0.285726	ENSG00000211728
ENSG00000163251	0.285723	ENSG00000253797
ENSG00000132965	0.285722	ENSG00000170584
ENSG00000214293	0.285722	ENSG00000242732
ENSG00000124508	0.285721	ENSG00000204472
ENSG00000167984	0.28572	ENSG00000168502
ENSG00000171469	0.28572	ENSG00000197629
ENSG00000055044	0.285719	ENSG00000121579
ENSG00000231249	0.285719	ENSG00000241127
ENSG00000181610	0.285718	ENSG00000222255
ENSG00000152818	0.285717	ENSG00000156453
ENSG00000108061	0.285716	ENSG00000114423
ENSG00000132824	0.285716	ENSG00000167685
ENSG00000068971	0.285715	ENSG00000121742
ENSG00000105374	0.285715	ENSG00000147234
ENSG00000049759	0.285714	ENSG00000117650
ENSG00000136802	0.285714	ENSG00000137078
ENSG00000104419	0.285714	ENSG00000197050
ENSG00000106400	0.285713	ENSG00000108590
ENSG00000100387	0.285713	ENSG00000119782
ENSG00000124535	0.285713	ENSG00000151876
ENSG00000108465	0.285713	ENSG00000187555
ENSG00000079263	0.285712	ENSG00000110422
ENSG00000044574	0.285712	ENSG00000124444
ENSG00000055483	0.285712	ENSG00000160460
ENSG00000179144	0.285712	ENSG00000256683
ENSG00000118579	0.285711	ENSG00000140968
ENSG00000110077	0.285711	ENSG00000181274
ENSG00000105778	0.285711	ENSG00000197446
ENSG00000102886	0.28571	ENSG00000124508
ENSG00000008710	0.285709	ENSG00000013523
ENSG00000089876	0.285709	ENSG00000131242
ENSG00000007237	0.285709	ENSG00000172183
ENSG00000134900	0.285708	ENSG00000196189
ENSG00000133561	0.285708	ENSG00000232354
ENSG00000018189	0.285707	ENSG00000120210
ENSG00000099385	0.285707	ENSG00000162521
ENSG00000223749	0.285707	ENSG00000232684
ENSG00000103540	0.285706	ENSG00000164209
ENSG00000128487	0.285705	ENSG00000171914
ENSG00000099954	0.285702	ENSG00000186710
ENSG00000134222	0.285701	ENSG00000153294
ENSG00000178814	0.285701	ENSG00000204934
ENSG00000049323	0.285701	ENSG00000205639
ENSG00000153294	0.2857	ENSG00000206344
ENSG00000143106	0.2857	ENSG00000269800
ENSG00000141380	0.285699	ENSG00000143507
ENSG00000033327	0.285699	ENSG00000198168
ENSG00000158411	0.285699	ENSG00000275111
ENSG00000149476	0.285698	ENSG00000163728
ENSG00000118412	0.285698	ENSG00000197860
ENSG00000082512	0.285698	ENSG00000204923
ENSG00000134516	0.285698	ENSG00000243911
ENSG00000058262	0.285697	ENSG00000169446
ENSG00000075461	0.285697	ENSG00000170677
ENSG00000082805	0.285697	ENSG00000180357
ENSG00000074266	0.285697	ENSG00000269837
ENSG00000171115	0.285696	ENSG00000178977
ENSG00000074266	0.285696	ENSG00000196466
ENSG00000106665	0.285696	ENSG00000254004
ENSG00000150457	0.285695	ENSG00000164808
ENSG00000205250	0.285695	ENSG00000229867
ENSG00000147454	0.285694	ENSG00000256269
ENSG00000129103	0.285693	ENSG00000131503
ENSG00000129128	0.285693	ENSG00000140548
ENSG00000099864	0.285693	ENSG00000196730
ENSG00000111707	0.285691	ENSG00000132478
ENSG00000102043	0.285691	ENSG00000144036
ENSG00000022277	0.28569	ENSG00000118412
ENSG00000115825	0.28569	ENSG00000128789
ENSG00000162881	0.28569	ENSG00000228278
ENSG00000048740	0.285689	ENSG00000214629
ENSG00000114416	0.285688	ENSG00000173530
ENSG00000168477	0.285688	ENSG00000183597
ENSG00000144021	0.285688	ENSG00000234608
ENSG00000079999	0.285687	ENSG00000242372
ENSG00000151726	0.285687	ENSG00000256581
ENSG00000101052	0.285686	ENSG00000124496
ENSG00000123064	0.285686	ENSG00000183520
ENSG00000068400	0.285685	ENSG00000154736
ENSG00000119242	0.285685	ENSG00000177485
ENSG00000100216	0.285685	ENSG00000181220
ENSG00000164983	0.285684	ENSG00000213516
ENSG00000167081	0.285682	ENSG00000188171
ENSG00000136878	0.285682	ENSG00000198538
ENSG00000114166	0.285681	ENSG00000136840
ENSG00000120458	0.285681	ENSG00000152377
ENSG00000143952	0.285681	ENSG00000203757
ENSG00000198574	0.285681	ENSG00000274588
ENSG00000089351	0.28568	ENSG00000131016
ENSG00000180884	0.28568	ENSG00000229692
ENSG00000104671	0.285679	ENSG00000175215
ENSG00000100385	0.285678	ENSG00000106683
ENSG00000198563	0.285678	ENSG00000227630
ENSG00000090060	0.285677	ENSG00000114956
ENSG00000099985	0.285677	ENSG00000119508
ENSG00000088727	0.285677	ENSG00000121753
ENSG00000139697	0.285676	ENSG00000160593
ENSG00000058673	0.285675	ENSG00000099942
ENSG00000140548	0.285675	ENSG00000170145
ENSG00000082497	0.285673	ENSG00000114735
ENSG00000169139	0.285672	ENSG00000234545
ENSG00000248415	0.285672	ENSG00000272767
ENSG00000198668	0.285671	ENSG00000270629
ENSG00000005059	0.28567	ENSG00000154153
ENSG00000125861	0.28567	ENSG00000180884
ENSG00000152256	0.28567	ENSG00000203416
ENSG00000116539	0.285669	ENSG00000161021
ENSG00000105929	0.285667	ENSG00000151623
ENSG00000100979	0.285667	ENSG00000162398
ENSG00000137462	0.285667	ENSG00000185252
ENSG00000196182	0.285667	ENSG00000245534
ENSG00000048991	0.285666	ENSG00000154803
ENSG00000060069	0.285666	ENSG00000225855
ENSG00000123636	0.285666	ENSG00000235054
ENSG00000163728	0.285666	ENSG00000247572
ENSG00000139645	0.285665	ENSG00000175197
ENSG00000180855	0.285665	ENSG00000196262
ENSG00000100290	0.285664	ENSG00000249115
ENSG00000180846	0.285664	ENSG00000280080
ENSG00000004468	0.285663	ENSG00000128268
ENSG00000141568	0.285663	ENSG00000196466
ENSG00000048471	0.285661	ENSG00000072609
ENSG00000119812	0.285661	ENSG00000162636
ENSG00000055208	0.285661	ENSG00000204130
ENSG00000115461	0.285661	ENSG00000206538
ENSG00000028528	0.285661	ENSG00000215458
ENSG00000127334	0.28566	ENSG00000176563
ENSG00000168917	0.28566	ENSG00000211452
ENSG00000157985	0.285659	ENSG00000167037
ENSG00000168615	0.285659	ENSG00000179832
ENSG00000186352	0.285659	ENSG00000198538
ENSG00000131149	0.285659	ENSG00000235313
ENSG00000023330	0.285659	ENSG00000277363
ENSG00000018189	0.285658	ENSG00000111530
ENSG00000100678	0.285657	ENSG00000124006
ENSG00000131711	0.285657	ENSG00000132357
ENSG00000113368	0.285657	ENSG00000167880
ENSG00000100519	0.285656	ENSG00000111711
ENSG00000196388	0.285655	ENSG00000224975
ENSG00000215414	0.285655	ENSG00000228411
ENSG00000125257	0.285654	ENSG00000138311
ENSG00000176542	0.285654	ENSG00000177272
ENSG00000103942	0.285654	ENSG00000198496
ENSG00000112655	0.285653	ENSG00000233930
ENSG00000143951	0.285652	ENSG00000148943
ENSG00000134717	0.285652	ENSG00000172115
ENSG00000164983	0.285652	ENSG00000198692
ENSG00000137040	0.285652	ENSG00000251586
ENSG00000154059	0.285651	ENSG00000156026
ENSG00000168502	0.285651	ENSG00000171101
ENSG00000177669	0.28565	ENSG00000247774
ENSG00000196329	0.28565	ENSG00000276961
ENSG00000129048	0.285649	ENSG00000132801
ENSG00000128609	0.285649	ENSG00000213079
ENSG00000172819	0.285649	ENSG00000229786
ENSG00000126067	0.285648	ENSG00000127993
ENSG00000086548	0.285648	ENSG00000135451
ENSG00000124171	0.285648	ENSG00000139697
ENSG00000115318	0.285647	ENSG00000172375
ENSG00000101152	0.285645	ENSG00000135049
ENSG00000158715	0.285644	ENSG00000167380
ENSG00000124508	0.285643	ENSG00000133561
ENSG00000074966	0.285643	ENSG00000165644
ENSG00000119421	0.285642	ENSG00000119771
ENSG00000180061	0.285642	ENSG00000196967
ENSG00000077984	0.285641	ENSG00000226137
ENSG00000142197	0.285641	ENSG00000261008
ENSG00000167680	0.285641	ENSG00000275832
ENSG00000127334	0.28564	ENSG00000197619
ENSG00000168071	0.28564	ENSG00000249459
ENSG00000095303	0.285639	ENSG00000149582
ENSG00000065029	0.285638	ENSG00000163217
ENSG00000104081	0.285638	ENSG00000169679
ENSG00000143416	0.285638	ENSG00000186951
ENSG00000156968	0.285638	ENSG00000196547
ENSG00000116741	0.285638	ENSG00000241120
ENSG00000035115	0.285637	ENSG00000155761
ENSG00000166863	0.285637	ENSG00000241570
ENSG00000119596	0.285636	ENSG00000163872
ENSG00000082805	0.285636	ENSG00000177889
ENSG00000126775	0.285636	ENSG00000204764
ENSG00000112584	0.285636	ENSG00000256817
ENSG00000139631	0.285636	ENSG00000284922
ENSG00000162734	0.285635	ENSG00000181631
ENSG00000113068	0.285635	ENSG00000181929
ENSG00000142197	0.285634	ENSG00000198298
ENSG00000052795	0.285633	ENSG00000164171
ENSG00000115977	0.285633	ENSG00000166323
ENSG00000114416	0.285632	ENSG00000204923
ENSG00000177556	0.285632	ENSG00000213904
ENSG00000175414	0.285632	ENSG00000214029
ENSG00000135272	0.285629	ENSG00000137871
ENSG00000163947	0.285629	ENSG00000168936
ENSG00000176834	0.285629	ENSG00000196092
ENSG00000082196	0.285629	ENSG00000213137
ENSG00000121316	0.285629	ENSG00000214595
ENSG00000109111	0.285628	ENSG00000113300
ENSG00000110713	0.285627	ENSG00000131844
ENSG00000080007	0.285626	ENSG00000171791
ENSG00000138095	0.285626	ENSG00000213347
ENSG00000183696	0.285625	ENSG00000184047
ENSG00000173391	0.285625	ENSG00000203485
ENSG00000178028	0.285624	ENSG00000206746
ENSG00000120279	0.285623	ENSG00000164116
ENSG00000164970	0.285622	ENSG00000184922
ENSG00000105997	0.285622	ENSG00000253552
ENSG00000198298	0.285622	ENSG00000262246
ENSG00000086666	0.285622	ENSG00000274211
ENSG00000117461	0.285621	ENSG00000132965
ENSG00000075142	0.285621	ENSG00000179361
ENSG00000111271	0.28562	ENSG00000172115
ENSG00000100678	0.285619	ENSG00000244040
ENSG00000198793	0.285619	ENSG00000275052
ENSG00000009954	0.285617	ENSG00000048649
ENSG00000167553	0.285617	ENSG00000196968
ENSG00000124006	0.285617	ENSG00000204463
ENSG00000082258	0.285616	ENSG00000155307
ENSG00000163806	0.285616	ENSG00000166439
ENSG00000170915	0.285615	ENSG00000171302
ENSG00000103126	0.285615	ENSG00000180089
ENSG00000138834	0.285615	ENSG00000213152
ENSG00000126945	0.285614	ENSG00000136770
ENSG00000074356	0.285614	ENSG00000170801
ENSG00000011405	0.285614	ENSG00000216636
ENSG00000166750	0.285613	ENSG00000225830
ENSG00000107854	0.285612	ENSG00000144161
ENSG00000100836	0.285611	ENSG00000138101
ENSG00000153006	0.285611	ENSG00000198168
ENSG00000136878	0.28561	ENSG00000172243
ENSG00000124228	0.28561	ENSG00000182173
ENSG00000176623	0.28561	ENSG00000247572
ENSG00000134285	0.285609	ENSG00000156414
ENSG00000109686	0.285608	ENSG00000119771
ENSG00000079277	0.285606	ENSG00000106236
ENSG00000136869	0.285606	ENSG00000196466
ENSG00000211883	0.285606	ENSG00000236521
ENSG00000179967	0.285606	ENSG00000281106
ENSG00000099954	0.285605	ENSG00000100711
ENSG00000072274	0.285605	ENSG00000137713
ENSG00000117419	0.285605	ENSG00000196072
ENSG00000091436	0.285605	ENSG00000250582
ENSG00000145945	0.285604	ENSG00000174715
ENSG00000083312	0.285604	ENSG00000204673
ENSG00000154122	0.285602	ENSG00000159164
ENSG00000140006	0.285602	ENSG00000179562
ENSG00000155016	0.285601	ENSG00000161298
ENSG00000085415	0.285601	ENSG00000168014
ENSG00000135698	0.285601	ENSG00000253304
ENSG00000154813	0.285601	ENSG00000275700
ENSG00000180008	0.2856	ENSG00000184557
ENSG00000113088	0.285598	ENSG00000140968
ENSG00000116539	0.285598	ENSG00000214629
ENSG00000162623	0.285598	ENSG00000241429
ENSG00000111331	0.285596	ENSG00000136689
ENSG00000137713	0.285596	ENSG00000140403
ENSG00000170379	0.285595	ENSG00000204977
ENSG00000060762	0.285594	ENSG00000139793
ENSG00000144218	0.285594	ENSG00000183624
ENSG00000100441	0.285593	ENSG00000166454
ENSG00000116604	0.285593	ENSG00000175711
ENSG00000162521	0.285593	ENSG00000198937
ENSG00000132570	0.285593	ENSG00000264538
ENSG00000174292	0.285593	ENSG00000281106
ENSG00000141385	0.285592	ENSG00000174453
ENSG00000121310	0.285591	ENSG00000132694
ENSG00000035499	0.285591	ENSG00000139437
ENSG00000165102	0.285591	ENSG00000176014
ENSG00000166484	0.285591	ENSG00000188886
ENSG00000173391	0.285591	ENSG00000203757
ENSG00000088179	0.28559	ENSG00000178498
ENSG00000113068	0.28559	ENSG00000178882
ENSG00000138095	0.28559	ENSG00000197653
ENSG00000010803	0.285588	ENSG00000122958
ENSG00000149357	0.285588	ENSG00000175701
ENSG00000135390	0.285588	ENSG00000198646
ENSG00000110077	0.285587	ENSG00000126759
ENSG00000040531	0.285586	ENSG00000153253
ENSG00000113387	0.285586	ENSG00000168014
ENSG00000131051	0.285585	ENSG00000149182
ENSG00000114166	0.285585	ENSG00000166863
ENSG00000183597	0.285584	ENSG00000205309
ENSG00000137040	0.285583	ENSG00000230415
ENSG00000119401	0.285582	ENSG00000188822
ENSG00000171115	0.285581	ENSG00000181315
ENSG00000170027	0.285581	ENSG00000198089
ENSG00000256262	0.285581	ENSG00000276557
ENSG00000172766	0.28558	ENSG00000288701
ENSG00000112309	0.285579	ENSG00000117410
ENSG00000111271	0.285579	ENSG00000125846
ENSG00000168685	0.285579	ENSG00000233672
ENSG00000114416	0.285577	ENSG00000165102
ENSG00000143653	0.285576	ENSG00000163508
ENSG00000092758	0.285576	ENSG00000173320
ENSG00000001084	0.285575	ENSG00000188493
ENSG00000113389	0.285575	ENSG00000244040
ENSG00000185252	0.285575	ENSG00000276961
ENSG00000077684	0.285574	ENSG00000121297
ENSG00000002016	0.285574	ENSG00000179331
ENSG00000158987	0.285574	ENSG00000249302
ENSG00000119401	0.285573	ENSG00000161509
ENSG00000167625	0.285573	ENSG00000196417
ENSG00000105355	0.285571	ENSG00000148200
ENSG00000048471	0.28557	ENSG00000116747
ENSG00000065923	0.28557	ENSG00000125037
ENSG00000132382	0.28557	ENSG00000196358
ENSG00000074755	0.28557	ENSG00000241973
ENSG00000113719	0.285569	ENSG00000137842
ENSG00000168306	0.285569	ENSG00000214244
ENSG00000005513	0.285568	ENSG00000137193
ENSG00000101474	0.285568	ENSG00000163104
ENSG00000145882	0.285568	ENSG00000173320
ENSG00000160209	0.285567	ENSG00000188997
ENSG00000164338	0.285567	ENSG00000236977
ENSG00000141449	0.285566	ENSG00000151276
ENSG00000113068	0.285566	ENSG00000170473
ENSG00000072609	0.285565	ENSG00000140006
ENSG00000087448	0.285565	ENSG00000167380
ENSG00000176055	0.285565	ENSG00000184574
ENSG00000134061	0.285565	ENSG00000213958
ENSG00000140368	0.285564	ENSG00000188042
ENSG00000009790	0.285563	ENSG00000115020
ENSG00000122515	0.285563	ENSG00000137575
ENSG00000092098	0.285562	ENSG00000137959
ENSG00000154079	0.285562	ENSG00000180626
ENSG00000134463	0.285561	ENSG00000146215
ENSG00000162599	0.285561	ENSG00000244627
ENSG00000127527	0.28556	ENSG00000134882
ENSG00000121742	0.28556	ENSG00000159753
ENSG00000119335	0.28556	ENSG00000162999
ENSG00000175602	0.28556	ENSG00000207757
ENSG00000120210	0.28556	ENSG00000236581
ENSG00000106823	0.285559	ENSG00000125611
ENSG00000079257	0.285558	ENSG00000143774
ENSG00000076770	0.285558	ENSG00000233435
ENSG00000121764	0.285557	ENSG00000148908
ENSG00000134463	0.285557	ENSG00000169062
ENSG00000135272	0.285557	ENSG00000242134
ENSG00000100591	0.285556	ENSG00000130255
ENSG00000116691	0.285556	ENSG00000151689
ENSG00000106261	0.285556	ENSG00000167842
ENSG00000068784	0.285556	ENSG00000170145
ENSG00000197653	0.285556	ENSG00000237298
ENSG00000116691	0.285555	ENSG00000163754
ENSG00000120253	0.285554	ENSG00000166479
ENSG00000204634	0.285554	ENSG00000213277
ENSG00000073464	0.285553	ENSG00000103489
ENSG00000124615	0.285553	ENSG00000140287
ENSG00000197566	0.285553	ENSG00000204923
ENSG00000142192	0.285553	ENSG00000230046
ENSG00000108176	0.285552	ENSG00000123080
ENSG00000074266	0.285552	ENSG00000124444
ENSG00000132781	0.285552	ENSG00000173338
ENSG00000109046	0.285552	ENSG00000235947
ENSG00000135269	0.285551	ENSG00000197566
ENSG00000112624	0.285551	ENSG00000224470
ENSG00000044459	0.28555	ENSG00000114480
ENSG00000144935	0.28555	ENSG00000157240
ENSG00000119487	0.285549	ENSG00000198700
ENSG00000078804	0.285548	ENSG00000136878
ENSG00000081665	0.285548	ENSG00000175262
ENSG00000148229	0.285548	ENSG00000177485
ENSG00000148187	0.285548	ENSG00000230124
ENSG00000001167	0.285547	ENSG00000121005
ENSG00000110315	0.285547	ENSG00000151612
ENSG00000088305	0.285547	ENSG00000160360
ENSG00000108773	0.285547	ENSG00000173320
ENSG00000104490	0.285547	ENSG00000185697
ENSG00000092140	0.285546	ENSG00000151806
ENSG00000175544	0.285546	ENSG00000180061
ENSG00000133216	0.285545	ENSG00000157601
ENSG00000153147	0.285545	ENSG00000268471
ENSG00000204086	0.285545	ENSG00000288701
ENSG00000166483	0.285544	ENSG00000182934
ENSG00000109323	0.285543	ENSG00000159023
ENSG00000128567	0.285543	ENSG00000189362
ENSG00000008394	0.285542	ENSG00000150760
ENSG00000164074	0.285541	ENSG00000169758
ENSG00000113282	0.285541	ENSG00000238164
ENSG00000113272	0.285541	ENSG00000257097
ENSG00000064763	0.28554	ENSG00000173171
ENSG00000173273	0.28554	ENSG00000177479
ENSG00000253598	0.28554	ENSG00000273018
ENSG00000145649	0.285539	ENSG00000168612
ENSG00000168010	0.285539	ENSG00000186575
ENSG00000011132	0.285537	ENSG00000163818
ENSG00000137501	0.285536	ENSG00000153395
ENSG00000138698	0.285536	ENSG00000188060
ENSG00000018869	0.285535	ENSG00000110934
ENSG00000121879	0.285535	ENSG00000125686
ENSG00000055917	0.285535	ENSG00000215012
ENSG00000151327	0.285534	ENSG00000159210
ENSG00000100968	0.285534	ENSG00000222078
ENSG00000140280	0.285533	ENSG00000213859
ENSG00000143106	0.285531	ENSG00000158321
ENSG00000095539	0.28553	ENSG00000158109
ENSG00000069702	0.28553	ENSG00000181104
ENSG00000140262	0.285529	ENSG00000170266
ENSG00000140406	0.285529	ENSG00000188295
ENSG00000124209	0.285527	ENSG00000129048
ENSG00000143624	0.285527	ENSG00000231721
ENSG00000162664	0.285526	ENSG00000168259
ENSG00000103064	0.285525	ENSG00000151835
ENSG00000105341	0.285524	ENSG00000163376
ENSG00000104320	0.285524	ENSG00000236790
ENSG00000074319	0.285523	ENSG00000120210
ENSG00000101966	0.285523	ENSG00000173085
ENSG00000167566	0.285523	ENSG00000235568
ENSG00000160271	0.285521	ENSG00000203668
ENSG00000137094	0.28552	ENSG00000141385
ENSG00000123119	0.28552	ENSG00000166226
ENSG00000128604	0.28552	ENSG00000180257
ENSG00000100519	0.285519	ENSG00000134748
ENSG00000110367	0.285519	ENSG00000136930
ENSG00000151882	0.285519	ENSG00000204923
ENSG00000148229	0.285518	ENSG00000187555
ENSG00000008018	0.285518	ENSG00000200550
ENSG00000101654	0.285517	ENSG00000123636
ENSG00000144677	0.285517	ENSG00000160211
ENSG00000144468	0.285517	ENSG00000175322
ENSG00000182541	0.285517	ENSG00000225880
ENSG00000111203	0.285516	ENSG00000154813
ENSG00000137486	0.285516	ENSG00000183570
ENSG00000164691	0.285516	ENSG00000233559
ENSG00000117016	0.285516	ENSG00000271856
ENSG00000068912	0.285515	ENSG00000151726
ENSG00000143549	0.285515	ENSG00000218537
ENSG00000065308	0.285514	ENSG00000132275
ENSG00000118579	0.285514	ENSG00000186272
ENSG00000105402	0.285514	ENSG00000198482
ENSG00000135362	0.285513	ENSG00000197530
ENSG00000160888	0.285512	ENSG00000207205
ENSG00000000460	0.285512	ENSG00000244045
ENSG00000132801	0.28551	ENSG00000153767
ENSG00000133985	0.28551	ENSG00000173114
ENSG00000181035	0.28551	ENSG00000198018
ENSG00000151726	0.285509	ENSG00000185972
ENSG00000198301	0.285509	ENSG00000265154
ENSG00000131462	0.285507	ENSG00000140403
ENSG00000144445	0.285507	ENSG00000157823
ENSG00000112851	0.285506	ENSG00000134825
ENSG00000026751	0.285506	ENSG00000174939
ENSG00000113658	0.285506	ENSG00000211455
ENSG00000169583	0.285506	ENSG00000240954
ENSG00000027075	0.285505	ENSG00000099917
ENSG00000055208	0.285505	ENSG00000100030
ENSG00000117543	0.285505	ENSG00000130520
ENSG00000137101	0.285505	ENSG00000160117
ENSG00000138172	0.285505	ENSG00000162746
ENSG00000048140	0.285505	ENSG00000197312
ENSG00000092067	0.285505	ENSG00000225338
ENSG00000163606	0.285505	ENSG00000232656
ENSG00000201302	0.285505	ENSG00000270084
ENSG00000230568	0.285505	ENSG00000275708
ENSG00000120948	0.285504	ENSG00000129071
ENSG00000119514	0.285504	ENSG00000225345
ENSG00000222046	0.285503	ENSG00000227638
ENSG00000166947	0.285503	ENSG00000236320
ENSG00000005381	0.285502	ENSG00000100427
ENSG00000164758	0.285502	ENSG00000188312
ENSG00000062725	0.2855	ENSG00000116871
ENSG00000136870	0.2855	ENSG00000185104
ENSG00000186310	0.2855	ENSG00000231721
ENSG00000119048	0.285499	ENSG00000172115
ENSG00000037637	0.285498	ENSG00000233998
ENSG00000113448	0.285497	ENSG00000154359
ENSG00000130338	0.285497	ENSG00000187122
ENSG00000189376	0.285497	ENSG00000205323
ENSG00000131876	0.285496	ENSG00000134748
ENSG00000143337	0.285496	ENSG00000171302
ENSG00000105063	0.285496	ENSG00000176978
ENSG00000163472	0.285496	ENSG00000225377
ENSG00000005102	0.285495	ENSG00000178695
ENSG00000136379	0.285495	ENSG00000184557
ENSG00000134594	0.285495	ENSG00000255220
ENSG00000033327	0.285494	ENSG00000186687
ENSG00000167972	0.285493	ENSG00000172828
ENSG00000163534	0.285493	ENSG00000197943
ENSG00000058063	0.285493	ENSG00000235172
ENSG00000143520	0.285492	ENSG00000163527
ENSG00000102409	0.285492	ENSG00000197579
ENSG00000119509	0.28549	ENSG00000135365
ENSG00000135966	0.28549	ENSG00000182979
ENSG00000132549	0.28549	ENSG00000241973
ENSG00000100290	0.285489	ENSG00000211771
ENSG00000127995	0.285489	ENSG00000256771
ENSG00000115687	0.285488	ENSG00000197694
ENSG00000153201	0.285487	ENSG00000227124
ENSG00000088305	0.285486	ENSG00000110693
ENSG00000115318	0.285486	ENSG00000133063
ENSG00000185252	0.285486	ENSG00000213965
ENSG00000183955	0.285486	ENSG00000230061
ENSG00000119326	0.285485	ENSG00000177051
ENSG00000172508	0.285485	ENSG00000198046
ENSG00000137101	0.285485	ENSG00000211978
ENSG00000132801	0.285483	ENSG00000171302
ENSG00000166783	0.285483	ENSG00000171302
ENSG00000120948	0.285482	ENSG00000163932
ENSG00000163508	0.285482	ENSG00000180304
ENSG00000168014	0.28548	ENSG00000171456
ENSG00000117091	0.28548	ENSG00000176641
ENSG00000049759	0.285479	ENSG00000101447
ENSG00000128609	0.285479	ENSG00000136819
ENSG00000108439	0.285478	ENSG00000170027
ENSG00000117228	0.285478	ENSG00000170581
ENSG00000106123	0.285478	ENSG00000290444
ENSG00000123933	0.285477	ENSG00000158092
ENSG00000116406	0.285476	ENSG00000172375
ENSG00000081014	0.285475	ENSG00000095794
ENSG00000099901	0.285475	ENSG00000103168
ENSG00000114735	0.285473	ENSG00000118482
ENSG00000107819	0.285473	ENSG00000147419
ENSG00000120029	0.285473	ENSG00000163541
ENSG00000143797	0.285473	ENSG00000171094
ENSG00000107829	0.285473	ENSG00000182165
ENSG00000118276	0.285472	ENSG00000136425
ENSG00000068308	0.285472	ENSG00000140968
ENSG00000136878	0.285471	ENSG00000140006
ENSG00000186812	0.285471	ENSG00000211452
ENSG00000073861	0.28547	ENSG00000137501
ENSG00000093167	0.28547	ENSG00000198703
ENSG00000125629	0.28547	ENSG00000204611
ENSG00000109066	0.285469	ENSG00000111913
ENSG00000114737	0.285469	ENSG00000171150
ENSG00000086504	0.285468	ENSG00000171522
ENSG00000102144	0.285468	ENSG00000196670
ENSG00000168612	0.285468	ENSG00000198821
ENSG00000158806	0.285465	ENSG00000158815
ENSG00000122188	0.285464	ENSG00000174720
ENSG00000143412	0.285464	ENSG00000185905
ENSG00000167645	0.285464	ENSG00000250106
ENSG00000140525	0.285463	ENSG00000165271
ENSG00000097007	0.285463	ENSG00000182400
ENSG00000127366	0.285461	ENSG00000207926
ENSG00000108774	0.285461	ENSG00000224707
ENSG00000055332	0.285458	ENSG00000125772
ENSG00000175538	0.285458	ENSG00000226705
ENSG00000089127	0.285457	ENSG00000134326
ENSG00000103353	0.285457	ENSG00000205339
ENSG00000163617	0.285456	ENSG00000165349
ENSG00000112335	0.285456	ENSG00000204370
ENSG00000214176	0.285456	ENSG00000242094
ENSG00000073849	0.285455	ENSG00000134463
ENSG00000102760	0.285455	ENSG00000159753
ENSG00000163935	0.285454	ENSG00000164808
ENSG00000196220	0.285454	ENSG00000237248
ENSG00000107829	0.285452	ENSG00000177485
ENSG00000141568	0.285452	ENSG00000186001
ENSG00000136828	0.285452	ENSG00000236882
ENSG00000104626	0.285452	ENSG00000238227
ENSG00000229622	0.285451	ENSG00000235174
ENSG00000108176	0.28545	ENSG00000134532
ENSG00000101665	0.28545	ENSG00000136161
ENSG00000204789	0.28545	ENSG00000215182
ENSG00000186638	0.28545	ENSG00000223705
ENSG00000076248	0.285449	ENSG00000211715
ENSG00000142197	0.285447	ENSG00000171827
ENSG00000107290	0.285447	ENSG00000180917
ENSG00000106330	0.285447	ENSG00000198538
ENSG00000221988	0.285447	ENSG00000256269
ENSG00000006459	0.285446	ENSG00000090565
ENSG00000196776	0.285445	ENSG00000244300
ENSG00000169410	0.285444	ENSG00000179918
ENSG00000167716	0.285444	ENSG00000182183
ENSG00000125814	0.285444	ENSG00000242134
ENSG00000105379	0.285443	ENSG00000106244
ENSG00000008952	0.285443	ENSG00000122565
ENSG00000164483	0.285442	ENSG00000171596
ENSG00000084072	0.285442	ENSG00000173198
ENSG00000170604	0.285442	ENSG00000290444
ENSG00000173530	0.285441	ENSG00000198538
ENSG00000100427	0.28544	ENSG00000172232
ENSG00000100461	0.285439	ENSG00000108039
ENSG00000107719	0.285439	ENSG00000258839
ENSG00000144354	0.285438	ENSG00000157500
ENSG00000134602	0.285436	ENSG00000170412
ENSG00000116005	0.285436	ENSG00000237424
ENSG00000143398	0.285435	ENSG00000185973
ENSG00000088305	0.285434	ENSG00000137824
ENSG00000129673	0.285433	ENSG00000138101
ENSG00000152377	0.285433	ENSG00000180316
ENSG00000180257	0.285433	ENSG00000186446
ENSG00000126768	0.285432	ENSG00000170759
ENSG00000163376	0.285432	ENSG00000182796
ENSG00000007402	0.285431	ENSG00000075234
ENSG00000010704	0.285431	ENSG00000148680
ENSG00000058063	0.285431	ENSG00000158716
ENSG00000101138	0.28543	ENSG00000111596
ENSG00000105229	0.28543	ENSG00000121903
ENSG00000162746	0.28543	ENSG00000163947
ENSG00000124508	0.28543	ENSG00000180257
ENSG00000104899	0.28543	ENSG00000218574
ENSG00000105607	0.285429	ENSG00000109956
ENSG00000102870	0.285428	ENSG00000148824
ENSG00000135372	0.285428	ENSG00000163938
ENSG00000168826	0.285428	ENSG00000188185
ENSG00000131849	0.285427	ENSG00000151882
ENSG00000129696	0.285427	ENSG00000187260
ENSG00000167118	0.285426	ENSG00000182459
ENSG00000102910	0.285425	ENSG00000163913
ENSG00000151702	0.285425	ENSG00000164040
ENSG00000100445	0.285425	ENSG00000197841
ENSG00000107262	0.285424	ENSG00000109332
ENSG00000119862	0.285424	ENSG00000160991
ENSG00000079277	0.285424	ENSG00000163625
ENSG00000163468	0.285424	ENSG00000175137
ENSG00000051382	0.285424	ENSG00000267178
ENSG00000178338	0.285424	ENSG00000290444
ENSG00000126653	0.285423	ENSG00000180917
ENSG00000068323	0.28542	ENSG00000159882
ENSG00000165949	0.28542	ENSG00000183486
ENSG00000138172	0.285419	ENSG00000221909
ENSG00000142444	0.285419	ENSG00000235903
ENSG00000112146	0.285419	ENSG00000243753
ENSG00000126775	0.285417	ENSG00000164597
ENSG00000130305	0.285417	ENSG00000223749
ENSG00000105483	0.285416	ENSG00000134463
ENSG00000164182	0.285416	ENSG00000166479
ENSG00000128191	0.285415	ENSG00000158711
ENSG00000014914	0.285415	ENSG00000198915
ENSG00000170906	0.285415	ENSG00000243279
ENSG00000100425	0.285415	ENSG00000255222
ENSG00000116473	0.285414	ENSG00000122958
ENSG00000107807	0.285414	ENSG00000138190
ENSG00000178104	0.285414	ENSG00000196267
ENSG00000100346	0.285414	ENSG00000197841
ENSG00000116604	0.285413	ENSG00000162739
ENSG00000104918	0.285412	ENSG00000155957
ENSG00000093000	0.285411	ENSG00000108375
ENSG00000115935	0.285411	ENSG00000232381
ENSG00000087903	0.28541	ENSG00000106665
ENSG00000075218	0.28541	ENSG00000232118
ENSG00000130731	0.285408	ENSG00000168065
ENSG00000114480	0.285408	ENSG00000182885
ENSG00000120253	0.285408	ENSG00000183520
ENSG00000112964	0.285408	ENSG00000184545
ENSG00000110046	0.285407	ENSG00000119986
ENSG00000052795	0.285407	ENSG00000164300
ENSG00000125686	0.285407	ENSG00000181982
ENSG00000139737	0.285407	ENSG00000223915
ENSG00000006576	0.285405	ENSG00000163960
ENSG00000013725	0.285405	ENSG00000176049
ENSG00000163539	0.285405	ENSG00000178021
ENSG00000197385	0.285405	ENSG00000213965
ENSG00000153283	0.285404	ENSG00000198483
ENSG00000078140	0.285402	ENSG00000196591
ENSG00000125089	0.285402	ENSG00000243660
ENSG00000112699	0.285401	ENSG00000144224
ENSG00000144118	0.2854	ENSG00000146376
ENSG00000079150	0.2854	ENSG00000172977
ENSG00000039319	0.2854	ENSG00000224940
ENSG00000153179	0.2854	ENSG00000241429
ENSG00000067840	0.2854	ENSG00000267178
ENSG00000147403	0.285399	ENSG00000189266
ENSG00000147905	0.285399	ENSG00000204580
ENSG00000105723	0.285397	ENSG00000137825
ENSG00000115306	0.285397	ENSG00000160360
ENSG00000158402	0.285397	ENSG00000165304
ENSG00000142544	0.285395	ENSG00000237135
ENSG00000101310	0.285394	ENSG00000105483
ENSG00000250290	0.285394	ENSG00000263787
ENSG00000106268	0.285394	ENSG00000281649
ENSG00000116741	0.285393	ENSG00000131370
ENSG00000213853	0.28539	ENSG00000276778
ENSG00000099956	0.285389	ENSG00000108443
ENSG00000172893	0.285389	ENSG00000196843
ENSG00000085563	0.285388	ENSG00000153395
ENSG00000224083	0.285388	ENSG00000236254
ENSG00000229692	0.285387	ENSG00000253304
ENSG00000240454	0.285387	ENSG00000259335
ENSG00000076770	0.285386	ENSG00000082497
ENSG00000117560	0.285386	ENSG00000135362
ENSG00000141646	0.285386	ENSG00000171659
ENSG00000051620	0.285386	ENSG00000196670
ENSG00000020577	0.285385	ENSG00000089127
ENSG00000123595	0.285385	ENSG00000148288
ENSG00000134627	0.285384	ENSG00000151689
ENSG00000053254	0.285383	ENSG00000079385
ENSG00000124177	0.285383	ENSG00000159753
ENSG00000147669	0.285383	ENSG00000280080
ENSG00000133019	0.285382	ENSG00000262655
ENSG00000073008	0.285381	ENSG00000185215
ENSG00000188451	0.285381	ENSG00000254505
ENSG00000011275	0.285381	ENSG00000261480
ENSG00000083168	0.285381	ENSG00000267750
ENSG00000102409	0.28538	ENSG00000185905
ENSG00000135002	0.285379	ENSG00000196712
ENSG00000071242	0.285379	ENSG00000268758
ENSG00000140943	0.285379	ENSG00000273899
ENSG00000113657	0.285378	ENSG00000162736
ENSG00000117281	0.285377	ENSG00000123473
ENSG00000073331	0.285377	ENSG00000129467
ENSG00000086717	0.285377	ENSG00000137819
ENSG00000102760	0.285377	ENSG00000137871
ENSG00000110852	0.285377	ENSG00000160613
ENSG00000147234	0.285377	ENSG00000184956
ENSG00000176401	0.285377	ENSG00000239388
ENSG00000198799	0.285376	ENSG00000266173
ENSG00000117222	0.285375	ENSG00000167118
ENSG00000108798	0.285375	ENSG00000205336
ENSG00000188282	0.285375	ENSG00000205808
ENSG00000161204	0.285374	ENSG00000175087
ENSG00000124795	0.285374	ENSG00000261371
ENSG00000065665	0.285373	ENSG00000272645
ENSG00000165185	0.285372	ENSG00000168899
ENSG00000165934	0.28537	ENSG00000170027
ENSG00000121879	0.28537	ENSG00000198934
ENSG00000113966	0.285369	ENSG00000167257
ENSG00000166783	0.285369	ENSG00000174130
ENSG00000198856	0.285369	ENSG00000232388
ENSG00000078140	0.285368	ENSG00000168092
ENSG00000183856	0.285368	ENSG00000196588
ENSG00000223984	0.285368	ENSG00000248415
ENSG00000130816	0.285367	ENSG00000150995
ENSG00000123989	0.285367	ENSG00000198865
ENSG00000053372	0.285366	ENSG00000186951
ENSG00000123080	0.285365	ENSG00000140199
ENSG00000119414	0.285365	ENSG00000144021
ENSG00000167118	0.285365	ENSG00000178882
ENSG00000125814	0.285365	ENSG00000205755
ENSG00000119522	0.285363	ENSG00000262246
ENSG00000139218	0.285362	ENSG00000163331
ENSG00000100991	0.285362	ENSG00000234332
ENSG00000233830	0.285362	ENSG00000277149
ENSG00000102878	0.285361	ENSG00000170006
ENSG00000164251	0.285361	ENSG00000171302
ENSG00000066654	0.28536	ENSG00000165246
ENSG00000051620	0.28536	ENSG00000171150
ENSG00000131873	0.285359	ENSG00000141994
ENSG00000107562	0.285359	ENSG00000187955
ENSG00000049656	0.285359	ENSG00000263002
ENSG00000143951	0.285358	ENSG00000178074
ENSG00000182903	0.285358	ENSG00000213085
ENSG00000123066	0.285358	ENSG00000229671
ENSG00000082512	0.285357	ENSG00000155016
ENSG00000130159	0.285357	ENSG00000186298
ENSG00000109572	0.285356	ENSG00000143774
ENSG00000101367	0.285356	ENSG00000182481
ENSG00000102580	0.285356	ENSG00000187796
ENSG00000187961	0.285356	ENSG00000237135
ENSG00000152520	0.285356	ENSG00000272899
ENSG00000065882	0.285355	ENSG00000170085
ENSG00000100461	0.285355	ENSG00000186204
ENSG00000196504	0.285355	ENSG00000205339
ENSG00000116885	0.285355	ENSG00000213613
ENSG00000170482	0.285354	ENSG00000178445
ENSG00000096401	0.285354	ENSG00000186866
ENSG00000108588	0.285353	ENSG00000126368
ENSG00000139726	0.285353	ENSG00000143401
ENSG00000132024	0.285353	ENSG00000267128
ENSG00000170871	0.285353	ENSG00000277632
ENSG00000088882	0.285352	ENSG00000163751
ENSG00000196576	0.285352	ENSG00000211689
ENSG00000110046	0.285351	ENSG00000160685
ENSG00000023228	0.285351	ENSG00000177173
ENSG00000171940	0.285351	ENSG00000196466
ENSG00000100815	0.285351	ENSG00000213203
ENSG00000167280	0.285351	ENSG00000213965
ENSG00000102796	0.28535	ENSG00000143473
ENSG00000121406	0.28535	ENSG00000153207
ENSG00000148229	0.28535	ENSG00000181004
ENSG00000151948	0.28535	ENSG00000224597
ENSG00000201302	0.28535	ENSG00000237649
ENSG00000143409	0.285349	ENSG00000214827
ENSG00000169439	0.285348	ENSG00000211452
ENSG00000116748	0.285348	ENSG00000211753
ENSG00000196182	0.285347	ENSG00000197111
ENSG00000133392	0.285347	ENSG00000261326
ENSG00000150457	0.285347	ENSG00000265369
ENSG00000084073	0.285346	ENSG00000103111
ENSG00000171163	0.285346	ENSG00000197050
ENSG00000071051	0.285345	ENSG00000138617
ENSG00000072609	0.285345	ENSG00000142197
ENSG00000187118	0.285345	ENSG00000204381
ENSG00000204227	0.285345	ENSG00000221962
ENSG00000022277	0.285344	ENSG00000136878
ENSG00000166170	0.285344	ENSG00000183011
ENSG00000229671	0.285344	ENSG00000237248
ENSG00000256683	0.285344	ENSG00000257195
ENSG00000107554	0.285343	ENSG00000129467
ENSG00000138231	0.285343	ENSG00000170759
ENSG00000138172	0.285342	ENSG00000162341
ENSG00000125861	0.285342	ENSG00000163513
ENSG00000120279	0.285342	ENSG00000172247
ENSG00000189298	0.285342	ENSG00000211513
ENSG00000066405	0.285341	ENSG00000135451
ENSG00000014641	0.28534	ENSG00000165629
ENSG00000134765	0.28534	ENSG00000173530
ENSG00000106070	0.285339	ENSG00000121753
ENSG00000129187	0.285339	ENSG00000152102
ENSG00000066735	0.285338	ENSG00000083857
ENSG00000103415	0.285338	ENSG00000198783
ENSG00000106006	0.285338	ENSG00000233723
ENSG00000100592	0.285337	ENSG00000145703
ENSG00000133561	0.285337	ENSG00000151726
ENSG00000134061	0.285336	ENSG00000136379
ENSG00000106560	0.285336	ENSG00000138050
ENSG00000134463	0.285336	ENSG00000187210
ENSG00000110025	0.285336	ENSG00000187531
ENSG00000172912	0.285336	ENSG00000204956
ENSG00000124091	0.285335	ENSG00000213693
ENSG00000116489	0.285335	ENSG00000235437
ENSG00000160058	0.285334	ENSG00000256269
ENSG00000121406	0.285333	ENSG00000132122
ENSG00000041357	0.285333	ENSG00000137642
ENSG00000148943	0.285333	ENSG00000169814
ENSG00000086548	0.285333	ENSG00000224940
ENSG00000158806	0.285333	ENSG00000277586
ENSG00000116191	0.285332	ENSG00000167992
ENSG00000106636	0.285332	ENSG00000185651
ENSG00000065308	0.285332	ENSG00000186566
ENSG00000131409	0.285331	ENSG00000163960
ENSG00000163527	0.285331	ENSG00000187908
ENSG00000188277	0.285331	ENSG00000228316
ENSG00000211752	0.285329	ENSG00000238057
ENSG00000101096	0.285328	ENSG00000163590
ENSG00000072210	0.285328	ENSG00000164051
ENSG00000104689	0.285327	ENSG00000151465
ENSG00000096654	0.285326	ENSG00000111665
ENSG00000101846	0.285325	ENSG00000120733
ENSG00000131791	0.285325	ENSG00000154153
ENSG00000086717	0.285325	ENSG00000258527
ENSG00000089280	0.285324	ENSG00000100403
ENSG00000003756	0.285324	ENSG00000146776
ENSG00000066136	0.285324	ENSG00000206053
ENSG00000006530	0.285324	ENSG00000281376
ENSG00000090612	0.285321	ENSG00000239351
ENSG00000153317	0.285319	ENSG00000228196
ENSG00000135776	0.285318	ENSG00000170271
ENSG00000111711	0.285317	ENSG00000116903
ENSG00000107262	0.285317	ENSG00000141258
ENSG00000071539	0.285317	ENSG00000141873
ENSG00000137094	0.285317	ENSG00000166140
ENSG00000162664	0.285317	ENSG00000229140
ENSG00000126264	0.285317	ENSG00000278318
ENSG00000065328	0.285316	ENSG00000104738
ENSG00000129625	0.285316	ENSG00000134242
ENSG00000134216	0.285316	ENSG00000140386
ENSG00000179967	0.285316	ENSG00000197818
ENSG00000110079	0.285316	ENSG00000226711
ENSG00000125991	0.285315	ENSG00000164347
ENSG00000136490	0.285315	ENSG00000173692
ENSG00000143093	0.285315	ENSG00000229759
ENSG00000167325	0.285315	ENSG00000256294
ENSG00000120210	0.285314	ENSG00000130830
ENSG00000083814	0.285313	ENSG00000139697
ENSG00000163590	0.285313	ENSG00000205336
ENSG00000152291	0.285313	ENSG00000239351
ENSG00000126001	0.285312	ENSG00000147475
ENSG00000153551	0.285312	ENSG00000184863
ENSG00000131797	0.285311	ENSG00000167081
ENSG00000141506	0.28531	ENSG00000160271
ENSG00000121486	0.28531	ENSG00000175595
ENSG00000185900	0.28531	ENSG00000204859
ENSG00000163378	0.285309	ENSG00000176978
ENSG00000161547	0.285309	ENSG00000201801
ENSG00000135736	0.285308	ENSG00000174348
ENSG00000164051	0.285307	ENSG00000177425
ENSG00000072274	0.285306	ENSG00000144659
ENSG00000108669	0.285306	ENSG00000163935
ENSG00000096063	0.285305	ENSG00000137819
ENSG00000137710	0.285305	ENSG00000139718
ENSG00000071054	0.285304	ENSG00000135597
ENSG00000095303	0.285304	ENSG00000153071
ENSG00000124380	0.285303	ENSG00000159256
ENSG00000173530	0.285303	ENSG00000262333
ENSG00000150045	0.285301	ENSG00000165480
ENSG00000035928	0.2853	ENSG00000106819
ENSG00000063180	0.2853	ENSG00000113657
ENSG00000153317	0.2853	ENSG00000187210
ENSG00000160883	0.2853	ENSG00000188997
ENSG00000150977	0.285298	ENSG00000173585
ENSG00000107745	0.285297	ENSG00000132478
ENSG00000196313	0.285295	ENSG00000196712
ENSG00000183723	0.285295	ENSG00000254388
ENSG00000129116	0.285294	ENSG00000197557
ENSG00000070269	0.285293	ENSG00000080546
ENSG00000110048	0.285293	ENSG00000163877
ENSG00000115266	0.285292	ENSG00000122483
ENSG00000182183	0.285292	ENSG00000236977
ENSG00000105171	0.285291	ENSG00000108039
ENSG00000099956	0.285291	ENSG00000162367
ENSG00000100558	0.285291	ENSG00000189056
ENSG00000071575	0.285291	ENSG00000290444
ENSG00000134748	0.28529	ENSG00000179222
ENSG00000145332	0.28529	ENSG00000204611
ENSG00000128604	0.28529	ENSG00000234788
ENSG00000204560	0.28529	ENSG00000260992
ENSG00000086015	0.285289	ENSG00000159593
ENSG00000102226	0.285289	ENSG00000238113
ENSG00000132906	0.285289	ENSG00000245164
ENSG00000117899	0.285288	ENSG00000131652
ENSG00000100711	0.285288	ENSG00000141367
ENSG00000163900	0.285288	ENSG00000201801
ENSG00000099954	0.285287	ENSG00000116670
ENSG00000106952	0.285287	ENSG00000163635
ENSG00000131724	0.285286	ENSG00000152377
ENSG00000085719	0.285286	ENSG00000155966
ENSG00000101198	0.285286	ENSG00000172830
ENSG00000184361	0.285286	ENSG00000239917
ENSG00000175792	0.285285	ENSG00000229692
ENSG00000108963	0.285285	ENSG00000284922
ENSG00000118900	0.285284	ENSG00000199872
ENSG00000136161	0.285283	ENSG00000148841
ENSG00000104419	0.285283	ENSG00000173585
ENSG00000174715	0.285283	ENSG00000175414
ENSG00000120253	0.285283	ENSG00000182568
ENSG00000140157	0.285282	ENSG00000163082
ENSG00000162191	0.285282	ENSG00000165494
ENSG00000126368	0.285281	ENSG00000223705
ENSG00000130731	0.28528	ENSG00000231799
ENSG00000143549	0.28528	ENSG00000237424
ENSG00000100991	0.28528	ENSG00000254838
ENSG00000101452	0.285279	ENSG00000173273
ENSG00000235613	0.285279	ENSG00000243339
ENSG00000137168	0.285278	ENSG00000185499
ENSG00000077157	0.285278	ENSG00000225190
ENSG00000095539	0.285277	ENSG00000128641
ENSG00000108771	0.285277	ENSG00000165949
ENSG00000173894	0.285277	ENSG00000213071
ENSG00000073008	0.285276	ENSG00000127334
ENSG00000169826	0.285276	ENSG00000182459
ENSG00000145332	0.285276	ENSG00000183864
ENSG00000131370	0.285274	ENSG00000152240
ENSG00000117036	0.285274	ENSG00000203876
ENSG00000080298	0.285273	ENSG00000100412
ENSG00000041988	0.285273	ENSG00000162928
ENSG00000153179	0.285272	ENSG00000157978
ENSG00000099942	0.285272	ENSG00000170234
ENSG00000008130	0.28527	ENSG00000172375
ENSG00000011021	0.28527	ENSG00000178385
ENSG00000170473	0.28527	ENSG00000254838
ENSG00000139718	0.285269	ENSG00000254275
ENSG00000127533	0.285268	ENSG00000231535
ENSG00000181929	0.285266	ENSG00000271699
ENSG00000100979	0.285263	ENSG00000135916
ENSG00000129625	0.285262	ENSG00000198730
ENSG00000042088	0.285261	ENSG00000121858
ENSG00000118046	0.285261	ENSG00000122367
ENSG00000164051	0.28526	ENSG00000188818
ENSG00000189298	0.28526	ENSG00000213085
ENSG00000150977	0.285259	ENSG00000188822
ENSG00000069998	0.285257	ENSG00000115825
ENSG00000200550	0.285257	ENSG00000212128
ENSG00000160633	0.285257	ENSG00000231665
ENSG00000102034	0.285257	ENSG00000269893
ENSG00000028137	0.285256	ENSG00000125898
ENSG00000143924	0.285256	ENSG00000175857
ENSG00000108854	0.285255	ENSG00000136842
ENSG00000158636	0.285255	ENSG00000170145
ENSG00000155755	0.285255	ENSG00000174007
ENSG00000114541	0.285255	ENSG00000196562
ENSG00000214188	0.285254	ENSG00000241399
ENSG00000087191	0.285253	ENSG00000166197
ENSG00000149100	0.285253	ENSG00000180304
ENSG00000117009	0.285252	ENSG00000171150
ENSG00000133812	0.285252	ENSG00000187961
ENSG00000143515	0.285252	ENSG00000204923
ENSG00000179941	0.285251	ENSG00000204611
ENSG00000091542	0.28525	ENSG00000102786
ENSG00000008018	0.285249	ENSG00000110436
ENSG00000127993	0.285249	ENSG00000137221
ENSG00000161013	0.285248	ENSG00000172817
ENSG00000115365	0.285247	ENSG00000201457
ENSG00000181315	0.285247	ENSG00000231849
ENSG00000074319	0.285246	ENSG00000196968
ENSG00000180089	0.285246	ENSG00000214827
ENSG00000226746	0.285246	ENSG00000230590
ENSG00000049239	0.285242	ENSG00000070476
ENSG00000140386	0.285242	ENSG00000165280
ENSG00000142765	0.285242	ENSG00000175309
ENSG00000109756	0.285241	ENSG00000138279
ENSG00000129691	0.28524	ENSG00000162739
ENSG00000176994	0.28524	ENSG00000185905
ENSG00000064601	0.28524	ENSG00000204381
ENSG00000115233	0.285239	ENSG00000143622
ENSG00000178467	0.285239	ENSG00000182670
ENSG00000124155	0.285239	ENSG00000204439
ENSG00000136878	0.285239	ENSG00000257097
ENSG00000000460	0.285237	ENSG00000141577
ENSG00000117475	0.285237	ENSG00000168758
ENSG00000148943	0.285236	ENSG00000156384
ENSG00000178607	0.285236	ENSG00000183091
ENSG00000095303	0.285235	ENSG00000107897
ENSG00000107554	0.285235	ENSG00000115159
ENSG00000138722	0.285235	ENSG00000154133
ENSG00000117480	0.285234	ENSG00000134539
ENSG00000006534	0.285233	ENSG00000165097
ENSG00000143842	0.285233	ENSG00000167508
ENSG00000142444	0.285233	ENSG00000168286
ENSG00000170915	0.285232	ENSG00000180855
ENSG00000114745	0.285231	ENSG00000174842
ENSG00000160190	0.285231	ENSG00000197530
ENSG00000133216	0.28523	ENSG00000138496
ENSG00000146007	0.28523	ENSG00000265871
ENSG00000125356	0.285229	ENSG00000269837
ENSG00000080822	0.285228	ENSG00000104907
ENSG00000107331	0.285228	ENSG00000122025
ENSG00000100926	0.285228	ENSG00000187609
ENSG00000042062	0.285228	ENSG00000214517
ENSG00000108771	0.285226	ENSG00000132274
ENSG00000104133	0.285226	ENSG00000205808
ENSG00000009954	0.285225	ENSG00000116062
ENSG00000157978	0.285225	ENSG00000229236
ENSG00000233204	0.285225	ENSG00000235162
ENSG00000162817	0.285225	ENSG00000262874
ENSG00000225964	0.285222	ENSG00000279296
ENSG00000196466	0.285221	ENSG00000211801
ENSG00000106459	0.28522	ENSG00000138785
ENSG00000126088	0.28522	ENSG00000166167
ENSG00000070182	0.28522	ENSG00000170779
ENSG00000074266	0.28522	ENSG00000201183
ENSG00000034152	0.285219	ENSG00000119596
ENSG00000071575	0.285218	ENSG00000171150
ENSG00000113282	0.285218	ENSG00000277363
ENSG00000107554	0.285217	ENSG00000110721
ENSG00000140044	0.285217	ENSG00000253304
ENSG00000014138	0.285217	ENSG00000268006
ENSG00000120948	0.285216	ENSG00000207750
ENSG00000042062	0.285214	ENSG00000086232
ENSG00000131475	0.285214	ENSG00000224238
ENSG00000131791	0.285213	ENSG00000135912
ENSG00000135776	0.285213	ENSG00000204323
ENSG00000121851	0.285211	ENSG00000134216
ENSG00000196466	0.285211	ENSG00000229692
ENSG00000179918	0.285211	ENSG00000231721
ENSG00000111203	0.285211	ENSG00000235437
ENSG00000177173	0.285209	ENSG00000189089
ENSG00000137210	0.285209	ENSG00000197372
ENSG00000171612	0.285209	ENSG00000198026
ENSG00000043093	0.285205	ENSG00000104765
ENSG00000154274	0.285205	ENSG00000155966
ENSG00000110318	0.285205	ENSG00000245534
ENSG00000035499	0.285205	ENSG00000257097
ENSG00000102393	0.285204	ENSG00000244038
ENSG00000072803	0.285203	ENSG00000087470
ENSG00000130706	0.285203	ENSG00000164105
ENSG00000109906	0.285202	ENSG00000144468
ENSG00000149557	0.285202	ENSG00000164483
ENSG00000102401	0.285202	ENSG00000175792
ENSG00000071564	0.285202	ENSG00000213853
ENSG00000126934	0.285202	ENSG00000249859
ENSG00000035664	0.285201	ENSG00000132382
ENSG00000138081	0.285201	ENSG00000148688
ENSG00000070182	0.2852	ENSG00000197965
ENSG00000155368	0.2852	ENSG00000265527
ENSG00000196466	0.2852	ENSG00000275793
ENSG00000125970	0.285199	ENSG00000147099
ENSG00000115828	0.285199	ENSG00000151117
ENSG00000066557	0.285198	ENSG00000136146
ENSG00000196588	0.285198	ENSG00000237298
ENSG00000156535	0.285197	ENSG00000167261
ENSG00000215769	0.285197	ENSG00000226688
ENSG00000258485	0.285197	ENSG00000259335
ENSG00000100412	0.285196	ENSG00000114544
ENSG00000162923	0.285196	ENSG00000196954
ENSG00000167118	0.285195	ENSG00000171469
ENSG00000182670	0.285195	ENSG00000256463
ENSG00000166225	0.285194	ENSG00000169583
ENSG00000054267	0.285193	ENSG00000137842
ENSG00000164220	0.285193	ENSG00000179918
ENSG00000114735	0.285193	ENSG00000213638
ENSG00000134970	0.285192	ENSG00000155229
ENSG00000163362	0.285192	ENSG00000167780
ENSG00000196422	0.285192	ENSG00000205730
ENSG00000134460	0.285192	ENSG00000227051
ENSG00000090612	0.285191	ENSG00000204611
ENSG00000164758	0.285191	ENSG00000239900
ENSG00000041988	0.28519	ENSG00000070495
ENSG00000203485	0.28519	ENSG00000259823
ENSG00000138801	0.285189	ENSG00000182247
ENSG00000070190	0.285189	ENSG00000186104
ENSG00000156860	0.285189	ENSG00000214900
ENSG00000118513	0.285188	ENSG00000120217
ENSG00000104979	0.285188	ENSG00000143256
ENSG00000144566	0.285188	ENSG00000144741
ENSG00000116213	0.285188	ENSG00000172830
ENSG00000178700	0.285188	ENSG00000187607
ENSG00000143952	0.285188	ENSG00000196358
ENSG00000020426	0.285187	ENSG00000174123
ENSG00000119321	0.285186	ENSG00000131389
ENSG00000143061	0.285186	ENSG00000147118
ENSG00000149218	0.285186	ENSG00000176595
ENSG00000198121	0.285186	ENSG00000265527
ENSG00000074621	0.285185	ENSG00000119396
ENSG00000114416	0.285184	ENSG00000158092
ENSG00000011422	0.285182	ENSG00000160785
ENSG00000061676	0.285182	ENSG00000163947
ENSG00000139631	0.285182	ENSG00000230988
ENSG00000108405	0.285182	ENSG00000266074
ENSG00000028116	0.285181	ENSG00000132356
ENSG00000196843	0.285181	ENSG00000215458
ENSG00000171444	0.285181	ENSG00000266589
ENSG00000162757	0.28518	ENSG00000196466
ENSG00000116691	0.28518	ENSG00000235257
ENSG00000116954	0.285179	ENSG00000169193
ENSG00000023892	0.285178	ENSG00000089351
ENSG00000126001	0.285178	ENSG00000154217
ENSG00000007516	0.285177	ENSG00000015475
ENSG00000100353	0.285177	ENSG00000178035
ENSG00000137200	0.285177	ENSG00000184979
ENSG00000110076	0.285176	ENSG00000114948
ENSG00000114107	0.285176	ENSG00000128309
ENSG00000122557	0.285176	ENSG00000177479
ENSG00000036530	0.285175	ENSG00000078053
ENSG00000118263	0.285175	ENSG00000159200
ENSG00000138246	0.285174	ENSG00000156970
ENSG00000101307	0.285174	ENSG00000197050
ENSG00000109956	0.285174	ENSG00000214944
ENSG00000090889	0.285173	ENSG00000138495
ENSG00000116824	0.285173	ENSG00000144909
ENSG00000167323	0.285173	ENSG00000179222
ENSG00000089157	0.285173	ENSG00000196220
ENSG00000008086	0.285171	ENSG00000104133
ENSG00000169895	0.285171	ENSG00000182173
ENSG00000117090	0.285171	ENSG00000196189
ENSG00000112365	0.28517	ENSG00000133962
ENSG00000090104	0.285169	ENSG00000137842
ENSG00000165995	0.285169	ENSG00000179918
ENSG00000174527	0.285169	ENSG00000211638
ENSG00000095539	0.285168	ENSG00000182903
ENSG00000119927	0.285167	ENSG00000124091
ENSG00000104691	0.285167	ENSG00000167680
ENSG00000157978	0.285167	ENSG00000176920
ENSG00000167842	0.285166	ENSG00000197296
ENSG00000162430	0.285166	ENSG00000198863
ENSG00000087903	0.285165	ENSG00000187187
ENSG00000101115	0.285162	ENSG00000105855
ENSG00000113048	0.285161	ENSG00000220744
ENSG00000169410	0.285161	ENSG00000225742
ENSG00000099942	0.28516	ENSG00000125841
ENSG00000101811	0.28516	ENSG00000211734
ENSG00000221962	0.28516	ENSG00000240454
ENSG00000142065	0.285159	ENSG00000158792
ENSG00000087266	0.285159	ENSG00000204681
ENSG00000107854	0.285158	ENSG00000115266
ENSG00000109674	0.285157	ENSG00000118263
ENSG00000111530	0.285157	ENSG00000159377
ENSG00000152291	0.285157	ENSG00000201183
ENSG00000143164	0.285156	ENSG00000170832
ENSG00000131849	0.285155	ENSG00000141337
ENSG00000065308	0.285155	ENSG00000270069
ENSG00000164190	0.285154	ENSG00000170759
ENSG00000100206	0.285154	ENSG00000258886
ENSG00000196262	0.285154	ENSG00000270429
ENSG00000103351	0.285153	ENSG00000172046
ENSG00000122203	0.285152	ENSG00000172315
ENSG00000109321	0.285151	ENSG00000130558
ENSG00000166349	0.28515	ENSG00000170365
ENSG00000133816	0.28515	ENSG00000213186
ENSG00000124225	0.285148	ENSG00000158402
ENSG00000161298	0.285148	ENSG00000165233
ENSG00000133818	0.285148	ENSG00000260828
ENSG00000212694	0.285148	ENSG00000270270
ENSG00000148680	0.285147	ENSG00000165959
ENSG00000131475	0.285147	ENSG00000178700
ENSG00000124713	0.285147	ENSG00000261801
ENSG00000124193	0.285146	ENSG00000162923
ENSG00000141385	0.285146	ENSG00000175538
ENSG00000160606	0.285146	ENSG00000178585
ENSG00000171612	0.285146	ENSG00000258692
ENSG00000168137	0.285146	ENSG00000266236
ENSG00000086827	0.285145	ENSG00000163535
ENSG00000017483	0.285144	ENSG00000107789
ENSG00000115806	0.285144	ENSG00000119596
ENSG00000012779	0.285144	ENSG00000259823
ENSG00000138035	0.285143	ENSG00000152778
ENSG00000123609	0.285143	ENSG00000154822
ENSG00000105281	0.285143	ENSG00000179583
ENSG00000133104	0.285142	ENSG00000169583
ENSG00000115317	0.285142	ENSG00000170540
ENSG00000155926	0.285142	ENSG00000187210
ENSG00000166197	0.285142	ENSG00000197841
ENSG00000108840	0.285141	ENSG00000197362
ENSG00000104133	0.285141	ENSG00000197653
ENSG00000087269	0.285141	ENSG00000241839
ENSG00000090060	0.28514	ENSG00000120253
ENSG00000103534	0.28514	ENSG00000188672
ENSG00000044115	0.28514	ENSG00000260128
ENSG00000121964	0.285138	ENSG00000181004
ENSG00000153201	0.285138	ENSG00000198586
ENSG00000028116	0.285137	ENSG00000152804
ENSG00000134285	0.285137	ENSG00000157600
ENSG00000093167	0.285137	ENSG00000159322
ENSG00000166170	0.285137	ENSG00000184144
ENSG00000196199	0.285137	ENSG00000243910
ENSG00000090889	0.285136	ENSG00000106460
ENSG00000120055	0.285136	ENSG00000152520
ENSG00000107562	0.285136	ENSG00000206538
ENSG00000125629	0.285135	ENSG00000162757
ENSG00000145919	0.285135	ENSG00000188779
ENSG00000123119	0.285135	ENSG00000197362
ENSG00000244556	0.285135	ENSG00000250091
ENSG00000100567	0.285134	ENSG00000113387
ENSG00000164483	0.285134	ENSG00000185920
ENSG00000142188	0.285134	ENSG00000237945
ENSG00000073008	0.285133	ENSG00000162144
ENSG00000166479	0.285133	ENSG00000197372
ENSG00000107807	0.285133	ENSG00000235865
ENSG00000027001	0.285132	ENSG00000109756
ENSG00000100968	0.285132	ENSG00000164330
ENSG00000100330	0.285132	ENSG00000265154
ENSG00000136280	0.285131	ENSG00000155189
ENSG00000048028	0.285131	ENSG00000160188
ENSG00000171163	0.285131	ENSG00000235054
ENSG00000131495	0.28513	ENSG00000132204
ENSG00000115233	0.285129	ENSG00000136870
ENSG00000010610	0.285129	ENSG00000168661
ENSG00000160746	0.285129	ENSG00000185252
ENSG00000143847	0.285129	ENSG00000259823
ENSG00000117419	0.285128	ENSG00000166128
ENSG00000163947	0.285128	ENSG00000182117
ENSG00000120533	0.285127	ENSG00000131914
ENSG00000111801	0.285127	ENSG00000145390
ENSG00000144029	0.285127	ENSG00000151702
ENSG00000156831	0.285127	ENSG00000163449
ENSG00000136541	0.285127	ENSG00000174130
ENSG00000114126	0.285127	ENSG00000186300
ENSG00000057757	0.285127	ENSG00000266720
ENSG00000066056	0.285126	ENSG00000100368
ENSG00000163788	0.285126	ENSG00000175538
ENSG00000160883	0.285125	ENSG00000288596
ENSG00000101457	0.285124	ENSG00000134460
ENSG00000109911	0.285124	ENSG00000138375
ENSG00000162923	0.285123	ENSG00000233382
ENSG00000155099	0.285123	ENSG00000237361
ENSG00000144233	0.285122	ENSG00000162928
ENSG00000128881	0.285121	ENSG00000167257
ENSG00000001497	0.28512	ENSG00000106261
ENSG00000179387	0.28512	ENSG00000228956
ENSG00000103647	0.28512	ENSG00000230830
ENSG00000106560	0.285119	ENSG00000136802
ENSG00000175414	0.285118	ENSG00000182718
ENSG00000111012	0.285117	ENSG00000130826
ENSG00000078140	0.285117	ENSG00000171603
ENSG00000060339	0.285116	ENSG00000156467
ENSG00000171940	0.285116	ENSG00000204923
ENSG00000169203	0.285116	ENSG00000213903
ENSG00000102007	0.285115	ENSG00000174348
ENSG00000100206	0.285115	ENSG00000222046
ENSG00000108306	0.285115	ENSG00000230590
ENSG00000108039	0.285114	ENSG00000124496
ENSG00000036530	0.285114	ENSG00000127325
ENSG00000108424	0.285114	ENSG00000140575
ENSG00000100749	0.285114	ENSG00000147416
ENSG00000136146	0.285113	ENSG00000147403
ENSG00000163362	0.285113	ENSG00000183856
ENSG00000146192	0.285113	ENSG00000184047
ENSG00000166831	0.285112	ENSG00000184661
ENSG00000003756	0.285112	ENSG00000188997
ENSG00000166821	0.285112	ENSG00000205339
ENSG00000105229	0.285112	ENSG00000229954
ENSG00000076043	0.285111	ENSG00000106683
ENSG00000138193	0.285111	ENSG00000139746
ENSG00000125861	0.285111	ENSG00000143167
ENSG00000073756	0.285111	ENSG00000255398
ENSG00000151466	0.28511	ENSG00000157538
ENSG00000081320	0.28511	ENSG00000184574
ENSG00000066136	0.28511	ENSG00000198853
ENSG00000136450	0.28511	ENSG00000268471
ENSG00000103342	0.285109	ENSG00000138385
ENSG00000136541	0.285109	ENSG00000158792
ENSG00000120686	0.285108	ENSG00000160211
ENSG00000121297	0.285108	ENSG00000165304
ENSG00000160563	0.285108	ENSG00000167930
ENSG00000075142	0.285108	ENSG00000187961
ENSG00000112701	0.285108	ENSG00000197321
ENSG00000177054	0.285108	ENSG00000249853
ENSG00000103248	0.285107	ENSG00000113811
ENSG00000122550	0.285107	ENSG00000160131
ENSG00000163171	0.285107	ENSG00000223692
ENSG00000255040	0.285107	ENSG00000275572
ENSG00000136522	0.285106	ENSG00000159899
ENSG00000132436	0.285106	ENSG00000185608
ENSG00000139714	0.285105	ENSG00000169224
ENSG00000100330	0.285104	ENSG00000140368
ENSG00000105778	0.285104	ENSG00000177169
ENSG00000143156	0.285104	ENSG00000182324
ENSG00000104774	0.285104	ENSG00000183023
ENSG00000070404	0.285103	ENSG00000130768
ENSG00000138175	0.285103	ENSG00000156469
ENSG00000138079	0.285103	ENSG00000198703
ENSG00000142197	0.285103	ENSG00000214176
ENSG00000118520	0.285103	ENSG00000235257
ENSG00000229236	0.285103	ENSG00000270641
ENSG00000090006	0.285102	ENSG00000108590
ENSG00000143641	0.285102	ENSG00000179361
ENSG00000116574	0.285102	ENSG00000189127
ENSG00000234118	0.285102	ENSG00000239742
ENSG00000144118	0.2851	ENSG00000180354
ENSG00000164220	0.285099	ENSG00000174123
ENSG00000108344	0.285098	ENSG00000124198
ENSG00000106868	0.285097	ENSG00000122390
ENSG00000177873	0.285097	ENSG00000184867
ENSG00000196663	0.285097	ENSG00000200830
ENSG00000112964	0.285096	ENSG00000159307
ENSG00000163191	0.285096	ENSG00000197937
ENSG00000131408	0.285096	ENSG00000269235
ENSG00000114405	0.285095	ENSG00000196227
ENSG00000051382	0.285093	ENSG00000100385
ENSG00000168763	0.28509	ENSG00000185989
ENSG00000110958	0.285089	ENSG00000119685
ENSG00000162222	0.285089	ENSG00000180626
ENSG00000080503	0.285087	ENSG00000081026
ENSG00000008952	0.285087	ENSG00000101182
ENSG00000120686	0.285087	ENSG00000126653
ENSG00000121764	0.285087	ENSG00000164758
ENSG00000108021	0.285085	ENSG00000142599
ENSG00000164440	0.285085	ENSG00000168476
ENSG00000136104	0.285085	ENSG00000229692
ENSG00000007541	0.285084	ENSG00000017483
ENSG00000010278	0.285084	ENSG00000102595
ENSG00000140284	0.285084	ENSG00000153179
ENSG00000063601	0.285084	ENSG00000166349
ENSG00000149557	0.285083	ENSG00000189221
ENSG00000206746	0.285083	ENSG00000227117
ENSG00000119421	0.285082	ENSG00000120948
ENSG00000115415	0.285081	ENSG00000142552
ENSG00000025708	0.285081	ENSG00000146232
ENSG00000068308	0.285081	ENSG00000179918
ENSG00000130766	0.285081	ENSG00000198089
ENSG00000114982	0.285079	ENSG00000139133
ENSG00000116212	0.285078	ENSG00000142039
ENSG00000132485	0.285078	ENSG00000266028
ENSG00000088305	0.285077	ENSG00000115306
ENSG00000079277	0.285077	ENSG00000139746
ENSG00000086504	0.285075	ENSG00000100697
ENSG00000087008	0.285075	ENSG00000169439
ENSG00000123416	0.285074	ENSG00000230201
ENSG00000114423	0.285073	ENSG00000118579
ENSG00000125089	0.285073	ENSG00000163541
ENSG00000027869	0.285071	ENSG00000140829
ENSG00000175274	0.285071	ENSG00000237637
ENSG00000235054	0.285071	ENSG00000258692
ENSG00000049618	0.28507	ENSG00000196712
ENSG00000007264	0.285069	ENSG00000129116
ENSG00000117569	0.285069	ENSG00000163251
ENSG00000211584	0.285069	ENSG00000280623
ENSG00000049239	0.285068	ENSG00000143847
ENSG00000151466	0.285068	ENSG00000181929
ENSG00000109458	0.285067	ENSG00000144677
ENSG00000186812	0.285067	ENSG00000225855
ENSG00000160883	0.285066	ENSG00000198563
ENSG00000101265	0.285065	ENSG00000142657
ENSG00000103353	0.285064	ENSG00000148356
ENSG00000130766	0.285064	ENSG00000179542
ENSG00000130475	0.285064	ENSG00000189266
ENSG00000086504	0.285063	ENSG00000109458
ENSG00000141367	0.285063	ENSG00000165280
ENSG00000124091	0.285062	ENSG00000142197
ENSG00000107281	0.285061	ENSG00000128463
ENSG00000164251	0.285061	ENSG00000211827
ENSG00000123130	0.285059	ENSG00000152291
ENSG00000099910	0.285059	ENSG00000160856
ENSG00000124171	0.285057	ENSG00000127824
ENSG00000101096	0.285056	ENSG00000167371
ENSG00000118579	0.285055	ENSG00000138182
ENSG00000100335	0.285055	ENSG00000165688
ENSG00000167985	0.285055	ENSG00000277149
ENSG00000119457	0.285054	ENSG00000182580
ENSG00000132906	0.285054	ENSG00000186866
ENSG00000162241	0.285054	ENSG00000234420
ENSG00000110841	0.285053	ENSG00000136840
ENSG00000107949	0.285053	ENSG00000161547
ENSG00000051620	0.285053	ENSG00000175538
ENSG00000133131	0.285053	ENSG00000255987
ENSG00000108405	0.285052	ENSG00000117480
ENSG00000123689	0.285052	ENSG00000205710
ENSG00000116205	0.285052	ENSG00000275111
ENSG00000236144	0.285051	ENSG00000257097
ENSG00000136869	0.28505	ENSG00000185252
ENSG00000141568	0.28505	ENSG00000235054
ENSG00000070495	0.285049	ENSG00000157181
ENSG00000154319	0.285049	ENSG00000165548
ENSG00000139351	0.285048	ENSG00000232564
ENSG00000183475	0.285048	ENSG00000236051
ENSG00000115128	0.285047	ENSG00000154144
ENSG00000165644	0.285047	ENSG00000182173
ENSG00000154165	0.285047	ENSG00000270392
ENSG00000092470	0.285046	ENSG00000113448
ENSG00000065308	0.285045	ENSG00000269313
ENSG00000081277	0.285044	ENSG00000091436
ENSG00000011405	0.285044	ENSG00000174720
ENSG00000168010	0.285044	ENSG00000180422
ENSG00000107745	0.285042	ENSG00000137275
ENSG00000162757	0.285042	ENSG00000171735
ENSG00000169087	0.285042	ENSG00000213347
ENSG00000014914	0.285041	ENSG00000133687
ENSG00000110934	0.285041	ENSG00000167716
ENSG00000081177	0.28504	ENSG00000136828
ENSG00000168476	0.28504	ENSG00000212743
ENSG00000136869	0.28504	ENSG00000258692
ENSG00000109790	0.285039	ENSG00000118482
ENSG00000064932	0.285039	ENSG00000168939
ENSG00000113448	0.285039	ENSG00000176714
ENSG00000114841	0.285038	ENSG00000183495
ENSG00000105409	0.285038	ENSG00000186480
ENSG00000072315	0.285037	ENSG00000239351
ENSG00000126062	0.285036	ENSG00000140463
ENSG00000128881	0.285036	ENSG00000171456
ENSG00000133884	0.285036	ENSG00000229692
ENSG00000128731	0.285036	ENSG00000235313
ENSG00000113645	0.285035	ENSG00000223764
ENSG00000095303	0.285033	ENSG00000174485
ENSG00000089876	0.285032	ENSG00000096401
ENSG00000057935	0.285032	ENSG00000108474
ENSG00000033100	0.28503	ENSG00000165782
ENSG00000148690	0.28503	ENSG00000254901
ENSG00000143842	0.285029	ENSG00000149328
ENSG00000051180	0.285029	ENSG00000204923
ENSG00000001084	0.285028	ENSG00000119397
ENSG00000070371	0.285028	ENSG00000229358
ENSG00000088002	0.285028	ENSG00000240563
ENSG00000169439	0.285025	ENSG00000185220
ENSG00000088682	0.285024	ENSG00000165527
ENSG00000070404	0.285024	ENSG00000255587
ENSG00000166801	0.285023	ENSG00000253352
ENSG00000040341	0.285023	ENSG00000257097
ENSG00000073861	0.285022	ENSG00000167371
ENSG00000141568	0.285022	ENSG00000167842
ENSG00000162396	0.285022	ENSG00000179941
ENSG00000046647	0.285022	ENSG00000196268
ENSG00000114850	0.285021	ENSG00000169446
ENSG00000145012	0.285021	ENSG00000248487
ENSG00000121742	0.28502	ENSG00000131370
ENSG00000198018	0.28502	ENSG00000204613
ENSG00000123636	0.285019	ENSG00000135272
ENSG00000139187	0.285019	ENSG00000183918
ENSG00000205250	0.285019	ENSG00000221988
ENSG00000132182	0.285019	ENSG00000224751
ENSG00000156313	0.285017	ENSG00000186306
ENSG00000121741	0.285017	ENSG00000243660
ENSG00000103888	0.285016	ENSG00000110987
ENSG00000102786	0.285015	ENSG00000134371
ENSG00000154920	0.285014	ENSG00000172508
ENSG00000123992	0.285014	ENSG00000196453
ENSG00000074803	0.285013	ENSG00000155980
ENSG00000011600	0.285013	ENSG00000159445
ENSG00000132879	0.285013	ENSG00000262074
ENSG00000137040	0.285012	ENSG00000164091
ENSG00000126247	0.285012	ENSG00000174227
ENSG00000183199	0.285012	ENSG00000244230
ENSG00000100697	0.285011	ENSG00000136869
ENSG00000131462	0.285011	ENSG00000154917
ENSG00000132256	0.285011	ENSG00000157601
ENSG00000168329	0.285011	ENSG00000180304
ENSG00000106554	0.28501	ENSG00000137073
ENSG00000159374	0.28501	ENSG00000162174
ENSG00000160014	0.28501	ENSG00000214402
ENSG00000069399	0.28501	ENSG00000226705
ENSG00000087245	0.285009	ENSG00000144369
ENSG00000113811	0.285009	ENSG00000185022
ENSG00000128040	0.285008	ENSG00000166963
ENSG00000165494	0.285008	ENSG00000239306
ENSG00000103540	0.285006	ENSG00000163535
ENSG00000185252	0.285005	ENSG00000234788
ENSG00000083520	0.285005	ENSG00000244112
ENSG00000170004	0.285005	ENSG00000267532
ENSG00000107331	0.285004	ENSG00000138738
ENSG00000134109	0.285004	ENSG00000156675
ENSG00000163577	0.285004	ENSG00000186994
ENSG00000124193	0.285003	ENSG00000160679
ENSG00000114520	0.285003	ENSG00000170234
ENSG00000108256	0.285003	ENSG00000171469
ENSG00000112246	0.285002	ENSG00000165644
ENSG00000101193	0.285002	ENSG00000240053
ENSG00000131089	0.285001	ENSG00000138069
ENSG00000132478	0.285001	ENSG00000140463
ENSG00000131069	0.285001	ENSG00000158435
ENSG00000118058	0.285001	ENSG00000226450
ENSG00000206557	0.285001	ENSG00000265491
ENSG00000133275	0.285	ENSG00000182162
ENSG00000109906	0.284999	ENSG00000166188
ENSG00000063127	0.284999	ENSG00000175782
ENSG00000100532	0.284999	ENSG00000196422
ENSG00000181472	0.284998	ENSG00000188613
ENSG00000157873	0.284998	ENSG00000254017
ENSG00000114480	0.284997	ENSG00000129422
ENSG00000129562	0.284997	ENSG00000174456
ENSG00000148337	0.284995	ENSG00000182979
ENSG00000075188	0.284993	ENSG00000105352
ENSG00000149499	0.284993	ENSG00000187747
ENSG00000125898	0.284992	ENSG00000165716
ENSG00000124541	0.284991	ENSG00000167207
ENSG00000124193	0.284989	ENSG00000168014
ENSG00000110063	0.284989	ENSG00000178761
ENSG00000164611	0.284989	ENSG00000182973
ENSG00000141098	0.284989	ENSG00000184292
ENSG00000138448	0.284989	ENSG00000220867
ENSG00000109787	0.284989	ENSG00000263465
ENSG00000086504	0.284988	ENSG00000126821
ENSG00000128510	0.284988	ENSG00000132122
ENSG00000102886	0.284988	ENSG00000137094
ENSG00000099956	0.284988	ENSG00000162889
ENSG00000165949	0.284988	ENSG00000187608
ENSG00000082497	0.284987	ENSG00000090316
ENSG00000090975	0.284987	ENSG00000140057
ENSG00000069702	0.284987	ENSG00000140968
ENSG00000062194	0.284987	ENSG00000151690
ENSG00000106366	0.284986	ENSG00000158201
ENSG00000188687	0.284986	ENSG00000212743
ENSG00000178585	0.284986	ENSG00000234127
ENSG00000103257	0.284985	ENSG00000143624
ENSG00000064932	0.284985	ENSG00000165416
ENSG00000162676	0.284985	ENSG00000172375
ENSG00000063587	0.284984	ENSG00000120533
ENSG00000115966	0.284984	ENSG00000185591
ENSG00000129538	0.284984	ENSG00000229474
ENSG00000011132	0.284983	ENSG00000117475
ENSG00000109911	0.284983	ENSG00000142459
ENSG00000105778	0.284983	ENSG00000182459
ENSG00000102781	0.284981	ENSG00000169194
ENSG00000215012	0.284981	ENSG00000258485
ENSG00000010327	0.28498	ENSG00000125868
ENSG00000166793	0.28498	ENSG00000167671
ENSG00000185869	0.28498	ENSG00000186185
ENSG00000136869	0.28498	ENSG00000186306
ENSG00000001167	0.28498	ENSG00000250290
ENSG00000117318	0.284979	ENSG00000123933
ENSG00000175390	0.284978	ENSG00000179222
ENSG00000167904	0.284978	ENSG00000253930
ENSG00000072609	0.284977	ENSG00000120029
ENSG00000116663	0.284977	ENSG00000156587
ENSG00000118508	0.284976	ENSG00000131653
ENSG00000170234	0.284976	ENSG00000197162
ENSG00000135597	0.284976	ENSG00000266173
ENSG00000065308	0.284974	ENSG00000197694
ENSG00000167291	0.284974	ENSG00000258476
ENSG00000092931	0.284973	ENSG00000213881
ENSG00000180353	0.284973	ENSG00000229236
ENSG00000112531	0.284973	ENSG00000255112
ENSG00000085265	0.284972	ENSG00000175538
ENSG00000167562	0.284972	ENSG00000180061
ENSG00000153253	0.284972	ENSG00000219249
ENSG00000080007	0.28497	ENSG00000142173
ENSG00000197622	0.284969	ENSG00000245164
ENSG00000004897	0.284968	ENSG00000144959
ENSG00000101213	0.284968	ENSG00000166845
ENSG00000147118	0.284968	ENSG00000171163
ENSG00000161405	0.284968	ENSG00000186141
ENSG00000146676	0.284967	ENSG00000154719
ENSG00000183570	0.284967	ENSG00000243811
ENSG00000184675	0.284967	ENSG00000257097
ENSG00000148399	0.284966	ENSG00000213085
ENSG00000171862	0.284966	ENSG00000218226
ENSG00000134216	0.284965	ENSG00000170871
ENSG00000101557	0.284965	ENSG00000175166
ENSG00000168939	0.284965	ENSG00000175193
ENSG00000133805	0.284964	ENSG00000269907
ENSG00000138760	0.284963	ENSG00000145907
ENSG00000256188	0.284963	ENSG00000265727
ENSG00000081277	0.284962	ENSG00000119862
ENSG00000113758	0.284961	ENSG00000234369
ENSG00000136891	0.28496	ENSG00000144118
ENSG00000118246	0.284959	ENSG00000168014
ENSG00000144445	0.284959	ENSG00000198252
ENSG00000165156	0.284958	ENSG00000187187
ENSG00000151445	0.284958	ENSG00000239605
ENSG00000100139	0.284957	ENSG00000163728
ENSG00000116285	0.284956	ENSG00000161381
ENSG00000166311	0.284956	ENSG00000180855
ENSG00000171940	0.284956	ENSG00000189298
ENSG00000135632	0.284955	ENSG00000251441
ENSG00000138085	0.284954	ENSG00000173210
ENSG00000141098	0.284954	ENSG00000185869
ENSG00000137501	0.284954	ENSG00000270959
ENSG00000099219	0.284953	ENSG00000198825
ENSG00000001629	0.284952	ENSG00000177479
ENSG00000106261	0.284951	ENSG00000140968
ENSG00000135749	0.284951	ENSG00000211777
ENSG00000104419	0.284951	ENSG00000253522
ENSG00000159618	0.28495	ENSG00000168612
ENSG00000115355	0.28495	ENSG00000181215
ENSG00000164338	0.284948	ENSG00000226891
ENSG00000025293	0.284947	ENSG00000129173
ENSG00000110395	0.284947	ENSG00000196329
ENSG00000102908	0.284947	ENSG00000272899
ENSG00000093183	0.284946	ENSG00000144468
ENSG00000026751	0.284946	ENSG00000271503
ENSG00000109079	0.284945	ENSG00000137710
ENSG00000060762	0.284945	ENSG00000187187
ENSG00000258869	0.284945	ENSG00000259956
ENSG00000114126	0.284942	ENSG00000136869
ENSG00000002745	0.284942	ENSG00000174607
ENSG00000167380	0.284942	ENSG00000180008
ENSG00000167257	0.284942	ENSG00000183495
ENSG00000086475	0.284941	ENSG00000088305
ENSG00000072609	0.284941	ENSG00000197860
ENSG00000100461	0.28494	ENSG00000109906
ENSG00000125457	0.28494	ENSG00000215580
ENSG00000107742	0.284939	ENSG00000108840
ENSG00000142065	0.284938	ENSG00000154734
ENSG00000120210	0.284938	ENSG00000180008
ENSG00000135218	0.284938	ENSG00000198730
ENSG00000143434	0.284936	ENSG00000175216
ENSG00000105497	0.284935	ENSG00000165102
ENSG00000137265	0.284935	ENSG00000166743
ENSG00000106305	0.284933	ENSG00000148908
ENSG00000075240	0.284932	ENSG00000117362
ENSG00000174943	0.284931	ENSG00000215704
ENSG00000082213	0.284931	ENSG00000233830
ENSG00000100461	0.28493	ENSG00000125945
ENSG00000118900	0.28493	ENSG00000146904
ENSG00000106624	0.28493	ENSG00000162298
ENSG00000077721	0.284929	ENSG00000104904
ENSG00000171621	0.284929	ENSG00000213585
ENSG00000196850	0.284929	ENSG00000241120
ENSG00000238086	0.284929	ENSG00000259151
ENSG00000022277	0.284928	ENSG00000090316
ENSG00000114923	0.284928	ENSG00000135317
ENSG00000138964	0.284928	ENSG00000225014
ENSG00000016490	0.284927	ENSG00000152700
ENSG00000066382	0.284927	ENSG00000163697
ENSG00000089060	0.284926	ENSG00000205339
ENSG00000112514	0.284925	ENSG00000198931
ENSG00000088930	0.284924	ENSG00000104885
ENSG00000105676	0.284924	ENSG00000127948
ENSG00000157106	0.284924	ENSG00000187778
ENSG00000120925	0.284923	ENSG00000175538
ENSG00000074966	0.284922	ENSG00000104081
ENSG00000100749	0.284922	ENSG00000123080
ENSG00000157322	0.284921	ENSG00000171365
ENSG00000142186	0.28492	ENSG00000167261
ENSG00000174606	0.28492	ENSG00000186352
ENSG00000198836	0.28492	ENSG00000230988
ENSG00000131187	0.284919	ENSG00000170571
ENSG00000180198	0.284919	ENSG00000196466
ENSG00000063587	0.284918	ENSG00000185869
ENSG00000174125	0.284916	ENSG00000179331
ENSG00000259335	0.284916	ENSG00000272645
ENSG00000073578	0.284915	ENSG00000131374
ENSG00000100441	0.284915	ENSG00000141568
ENSG00000104812	0.284915	ENSG00000159374
ENSG00000188026	0.284915	ENSG00000225697
ENSG00000111371	0.284914	ENSG00000179361
ENSG00000118922	0.284913	ENSG00000129968
ENSG00000158636	0.284913	ENSG00000198815
ENSG00000197056	0.284913	ENSG00000275111
ENSG00000118513	0.284912	ENSG00000124782
ENSG00000126705	0.284912	ENSG00000135144
ENSG00000143398	0.284912	ENSG00000172578
ENSG00000132635	0.284912	ENSG00000185591
ENSG00000171940	0.284911	ENSG00000186204
ENSG00000166484	0.284911	ENSG00000196458
ENSG00000107317	0.28491	ENSG00000148426
ENSG00000108798	0.284909	ENSG00000119203
ENSG00000155016	0.284909	ENSG00000234788
ENSG00000185811	0.284909	ENSG00000277734
ENSG00000063177	0.284906	ENSG00000129749
ENSG00000026508	0.284906	ENSG00000169758
ENSG00000137871	0.284905	ENSG00000157978
ENSG00000116852	0.284905	ENSG00000197818
ENSG00000036530	0.284903	ENSG00000115355
ENSG00000087903	0.284903	ENSG00000172315
ENSG00000108176	0.284903	ENSG00000185252
ENSG00000113108	0.284903	ENSG00000198301
ENSG00000118579	0.284902	ENSG00000162065
ENSG00000163527	0.284901	ENSG00000258511
ENSG00000091972	0.2849	ENSG00000143373
ENSG00000111087	0.2849	ENSG00000155368
ENSG00000129467	0.2849	ENSG00000157388
ENSG00000144468	0.2849	ENSG00000178338
ENSG00000199568	0.2849	ENSG00000274978
ENSG00000132334	0.284899	ENSG00000215704
ENSG00000090432	0.284897	ENSG00000144161
ENSG00000095777	0.284897	ENSG00000171724
ENSG00000108256	0.284897	ENSG00000245848
ENSG00000093183	0.284896	ENSG00000164611
ENSG00000197912	0.284896	ENSG00000198089
ENSG00000175193	0.284895	ENSG00000197818
ENSG00000205307	0.284895	ENSG00000233204
ENSG00000131467	0.284895	ENSG00000247572
ENSG00000133243	0.284894	ENSG00000135597
ENSG00000152454	0.284894	ENSG00000169718
ENSG00000101265	0.284894	ENSG00000172543
ENSG00000179331	0.284894	ENSG00000183340
ENSG00000103740	0.284893	ENSG00000119782
ENSG00000135318	0.284892	ENSG00000164114
ENSG00000196782	0.284892	ENSG00000257923
ENSG00000174276	0.284891	ENSG00000179604
ENSG00000115904	0.284891	ENSG00000183340
ENSG00000100906	0.28489	ENSG00000240137
ENSG00000165102	0.284889	ENSG00000179562
ENSG00000085265	0.284889	ENSG00000181790
ENSG00000096063	0.284887	ENSG00000110721
ENSG00000125089	0.284887	ENSG00000166681
ENSG00000103269	0.284887	ENSG00000188107
ENSG00000092098	0.284887	ENSG00000213928
ENSG00000134627	0.284887	ENSG00000241429
ENSG00000083937	0.284887	ENSG00000260231
ENSG00000164944	0.284886	ENSG00000221978
ENSG00000066248	0.284885	ENSG00000126003
ENSG00000131018	0.284885	ENSG00000182934
ENSG00000115604	0.284884	ENSG00000134539
ENSG00000137441	0.284884	ENSG00000181215
ENSG00000102409	0.284884	ENSG00000215105
ENSG00000139631	0.284883	ENSG00000206053
ENSG00000076242	0.284883	ENSG00000253930
ENSG00000074266	0.284882	ENSG00000105136
ENSG00000163605	0.284882	ENSG00000247556
ENSG00000117862	0.28488	ENSG00000125356
ENSG00000163600	0.28488	ENSG00000184389
ENSG00000076685	0.28488	ENSG00000239605
ENSG00000168772	0.284879	ENSG00000181036
ENSG00000188171	0.284879	ENSG00000269837
ENSG00000080947	0.284878	ENSG00000232587
ENSG00000073849	0.284877	ENSG00000107719
ENSG00000068400	0.284877	ENSG00000111530
ENSG00000152969	0.284877	ENSG00000249274
ENSG00000100600	0.284876	ENSG00000171051
ENSG00000023697	0.284876	ENSG00000181722
ENSG00000134375	0.284876	ENSG00000183048
ENSG00000143355	0.284876	ENSG00000224614
ENSG00000171877	0.284876	ENSG00000258886
ENSG00000106344	0.284875	ENSG00000138002
ENSG00000118579	0.284875	ENSG00000174501
ENSG00000116711	0.284875	ENSG00000182827
ENSG00000159256	0.284874	ENSG00000198382
ENSG00000174365	0.284874	ENSG00000199545
ENSG00000185811	0.284874	ENSG00000276116
ENSG00000113448	0.284873	ENSG00000147416
ENSG00000116871	0.284873	ENSG00000168917
ENSG00000197622	0.284873	ENSG00000254004
ENSG00000150687	0.284872	ENSG00000183918
ENSG00000107036	0.284871	ENSG00000136205
ENSG00000163866	0.284871	ENSG00000198663
ENSG00000124374	0.284869	ENSG00000196267
ENSG00000125834	0.284868	ENSG00000128607
ENSG00000099290	0.284867	ENSG00000111877
ENSG00000162654	0.284867	ENSG00000184470
ENSG00000136811	0.284866	ENSG00000146676
ENSG00000010310	0.284866	ENSG00000166233
ENSG00000106809	0.284865	ENSG00000116824
ENSG00000112659	0.284865	ENSG00000120616
ENSG00000159733	0.284865	ENSG00000226137
ENSG00000107719	0.284864	ENSG00000159423
ENSG00000117245	0.284864	ENSG00000213071
ENSG00000090612	0.284863	ENSG00000127334
ENSG00000110700	0.284863	ENSG00000143797
ENSG00000135473	0.284863	ENSG00000248483
ENSG00000073111	0.28486	ENSG00000169252
ENSG00000138180	0.284859	ENSG00000155980
ENSG00000111058	0.284859	ENSG00000234684
ENSG00000109971	0.284858	ENSG00000112290
ENSG00000141380	0.284858	ENSG00000155761
ENSG00000109321	0.284858	ENSG00000159314
ENSG00000184675	0.284858	ENSG00000198205
ENSG00000159314	0.284858	ENSG00000263787
ENSG00000144677	0.284857	ENSG00000152795
ENSG00000065665	0.284857	ENSG00000198346
ENSG00000163697	0.284856	ENSG00000196549
ENSG00000017797	0.284855	ENSG00000113966
ENSG00000114166	0.284855	ENSG00000122367
ENSG00000114841	0.284855	ENSG00000132549
ENSG00000168679	0.284855	ENSG00000232564
ENSG00000089351	0.284854	ENSG00000124120
ENSG00000125821	0.284854	ENSG00000155229
ENSG00000103037	0.284853	ENSG00000136379
ENSG00000109321	0.284853	ENSG00000177125
ENSG00000147535	0.284853	ENSG00000186814
ENSG00000142494	0.284851	ENSG00000142512
ENSG00000093000	0.284851	ENSG00000163932
ENSG00000126106	0.284851	ENSG00000163960
ENSG00000137441	0.284851	ENSG00000165644
ENSG00000124357	0.28485	ENSG00000141627
ENSG00000163874	0.28485	ENSG00000182013
ENSG00000099246	0.28485	ENSG00000182872
ENSG00000140525	0.284848	ENSG00000226891
ENSG00000088305	0.284847	ENSG00000183597
ENSG00000174695	0.284847	ENSG00000186153
ENSG00000129116	0.284847	ENSG00000213049
ENSG00000171302	0.284847	ENSG00000290444
ENSG00000113758	0.284846	ENSG00000116701
ENSG00000044459	0.284846	ENSG00000134046
ENSG00000100647	0.284846	ENSG00000211771
ENSG00000063169	0.284845	ENSG00000113300
ENSG00000115318	0.284845	ENSG00000234684
ENSG00000090316	0.284844	ENSG00000160211
ENSG00000114416	0.284843	ENSG00000140006
ENSG00000214626	0.284843	ENSG00000223896
ENSG00000100461	0.284842	ENSG00000102543
ENSG00000068323	0.284842	ENSG00000179144
ENSG00000154518	0.284842	ENSG00000187730
ENSG00000135912	0.284842	ENSG00000213585
ENSG00000160685	0.284841	ENSG00000205771
ENSG00000121892	0.28484	ENSG00000189164
ENSG00000079263	0.284839	ENSG00000102081
ENSG00000144218	0.284839	ENSG00000276778
ENSG00000072315	0.284838	ENSG00000196396
ENSG00000171100	0.284838	ENSG00000223516
ENSG00000011485	0.284836	ENSG00000136280
ENSG00000152795	0.284836	ENSG00000164631
ENSG00000153395	0.284835	ENSG00000170962
ENSG00000128604	0.284835	ENSG00000254838
ENSG00000080822	0.284834	ENSG00000113758
ENSG00000163348	0.284834	ENSG00000196923
ENSG00000182183	0.284834	ENSG00000197530
ENSG00000137449	0.284834	ENSG00000235865
ENSG00000017797	0.284833	ENSG00000106588
ENSG00000152969	0.284833	ENSG00000196586
ENSG00000167566	0.284832	ENSG00000182173
ENSG00000143409	0.284831	ENSG00000213903
ENSG00000089775	0.284831	ENSG00000266338
ENSG00000104970	0.28483	ENSG00000171126
ENSG00000083520	0.284828	ENSG00000100030
ENSG00000119900	0.284828	ENSG00000150347
ENSG00000100749	0.284828	ENSG00000197566
ENSG00000011304	0.284828	ENSG00000267796
ENSG00000124225	0.284827	ENSG00000173744
ENSG00000135245	0.284827	ENSG00000186230
ENSG00000135317	0.284826	ENSG00000164300
ENSG00000124429	0.284826	ENSG00000171150
ENSG00000135269	0.284826	ENSG00000175592
ENSG00000105327	0.284826	ENSG00000178567
ENSG00000144645	0.284826	ENSG00000211865
ENSG00000101457	0.284825	ENSG00000168090
ENSG00000095485	0.284824	ENSG00000136869
ENSG00000124508	0.284823	ENSG00000197372
ENSG00000028528	0.284823	ENSG00000245164
ENSG00000143344	0.284822	ENSG00000160710
ENSG00000182095	0.284822	ENSG00000197965
ENSG00000137449	0.284821	ENSG00000154059
ENSG00000128604	0.284821	ENSG00000276961
ENSG00000122417	0.28482	ENSG00000157985
ENSG00000128438	0.28482	ENSG00000165480
ENSG00000131914	0.28482	ENSG00000241429
ENSG00000142544	0.284819	ENSG00000187210
ENSG00000110367	0.284818	ENSG00000135390
ENSG00000122565	0.284818	ENSG00000147421
ENSG00000136059	0.284816	ENSG00000141295
ENSG00000118113	0.284816	ENSG00000165140
ENSG00000163827	0.284816	ENSG00000173674
ENSG00000014138	0.284816	ENSG00000196313
ENSG00000237248	0.284816	ENSG00000270959
ENSG00000073861	0.284815	ENSG00000134070
ENSG00000099290	0.284815	ENSG00000135604
ENSG00000204381	0.284814	ENSG00000216636
ENSG00000137449	0.284813	ENSG00000143515
ENSG00000154359	0.284813	ENSG00000157978
ENSG00000170836	0.284813	ENSG00000185485
ENSG00000183495	0.284813	ENSG00000211965
ENSG00000171115	0.284813	ENSG00000269235
ENSG00000109654	0.284812	ENSG00000128253
ENSG00000139537	0.284812	ENSG00000169021
ENSG00000079805	0.284812	ENSG00000249459
ENSG00000149182	0.284811	ENSG00000152700
ENSG00000167363	0.28481	ENSG00000185379
ENSG00000204315	0.284806	ENSG00000274286
ENSG00000108932	0.284806	ENSG00000275111
ENSG00000079435	0.284805	ENSG00000131779
ENSG00000131459	0.284805	ENSG00000134955
ENSG00000150637	0.284805	ENSG00000152413
ENSG00000010671	0.284805	ENSG00000184557
ENSG00000183011	0.284805	ENSG00000197841
ENSG00000247746	0.284805	ENSG00000276045
ENSG00000006831	0.284804	ENSG00000100731
ENSG00000108932	0.284804	ENSG00000112303
ENSG00000119820	0.284804	ENSG00000147164
ENSG00000131845	0.284804	ENSG00000172123
ENSG00000172840	0.284803	ENSG00000187607
ENSG00000004779	0.284802	ENSG00000163527
ENSG00000101460	0.284802	ENSG00000230061
ENSG00000184232	0.284801	ENSG00000196329
ENSG00000163362	0.284801	ENSG00000196358
ENSG00000095303	0.284801	ENSG00000259343
ENSG00000100968	0.284801	ENSG00000265929
ENSG00000047849	0.2848	ENSG00000115241
ENSG00000142657	0.2848	ENSG00000153395
ENSG00000132801	0.2848	ENSG00000163788
ENSG00000100592	0.2848	ENSG00000196591
ENSG00000124701	0.284797	ENSG00000133816
ENSG00000083857	0.284795	ENSG00000180354
ENSG00000180739	0.284795	ENSG00000237248
ENSG00000064547	0.284794	ENSG00000163959
ENSG00000113716	0.284793	ENSG00000125629
ENSG00000177311	0.284793	ENSG00000186866
ENSG00000046653	0.284792	ENSG00000126003
ENSG00000088543	0.284792	ENSG00000154764
ENSG00000113716	0.28479	ENSG00000159322
ENSG00000105220	0.28479	ENSG00000258527
ENSG00000177879	0.284789	ENSG00000196466
ENSG00000134569	0.284789	ENSG00000230366
ENSG00000008405	0.284788	ENSG00000078399
ENSG00000138101	0.284788	ENSG00000162542
ENSG00000196876	0.284788	ENSG00000241429
ENSG00000131779	0.284788	ENSG00000247572
ENSG00000135631	0.284787	ENSG00000135916
ENSG00000069399	0.284786	ENSG00000186812
ENSG00000179967	0.284786	ENSG00000239948
ENSG00000135424	0.284784	ENSG00000170801
ENSG00000099942	0.284783	ENSG00000119401
ENSG00000111640	0.284783	ENSG00000152061
ENSG00000104970	0.284783	ENSG00000180739
ENSG00000048991	0.284781	ENSG00000124155
ENSG00000068912	0.28478	ENSG00000123636
ENSG00000116830	0.284778	ENSG00000124782
ENSG00000124209	0.284778	ENSG00000127334
ENSG00000130449	0.284778	ENSG00000146592
ENSG00000105726	0.284778	ENSG00000182179
ENSG00000180257	0.284778	ENSG00000254838
ENSG00000161013	0.284777	ENSG00000173599
ENSG00000119402	0.284777	ENSG00000261286
ENSG00000169032	0.284776	ENSG00000180884
ENSG00000165698	0.284776	ENSG00000204613
ENSG00000130821	0.284774	ENSG00000167705
ENSG00000198121	0.284774	ENSG00000198561
ENSG00000108039	0.284773	ENSG00000118965
ENSG00000168092	0.284773	ENSG00000184068
ENSG00000083817	0.284773	ENSG00000276045
ENSG00000169704	0.284772	ENSG00000205038
ENSG00000101452	0.284772	ENSG00000225190
ENSG00000124098	0.284772	ENSG00000261064
ENSG00000129048	0.284771	ENSG00000178700
ENSG00000105854	0.28477	ENSG00000184867
ENSG00000155966	0.28477	ENSG00000240505
ENSG00000213050	0.28477	ENSG00000259335
ENSG00000021488	0.284768	ENSG00000162775
ENSG00000157426	0.284768	ENSG00000188886
ENSG00000000460	0.284767	ENSG00000126351
ENSG00000050438	0.284767	ENSG00000139629
ENSG00000111665	0.284767	ENSG00000168071
ENSG00000166347	0.284767	ENSG00000172940
ENSG00000108094	0.284765	ENSG00000145012
ENSG00000122188	0.284765	ENSG00000175414
ENSG00000113719	0.284765	ENSG00000275700
ENSG00000135447	0.284765	ENSG00000290444
ENSG00000148288	0.284764	ENSG00000179144
ENSG00000048471	0.284763	ENSG00000077157
ENSG00000132704	0.284763	ENSG00000133424
ENSG00000134463	0.284763	ENSG00000142186
ENSG00000118518	0.284763	ENSG00000220867
ENSG00000167088	0.284762	ENSG00000171992
ENSG00000134480	0.284761	ENSG00000178449
ENSG00000164970	0.284761	ENSG00000186272
ENSG00000080986	0.28476	ENSG00000123080
ENSG00000073464	0.28476	ENSG00000196646
ENSG00000160991	0.28476	ENSG00000203758
ENSG00000111665	0.28476	ENSG00000259823
ENSG00000188522	0.284759	ENSG00000198586
ENSG00000196189	0.284758	ENSG00000240563
ENSG00000127870	0.284758	ENSG00000275793
ENSG00000008405	0.284757	ENSG00000160271
ENSG00000132680	0.284757	ENSG00000185122
ENSG00000185697	0.284756	ENSG00000196220
ENSG00000157600	0.284756	ENSG00000196498
ENSG00000135116	0.284756	ENSG00000197465
ENSG00000082497	0.284754	ENSG00000105229
ENSG00000124226	0.284754	ENSG00000198146
ENSG00000109189	0.284753	ENSG00000162222
ENSG00000158163	0.284753	ENSG00000165181
ENSG00000187193	0.284753	ENSG00000196466
ENSG00000140006	0.284753	ENSG00000198818
ENSG00000120910	0.284752	ENSG00000128739
ENSG00000160593	0.284752	ENSG00000196235
ENSG00000008324	0.284751	ENSG00000132963
ENSG00000135974	0.284751	ENSG00000227268
ENSG00000079462	0.28475	ENSG00000137168
ENSG00000162739	0.28475	ENSG00000165480
ENSG00000103534	0.284749	ENSG00000167994
ENSG00000132846	0.284749	ENSG00000226419
ENSG00000103740	0.284748	ENSG00000115641
ENSG00000027075	0.284748	ENSG00000160318
ENSG00000106031	0.284748	ENSG00000197622
ENSG00000129667	0.284748	ENSG00000247315
ENSG00000101391	0.284748	ENSG00000258733
ENSG00000070610	0.284747	ENSG00000117410
ENSG00000139178	0.284747	ENSG00000149289
ENSG00000148803	0.284747	ENSG00000176595
ENSG00000164105	0.284747	ENSG00000182973
ENSG00000110318	0.284746	ENSG00000174348
ENSG00000116213	0.284746	ENSG00000179397
ENSG00000165626	0.284746	ENSG00000183166
ENSG00000172943	0.284746	ENSG00000188612
ENSG00000111058	0.284745	ENSG00000118804
ENSG00000080986	0.284745	ENSG00000146192
ENSG00000100387	0.284744	ENSG00000211776
ENSG00000142185	0.284744	ENSG00000213463
ENSG00000074356	0.284744	ENSG00000244627
ENSG00000134463	0.284743	ENSG00000167261
ENSG00000143847	0.284742	ENSG00000167105
ENSG00000101236	0.284742	ENSG00000181826
ENSG00000121879	0.284741	ENSG00000138777
ENSG00000115993	0.284741	ENSG00000183813
ENSG00000163930	0.284741	ENSG00000184956
ENSG00000116675	0.284741	ENSG00000214244
ENSG00000164366	0.284741	ENSG00000216636
ENSG00000134294	0.284741	ENSG00000237649
ENSG00000101811	0.28474	ENSG00000122435
ENSG00000002549	0.28474	ENSG00000135114
ENSG00000114956	0.28474	ENSG00000196670
ENSG00000144445	0.284739	ENSG00000170571
ENSG00000109667	0.284739	ENSG00000178623
ENSG00000022840	0.284739	ENSG00000180667
ENSG00000163322	0.284738	ENSG00000165102
ENSG00000089057	0.284738	ENSG00000239883
ENSG00000102531	0.284737	ENSG00000114209
ENSG00000135966	0.284737	ENSG00000141258
ENSG00000142252	0.284737	ENSG00000164151
ENSG00000144560	0.284737	ENSG00000231395
ENSG00000120913	0.284736	ENSG00000151882
ENSG00000165685	0.284736	ENSG00000173171
ENSG00000175581	0.284736	ENSG00000231889
ENSG00000127191	0.284735	ENSG00000203668
ENSG00000023330	0.284733	ENSG00000141012
ENSG00000151690	0.284733	ENSG00000155868
ENSG00000156026	0.284732	ENSG00000172932
ENSG00000138964	0.284731	ENSG00000141579
ENSG00000176024	0.284731	ENSG00000180257
ENSG00000095585	0.284731	ENSG00000184226
ENSG00000183475	0.284731	ENSG00000186310
ENSG00000170604	0.284729	ENSG00000187210
ENSG00000067840	0.284728	ENSG00000159618
ENSG00000155508	0.284727	ENSG00000165501
ENSG00000058262	0.284727	ENSG00000183048
ENSG00000075218	0.284726	ENSG00000135476
ENSG00000116580	0.284725	ENSG00000119335
ENSG00000100379	0.284725	ENSG00000121753
ENSG00000011405	0.284725	ENSG00000121879
ENSG00000134453	0.284725	ENSG00000139631
ENSG00000100592	0.284724	ENSG00000241404
ENSG00000141627	0.284723	ENSG00000204152
ENSG00000134061	0.284722	ENSG00000163026
ENSG00000066697	0.284722	ENSG00000163608
ENSG00000185972	0.284721	ENSG00000230399
ENSG00000136383	0.28472	ENSG00000184481
ENSG00000086758	0.284719	ENSG00000112118
ENSG00000004700	0.284719	ENSG00000196110
ENSG00000237248	0.284718	ENSG00000245534
ENSG00000077147	0.284716	ENSG00000130726
ENSG00000164086	0.284716	ENSG00000164251
ENSG00000049618	0.284716	ENSG00000198286
ENSG00000121075	0.284715	ENSG00000143621
ENSG00000130511	0.284715	ENSG00000183918
ENSG00000147475	0.284715	ENSG00000221843
ENSG00000136522	0.284715	ENSG00000230399
ENSG00000257218	0.284715	ENSG00000281376
ENSG00000060558	0.284714	ENSG00000116604
ENSG00000060762	0.284714	ENSG00000176714
ENSG00000005007	0.284713	ENSG00000163945
ENSG00000213741	0.284713	ENSG00000259736
ENSG00000152332	0.284713	ENSG00000269293
ENSG00000158806	0.284712	ENSG00000164284
ENSG00000143624	0.284712	ENSG00000171150
ENSG00000143753	0.284712	ENSG00000197183
ENSG00000008710	0.284712	ENSG00000197694
ENSG00000137040	0.284711	ENSG00000198841
ENSG00000137266	0.28471	ENSG00000169397
ENSG00000189166	0.28471	ENSG00000223482
ENSG00000156968	0.28471	ENSG00000240853
ENSG00000154059	0.284709	ENSG00000164134
ENSG00000178852	0.284708	ENSG00000179388
ENSG00000068489	0.284708	ENSG00000221978
ENSG00000138071	0.284707	ENSG00000160410
ENSG00000137070	0.284707	ENSG00000165238
ENSG00000170473	0.284706	ENSG00000186265
ENSG00000119574	0.284705	ENSG00000196782
ENSG00000161040	0.284705	ENSG00000261801
ENSG00000140006	0.284704	ENSG00000153179
ENSG00000105810	0.284704	ENSG00000214279
ENSG00000074603	0.284704	ENSG00000238083
ENSG00000116062	0.284703	ENSG00000154262
ENSG00000103194	0.284703	ENSG00000180061
ENSG00000138185	0.284703	ENSG00000188761
ENSG00000154760	0.284702	ENSG00000186047
ENSG00000132603	0.284702	ENSG00000189266
ENSG00000101367	0.284701	ENSG00000161547
ENSG00000034713	0.284701	ENSG00000187741
ENSG00000108309	0.284701	ENSG00000274211
ENSG00000163348	0.2847	ENSG00000171051
ENSG00000166793	0.2847	ENSG00000171914
ENSG00000211772	0.2847	ENSG00000254275
ENSG00000095383	0.284699	ENSG00000227688
ENSG00000063169	0.284697	ENSG00000119335
ENSG00000146373	0.284697	ENSG00000158163
ENSG00000121753	0.284696	ENSG00000125826
ENSG00000071242	0.284696	ENSG00000131023
ENSG00000101916	0.284696	ENSG00000153283
ENSG00000163516	0.284696	ENSG00000241155
ENSG00000153064	0.284695	ENSG00000182903
ENSG00000125970	0.284693	ENSG00000131467
ENSG00000083844	0.284692	ENSG00000112514
ENSG00000120210	0.284692	ENSG00000198538
ENSG00000143224	0.284692	ENSG00000198901
ENSG00000159023	0.284691	ENSG00000173542
ENSG00000163960	0.284691	ENSG00000197530
ENSG00000172817	0.284691	ENSG00000208018
ENSG00000128872	0.28469	ENSG00000131791
ENSG00000157873	0.28469	ENSG00000212743
ENSG00000170584	0.284689	ENSG00000231721
ENSG00000122126	0.284688	ENSG00000133063
ENSG00000026751	0.284688	ENSG00000213809
ENSG00000163606	0.284688	ENSG00000256537
ENSG00000101773	0.284687	ENSG00000116690
ENSG00000100450	0.284687	ENSG00000134755
ENSG00000157554	0.284687	ENSG00000173391
ENSG00000106588	0.284687	ENSG00000198815
ENSG00000157637	0.284687	ENSG00000198858
ENSG00000121210	0.284687	ENSG00000232869
ENSG00000136490	0.284687	ENSG00000238606
ENSG00000185252	0.284687	ENSG00000254838
ENSG00000077684	0.284686	ENSG00000144935
ENSG00000128059	0.284686	ENSG00000254004
ENSG00000089902	0.284685	ENSG00000109083
ENSG00000091106	0.284685	ENSG00000161091
ENSG00000118046	0.284685	ENSG00000214517
ENSG00000080503	0.284683	ENSG00000083168
ENSG00000068097	0.284683	ENSG00000176986
ENSG00000174600	0.284683	ENSG00000183386
ENSG00000072315	0.284683	ENSG00000198113
ENSG00000075340	0.284682	ENSG00000110911
ENSG00000113387	0.284682	ENSG00000122565
ENSG00000126217	0.284681	ENSG00000163104
ENSG00000160883	0.284681	ENSG00000163932
ENSG00000072609	0.28468	ENSG00000165233
ENSG00000100519	0.28468	ENSG00000183520
ENSG00000226705	0.28468	ENSG00000258692
ENSG00000086712	0.284679	ENSG00000163959
ENSG00000121940	0.284679	ENSG00000174501
ENSG00000010327	0.284679	ENSG00000176714
ENSG00000131023	0.284678	ENSG00000163125
ENSG00000149658	0.284678	ENSG00000186153
ENSG00000022277	0.284678	ENSG00000186306
ENSG00000118579	0.284677	ENSG00000158158
ENSG00000172716	0.284677	ENSG00000240954
ENSG00000026508	0.284676	ENSG00000123080
ENSG00000146112	0.284676	ENSG00000205309
ENSG00000171466	0.284676	ENSG00000213638
ENSG00000027075	0.284675	ENSG00000107679
ENSG00000144909	0.284675	ENSG00000182544
ENSG00000105136	0.284673	ENSG00000185220
ENSG00000105341	0.284672	ENSG00000118508
ENSG00000099330	0.284671	ENSG00000196199
ENSG00000015285	0.284671	ENSG00000204311
ENSG00000073578	0.28467	ENSG00000092067
ENSG00000084070	0.28467	ENSG00000124429
ENSG00000118705	0.28467	ENSG00000173120
ENSG00000060140	0.284669	ENSG00000115274
ENSG00000165240	0.284669	ENSG00000277632
ENSG00000168476	0.284668	ENSG00000182841
ENSG00000138303	0.284668	ENSG00000186310
ENSG00000157388	0.284668	ENSG00000197321
ENSG00000004897	0.284667	ENSG00000133193
ENSG00000128245	0.284667	ENSG00000136478
ENSG00000150045	0.284667	ENSG00000150054
ENSG00000123353	0.284667	ENSG00000154767
ENSG00000156026	0.284666	ENSG00000159086
ENSG00000028277	0.284666	ENSG00000205559
ENSG00000137770	0.284664	ENSG00000167005
ENSG00000135272	0.284664	ENSG00000244437
ENSG00000100644	0.284663	ENSG00000169752
ENSG00000150990	0.284663	ENSG00000175309
ENSG00000100403	0.284662	ENSG00000168092
ENSG00000140006	0.284662	ENSG00000183864
ENSG00000081760	0.284662	ENSG00000186204
ENSG00000169727	0.284662	ENSG00000270772
ENSG00000133019	0.284661	ENSG00000154133
ENSG00000128059	0.284661	ENSG00000189164
ENSG00000050405	0.28466	ENSG00000171848
ENSG00000084676	0.284659	ENSG00000155508
ENSG00000147364	0.284658	ENSG00000154124
ENSG00000165156	0.284658	ENSG00000165233
ENSG00000100379	0.284658	ENSG00000169660
ENSG00000132300	0.284658	ENSG00000224101
ENSG00000158941	0.284658	ENSG00000269956
ENSG00000010017	0.284657	ENSG00000125970
ENSG00000011405	0.284657	ENSG00000137842
ENSG00000124209	0.284655	ENSG00000127663
ENSG00000153214	0.284655	ENSG00000177191
ENSG00000145216	0.284654	ENSG00000196507
ENSG00000137055	0.284653	ENSG00000138617
ENSG00000165102	0.284653	ENSG00000271699
ENSG00000095303	0.284651	ENSG00000123360
ENSG00000130821	0.284651	ENSG00000139514
ENSG00000118513	0.284651	ENSG00000166446
ENSG00000117425	0.284651	ENSG00000170871
ENSG00000182183	0.284651	ENSG00000186767
ENSG00000129204	0.28465	ENSG00000154240
ENSG00000093183	0.284649	ENSG00000137814
ENSG00000087903	0.284649	ENSG00000186298
ENSG00000103152	0.284648	ENSG00000203758
ENSG00000111860	0.284647	ENSG00000151835
ENSG00000185252	0.284647	ENSG00000197050
ENSG00000214077	0.284647	ENSG00000228599
ENSG00000007541	0.284644	ENSG00000100711
ENSG00000089820	0.284644	ENSG00000135506
ENSG00000044459	0.284643	ENSG00000142197
ENSG00000178700	0.284643	ENSG00000267028
ENSG00000038358	0.284641	ENSG00000103168
ENSG00000222248	0.284641	ENSG00000234636
ENSG00000081181	0.28464	ENSG00000108829
ENSG00000153147	0.28464	ENSG00000162702
ENSG00000013725	0.28464	ENSG00000231378
ENSG00000082805	0.284639	ENSG00000148229
ENSG00000137486	0.284639	ENSG00000158286
ENSG00000130821	0.284639	ENSG00000168477
ENSG00000146122	0.284639	ENSG00000185442
ENSG00000107338	0.284637	ENSG00000120705
ENSG00000068078	0.284636	ENSG00000079257
ENSG00000146858	0.284636	ENSG00000196569
ENSG00000007264	0.284635	ENSG00000107331
ENSG00000181004	0.284635	ENSG00000203668
ENSG00000137871	0.284634	ENSG00000143952
ENSG00000158711	0.284634	ENSG00000163541
ENSG00000104081	0.284634	ENSG00000196220
ENSG00000158163	0.284634	ENSG00000213693
ENSG00000105321	0.284633	ENSG00000135269
ENSG00000132004	0.284633	ENSG00000152782
ENSG00000171126	0.284633	ENSG00000258869
ENSG00000008018	0.284632	ENSG00000130150
ENSG00000196371	0.284632	ENSG00000238113
ENSG00000105497	0.284631	ENSG00000226705
ENSG00000239398	0.284631	ENSG00000266187
ENSG00000049759	0.28463	ENSG00000141367
ENSG00000135766	0.28463	ENSG00000258692
ENSG00000071242	0.284629	ENSG00000115159
ENSG00000073331	0.284628	ENSG00000079393
ENSG00000153130	0.284628	ENSG00000176142
ENSG00000166750	0.284628	ENSG00000241429
ENSG00000104043	0.284627	ENSG00000132356
ENSG00000095303	0.284627	ENSG00000186306
ENSG00000185697	0.284627	ENSG00000189409
ENSG00000117560	0.284627	ENSG00000261824
ENSG00000091181	0.284626	ENSG00000149131
ENSG00000211734	0.284626	ENSG00000256683
ENSG00000125743	0.284623	ENSG00000242071
ENSG00000088387	0.284622	ENSG00000155158
ENSG00000108826	0.284622	ENSG00000162591
ENSG00000163481	0.284622	ENSG00000263002
ENSG00000198799	0.284621	ENSG00000255150
ENSG00000108176	0.28462	ENSG00000125611
ENSG00000166197	0.28462	ENSG00000177169
ENSG00000134627	0.284619	ENSG00000179922
ENSG00000005059	0.284619	ENSG00000183718
ENSG00000174123	0.284619	ENSG00000186446
ENSG00000028528	0.284618	ENSG00000143570
ENSG00000105726	0.284618	ENSG00000257621
ENSG00000125898	0.284617	ENSG00000244161
ENSG00000165716	0.284616	ENSG00000170624
ENSG00000172912	0.284616	ENSG00000180422
ENSG00000079974	0.284614	ENSG00000134056
ENSG00000162222	0.284614	ENSG00000275111
ENSG00000121879	0.284613	ENSG00000131475
ENSG00000058063	0.284613	ENSG00000242445
ENSG00000185905	0.284612	ENSG00000196182
ENSG00000044459	0.284611	ENSG00000068489
ENSG00000096384	0.284611	ENSG00000119335
ENSG00000074266	0.28461	ENSG00000105229
ENSG00000170468	0.28461	ENSG00000188042
ENSG00000136425	0.28461	ENSG00000259315
ENSG00000183520	0.284609	ENSG00000205100
ENSG00000108039	0.284608	ENSG00000143515
ENSG00000131475	0.284608	ENSG00000158716
ENSG00000144677	0.284608	ENSG00000182107
ENSG00000167716	0.284607	ENSG00000196415
ENSG00000005102	0.284606	ENSG00000164105
ENSG00000156968	0.284605	ENSG00000197496
ENSG00000128284	0.284604	ENSG00000144589
ENSG00000149483	0.284604	ENSG00000182541
ENSG00000115523	0.284603	ENSG00000134539
ENSG00000130227	0.284602	ENSG00000151474
ENSG00000183864	0.284602	ENSG00000278156
ENSG00000078699	0.284601	ENSG00000144048
ENSG00000071242	0.284601	ENSG00000197622
ENSG00000072609	0.2846	ENSG00000113068
ENSG00000016490	0.2846	ENSG00000148835
ENSG00000128594	0.2846	ENSG00000204113
ENSG00000126759	0.2846	ENSG00000240853
ENSG00000100221	0.284599	ENSG00000164442
ENSG00000143627	0.284598	ENSG00000169230
ENSG00000110104	0.284598	ENSG00000184831
ENSG00000103429	0.284597	ENSG00000119729
ENSG00000126062	0.284597	ENSG00000167842
ENSG00000101096	0.284596	ENSG00000105374
ENSG00000112414	0.284595	ENSG00000130560
ENSG00000106460	0.284595	ENSG00000134765
ENSG00000110321	0.284595	ENSG00000170860
ENSG00000113300	0.284594	ENSG00000173889
ENSG00000168936	0.284594	ENSG00000270429
ENSG00000022277	0.284593	ENSG00000141568
ENSG00000256269	0.284593	ENSG00000276043
ENSG00000070019	0.284592	ENSG00000116701
ENSG00000119421	0.284592	ENSG00000165995
ENSG00000068323	0.284592	ENSG00000171962
ENSG00000109670	0.284591	ENSG00000137462
ENSG00000100592	0.28459	ENSG00000118058
ENSG00000131023	0.284589	ENSG00000162664
ENSG00000135094	0.284589	ENSG00000168763
ENSG00000147234	0.284589	ENSG00000189350
ENSG00000134627	0.284588	ENSG00000188761
ENSG00000188612	0.284588	ENSG00000196072
ENSG00000123636	0.284588	ENSG00000197860
ENSG00000226137	0.284587	ENSG00000260032
ENSG00000198081	0.284587	ENSG00000263465
ENSG00000136869	0.284585	ENSG00000184675
ENSG00000143811	0.284584	ENSG00000172575
ENSG00000146192	0.284584	ENSG00000196967
ENSG00000133789	0.284584	ENSG00000269837
ENSG00000140416	0.284583	ENSG00000172817
ENSG00000121903	0.284583	ENSG00000180855
ENSG00000027075	0.284582	ENSG00000083444
ENSG00000134644	0.284582	ENSG00000164066
ENSG00000086758	0.284581	ENSG00000145623
ENSG00000078140	0.284581	ENSG00000177479
ENSG00000138101	0.284581	ENSG00000181274
ENSG00000101425	0.284581	ENSG00000187808
ENSG00000015133	0.28458	ENSG00000114423
ENSG00000126768	0.28458	ENSG00000187555
ENSG00000166401	0.28458	ENSG00000255760
ENSG00000081913	0.284579	ENSG00000109971
ENSG00000102760	0.284579	ENSG00000119927
ENSG00000175606	0.284579	ENSG00000197579
ENSG00000010017	0.284578	ENSG00000163728
ENSG00000141504	0.284577	ENSG00000213672
ENSG00000011478	0.284575	ENSG00000119673
ENSG00000129472	0.284575	ENSG00000135898
ENSG00000008130	0.284575	ENSG00000162676
ENSG00000168090	0.284575	ENSG00000180626
ENSG00000007237	0.284575	ENSG00000196372
ENSG00000074755	0.284574	ENSG00000167323
ENSG00000079277	0.284573	ENSG00000151835
ENSG00000109919	0.284573	ENSG00000187210
ENSG00000108256	0.284573	ENSG00000197372
ENSG00000185880	0.284572	ENSG00000239305
ENSG00000140545	0.284571	ENSG00000145354
ENSG00000180257	0.284571	ENSG00000189298
ENSG00000170191	0.28457	ENSG00000235257
ENSG00000127334	0.284569	ENSG00000154734
ENSG00000153767	0.284569	ENSG00000164086
ENSG00000141582	0.284569	ENSG00000196083
ENSG00000074266	0.284568	ENSG00000163331
ENSG00000122432	0.284568	ENSG00000165685
ENSG00000163221	0.284568	ENSG00000169410
ENSG00000135776	0.284567	ENSG00000140403
ENSG00000135912	0.284567	ENSG00000164124
ENSG00000110429	0.284566	ENSG00000115295
ENSG00000138101	0.284564	ENSG00000143412
ENSG00000111087	0.284563	ENSG00000148908
ENSG00000141219	0.284562	ENSG00000174891
ENSG00000113387	0.284562	ENSG00000185129
ENSG00000132530	0.284561	ENSG00000177294
ENSG00000143224	0.284561	ENSG00000229867
ENSG00000073849	0.28456	ENSG00000107679
ENSG00000159674	0.28456	ENSG00000183918
ENSG00000124209	0.284559	ENSG00000124496
ENSG00000124831	0.284559	ENSG00000131023
ENSG00000053254	0.284558	ENSG00000180720
ENSG00000119414	0.284558	ENSG00000186298
ENSG00000167106	0.284558	ENSG00000250091
ENSG00000063587	0.284557	ENSG00000157554
ENSG00000116667	0.284557	ENSG00000169583
ENSG00000100865	0.284556	ENSG00000153767
ENSG00000118873	0.284556	ENSG00000166387
ENSG00000124006	0.284556	ENSG00000167508
ENSG00000019144	0.284556	ENSG00000180354
ENSG00000113716	0.284556	ENSG00000187187
ENSG00000169972	0.284556	ENSG00000224238
ENSG00000100461	0.284555	ENSG00000111145
ENSG00000100330	0.284555	ENSG00000128607
ENSG00000103197	0.284555	ENSG00000132275
ENSG00000116885	0.284555	ENSG00000187808
ENSG00000087448	0.284553	ENSG00000141376
ENSG00000178338	0.284553	ENSG00000197622
ENSG00000130449	0.284553	ENSG00000249055
ENSG00000126088	0.284552	ENSG00000147324
ENSG00000106330	0.284552	ENSG00000179840
ENSG00000105854	0.284552	ENSG00000197457
ENSG00000139531	0.284552	ENSG00000207402
ENSG00000138279	0.284551	ENSG00000143195
ENSG00000139514	0.284551	ENSG00000188582
ENSG00000140941	0.28455	ENSG00000146676
ENSG00000121406	0.28455	ENSG00000185252
ENSG00000078140	0.284548	ENSG00000155508
ENSG00000105251	0.284548	ENSG00000165626
ENSG00000066654	0.284548	ENSG00000166170
ENSG00000017483	0.284548	ENSG00000168477
ENSG00000104419	0.284548	ENSG00000186812
ENSG00000020633	0.284547	ENSG00000149557
ENSG00000120705	0.284547	ENSG00000151470
ENSG00000137441	0.284547	ENSG00000165879
ENSG00000141433	0.284547	ENSG00000188636
ENSG00000082269	0.284546	ENSG00000148082
ENSG00000131115	0.284546	ENSG00000264653
ENSG00000134686	0.284545	ENSG00000167118
ENSG00000143622	0.284545	ENSG00000177485
ENSG00000010539	0.284544	ENSG00000111269
ENSG00000145907	0.284544	ENSG00000162734
ENSG00000118579	0.284544	ENSG00000198793
ENSG00000136960	0.284543	ENSG00000259845
ENSG00000206985	0.284543	ENSG00000263219
ENSG00000099977	0.284542	ENSG00000173928
ENSG00000117475	0.284541	ENSG00000163960
ENSG00000102543	0.284541	ENSG00000231976
ENSG00000266439	0.284541	ENSG00000276047
ENSG00000102034	0.284537	ENSG00000117862
ENSG00000144935	0.284537	ENSG00000154734
ENSG00000126814	0.284537	ENSG00000155368
ENSG00000138080	0.284536	ENSG00000141391
ENSG00000134369	0.284536	ENSG00000145687
ENSG00000034713	0.284536	ENSG00000169814
ENSG00000113387	0.284535	ENSG00000149091
ENSG00000180884	0.284535	ENSG00000182827
ENSG00000085872	0.284534	ENSG00000109458
ENSG00000103404	0.284534	ENSG00000120686
ENSG00000105374	0.284534	ENSG00000172543
ENSG00000158792	0.284534	ENSG00000198642
ENSG00000137404	0.284533	ENSG00000186272
ENSG00000140749	0.284532	ENSG00000164631
ENSG00000066136	0.284531	ENSG00000176018
ENSG00000103381	0.28453	ENSG00000107929
ENSG00000130227	0.28453	ENSG00000147454
ENSG00000073921	0.28453	ENSG00000149182
ENSG00000054654	0.284529	ENSG00000172939
ENSG00000174738	0.284529	ENSG00000182010
ENSG00000124782	0.284529	ENSG00000185129
ENSG00000167984	0.284528	ENSG00000243811
ENSG00000041353	0.284527	ENSG00000092850
ENSG00000118855	0.284527	ENSG00000151465
ENSG00000078246	0.284527	ENSG00000158545
ENSG00000120963	0.284527	ENSG00000158545
ENSG00000100991	0.284526	ENSG00000119335
ENSG00000133639	0.284526	ENSG00000201076
ENSG00000158158	0.284526	ENSG00000274963
ENSG00000068912	0.284525	ENSG00000132622
ENSG00000137486	0.284525	ENSG00000151882
ENSG00000150687	0.284525	ENSG00000189067
ENSG00000187987	0.284524	ENSG00000196391
ENSG00000020181	0.284523	ENSG00000122025
ENSG00000131849	0.284523	ENSG00000189298
ENSG00000132286	0.284521	ENSG00000187187
ENSG00000157978	0.28452	ENSG00000162757
ENSG00000113494	0.28452	ENSG00000182557
ENSG00000129103	0.284519	ENSG00000148634
ENSG00000106086	0.284518	ENSG00000136878
ENSG00000005889	0.284518	ENSG00000206604
ENSG00000122958	0.284517	ENSG00000134970
ENSG00000122557	0.284517	ENSG00000152804
ENSG00000176894	0.284517	ENSG00000250261
ENSG00000119630	0.284515	ENSG00000170345
ENSG00000197653	0.284515	ENSG00000249853
ENSG00000136237	0.284514	ENSG00000162298
ENSG00000161558	0.284514	ENSG00000183495
ENSG00000112796	0.284513	ENSG00000174600
ENSG00000060558	0.284512	ENSG00000115902
ENSG00000106823	0.284512	ENSG00000185252
ENSG00000105374	0.28451	ENSG00000165644
ENSG00000000460	0.28451	ENSG00000228599
ENSG00000051128	0.284508	ENSG00000091262
ENSG00000069966	0.284508	ENSG00000115461
ENSG00000092820	0.284508	ENSG00000119421
ENSG00000111371	0.284508	ENSG00000147383
ENSG00000153064	0.284508	ENSG00000196466
ENSG00000185989	0.284508	ENSG00000215769
ENSG00000116885	0.284507	ENSG00000167840
ENSG00000156738	0.284507	ENSG00000174123
ENSG00000095585	0.284506	ENSG00000130821
ENSG00000086015	0.284506	ENSG00000175193
ENSG00000126814	0.284506	ENSG00000197818
ENSG00000008513	0.284505	ENSG00000092820
ENSG00000138587	0.284505	ENSG00000178977
ENSG00000084070	0.284504	ENSG00000108039
ENSG00000066697	0.284504	ENSG00000158806
ENSG00000093000	0.284503	ENSG00000127954
ENSG00000135473	0.284503	ENSG00000171469
ENSG00000151835	0.284503	ENSG00000179361
ENSG00000116741	0.284503	ENSG00000198730
ENSG00000164548	0.284502	ENSG00000166704
ENSG00000119523	0.284501	ENSG00000173726
ENSG00000081059	0.2845	ENSG00000132024
ENSG00000117748	0.2845	ENSG00000178567
ENSG00000113312	0.284499	ENSG00000143624
ENSG00000137486	0.284499	ENSG00000150995
ENSG00000042317	0.284499	ENSG00000157600
ENSG00000139218	0.284499	ENSG00000167380
ENSG00000069998	0.284499	ENSG00000185252
ENSG00000082805	0.284498	ENSG00000138674
ENSG00000159753	0.284498	ENSG00000162654
ENSG00000103056	0.284498	ENSG00000176641
ENSG00000164548	0.284498	ENSG00000185787
ENSG00000146701	0.284498	ENSG00000257923
ENSG00000051620	0.284497	ENSG00000091436
ENSG00000140284	0.284496	ENSG00000162959
ENSG00000160584	0.284495	ENSG00000171365
ENSG00000078804	0.284495	ENSG00000198538
ENSG00000050767	0.284495	ENSG00000276231
ENSG00000127334	0.284494	ENSG00000166821
ENSG00000154736	0.284494	ENSG00000170860
ENSG00000100385	0.284494	ENSG00000235437
ENSG00000107036	0.284493	ENSG00000124541
ENSG00000113460	0.284493	ENSG00000132286
ENSG00000186306	0.284493	ENSG00000211772
ENSG00000047849	0.284492	ENSG00000063169
ENSG00000111860	0.284492	ENSG00000171940
ENSG00000152454	0.284492	ENSG00000230568
ENSG00000152082	0.284492	ENSG00000270429
ENSG00000092978	0.284491	ENSG00000113194
ENSG00000006194	0.28449	ENSG00000177076
ENSG00000183856	0.28449	ENSG00000183963
ENSG00000141568	0.28449	ENSG00000240723
ENSG00000068831	0.28449	ENSG00000253930
ENSG00000048471	0.284489	ENSG00000064419
ENSG00000100403	0.284489	ENSG00000102401
ENSG00000078124	0.284489	ENSG00000221890
ENSG00000118655	0.284488	ENSG00000128595
ENSG00000130830	0.284488	ENSG00000154839
ENSG00000004059	0.284488	ENSG00000158545
ENSG00000156521	0.284488	ENSG00000162746
ENSG00000144320	0.284488	ENSG00000173114
ENSG00000198711	0.284488	ENSG00000245105
ENSG00000046653	0.284487	ENSG00000110436
ENSG00000070540	0.284487	ENSG00000122188
ENSG00000111203	0.284487	ENSG00000160679
ENSG00000142583	0.284487	ENSG00000164050
ENSG00000127334	0.284487	ENSG00000229692
ENSG00000099956	0.284486	ENSG00000121644
ENSG00000177683	0.284486	ENSG00000182459
ENSG00000055208	0.284484	ENSG00000150540
ENSG00000106554	0.284484	ENSG00000227268
ENSG00000178732	0.284484	ENSG00000267796
ENSG00000123933	0.284483	ENSG00000146282
ENSG00000049089	0.284482	ENSG00000138639
ENSG00000010327	0.284481	ENSG00000135269
ENSG00000086504	0.284481	ENSG00000240723
ENSG00000023445	0.284481	ENSG00000277586
ENSG00000186594	0.28448	ENSG00000225796
ENSG00000048028	0.284479	ENSG00000171476
ENSG00000091262	0.284479	ENSG00000235568
ENSG00000165626	0.284479	ENSG00000255776
ENSG00000167113	0.284478	ENSG00000168917
ENSG00000153898	0.284478	ENSG00000172543
ENSG00000068912	0.284478	ENSG00000211455
ENSG00000106330	0.284476	ENSG00000108039
ENSG00000075399	0.284476	ENSG00000137502
ENSG00000121764	0.284476	ENSG00000260898
ENSG00000163728	0.284475	ENSG00000198815
ENSG00000009954	0.284474	ENSG00000054267
ENSG00000014138	0.284474	ENSG00000179222
ENSG00000056972	0.284473	ENSG00000163947
ENSG00000125861	0.284471	ENSG00000171612
ENSG00000108256	0.284471	ENSG00000180626
ENSG00000124429	0.28447	ENSG00000163527
ENSG00000127452	0.284469	ENSG00000148634
ENSG00000108774	0.284469	ENSG00000173486
ENSG00000103126	0.284468	ENSG00000138617
ENSG00000106399	0.284468	ENSG00000164631
ENSG00000139826	0.284468	ENSG00000180667
ENSG00000065978	0.284467	ENSG00000156482
ENSG00000065665	0.284467	ENSG00000272047
ENSG00000204767	0.284466	ENSG00000270429
ENSG00000117543	0.284465	ENSG00000121068
ENSG00000010671	0.284464	ENSG00000112695
ENSG00000116350	0.284464	ENSG00000149218
ENSG00000186812	0.284464	ENSG00000198934
ENSG00000020577	0.284463	ENSG00000055332
ENSG00000179918	0.284463	ENSG00000253304
ENSG00000128463	0.284461	ENSG00000136541
ENSG00000067840	0.28446	ENSG00000115085
ENSG00000069998	0.28446	ENSG00000129048
ENSG00000071242	0.28446	ENSG00000133561
ENSG00000134463	0.28446	ENSG00000151725
ENSG00000102409	0.28446	ENSG00000177917
ENSG00000182544	0.28446	ENSG00000265491
ENSG00000121671	0.284459	ENSG00000180304
ENSG00000095303	0.284459	ENSG00000185215
ENSG00000091542	0.284459	ENSG00000250479
ENSG00000125861	0.284459	ENSG00000275793
ENSG00000097007	0.284458	ENSG00000155561
ENSG00000172640	0.284458	ENSG00000253439
ENSG00000086062	0.284457	ENSG00000100490
ENSG00000132965	0.284457	ENSG00000222585
ENSG00000007174	0.284457	ENSG00000238057
ENSG00000140199	0.284456	ENSG00000142065
ENSG00000166821	0.284455	ENSG00000174130
ENSG00000110090	0.284455	ENSG00000178537
ENSG00000087008	0.284454	ENSG00000142544
ENSG00000062650	0.284454	ENSG00000182541
ENSG00000128268	0.284454	ENSG00000196535
ENSG00000092621	0.284453	ENSG00000112655
ENSG00000126790	0.284453	ENSG00000163755
ENSG00000163728	0.284453	ENSG00000180357
ENSG00000163739	0.284452	ENSG00000204472
ENSG00000171100	0.284452	ENSG00000276231
ENSG00000124333	0.284451	ENSG00000164209
ENSG00000184226	0.284451	ENSG00000204580
ENSG00000141854	0.28445	ENSG00000160298
ENSG00000124784	0.28445	ENSG00000198042
ENSG00000078246	0.284449	ENSG00000110274
ENSG00000006015	0.284449	ENSG00000140526
ENSG00000100644	0.284449	ENSG00000239948
ENSG00000241258	0.284449	ENSG00000264653
ENSG00000105492	0.284448	ENSG00000144645
ENSG00000156675	0.284448	ENSG00000168615
ENSG00000104970	0.284448	ENSG00000185697
ENSG00000151748	0.284447	ENSG00000198556
ENSG00000158793	0.284446	ENSG00000226174
ENSG00000108039	0.284446	ENSG00000245164
ENSG00000100401	0.284445	ENSG00000179588
ENSG00000135447	0.284445	ENSG00000197894
ENSG00000132530	0.284444	ENSG00000173193
ENSG00000011258	0.284443	ENSG00000104765
ENSG00000111341	0.284443	ENSG00000138050
ENSG00000002016	0.284441	ENSG00000198089
ENSG00000134248	0.284441	ENSG00000204843
ENSG00000110955	0.284439	ENSG00000151117
ENSG00000108829	0.284439	ENSG00000160679
ENSG00000054523	0.284439	ENSG00000184613
ENSG00000149231	0.284438	ENSG00000152454
ENSG00000143314	0.284437	ENSG00000179271
ENSG00000147206	0.284437	ENSG00000188636
ENSG00000179271	0.284436	ENSG00000265527
ENSG00000135365	0.284435	ENSG00000175390
ENSG00000082458	0.284435	ENSG00000181035
ENSG00000135899	0.284433	ENSG00000156587
ENSG00000111530	0.284432	ENSG00000125629
ENSG00000100461	0.284432	ENSG00000187193
ENSG00000198589	0.284432	ENSG00000204186
ENSG00000119844	0.284431	ENSG00000123595
ENSG00000114126	0.284431	ENSG00000132359
ENSG00000115085	0.284431	ENSG00000152413
ENSG00000118246	0.284431	ENSG00000161021
ENSG00000138172	0.28443	ENSG00000166068
ENSG00000110446	0.28443	ENSG00000171812
ENSG00000009954	0.28443	ENSG00000175414
ENSG00000112531	0.284429	ENSG00000134247
ENSG00000159228	0.284429	ENSG00000233334
ENSG00000008086	0.284428	ENSG00000146021
ENSG00000143624	0.284428	ENSG00000163191
ENSG00000117155	0.284428	ENSG00000241404
ENSG00000178573	0.284427	ENSG00000186715
ENSG00000188312	0.284426	ENSG00000198538
ENSG00000171421	0.284426	ENSG00000204315
ENSG00000207402	0.284426	ENSG00000219249
ENSG00000122417	0.284425	ENSG00000226491
ENSG00000153064	0.284425	ENSG00000247982
ENSG00000131462	0.284425	ENSG00000276043
ENSG00000059145	0.284424	ENSG00000100354
ENSG00000086015	0.284424	ENSG00000168283
ENSG00000178882	0.284424	ENSG00000217897
ENSG00000130005	0.284424	ENSG00000259736
ENSG00000135929	0.284423	ENSG00000174516
ENSG00000023516	0.284423	ENSG00000199872
ENSG00000179144	0.284423	ENSG00000221909
ENSG00000115806	0.284422	ENSG00000148337
ENSG00000101126	0.284422	ENSG00000180257
ENSG00000108256	0.284422	ENSG00000198146
ENSG00000085719	0.28442	ENSG00000134242
ENSG00000109113	0.28442	ENSG00000167371
ENSG00000007392	0.284419	ENSG00000089335
ENSG00000127054	0.284419	ENSG00000169062
ENSG00000167371	0.284419	ENSG00000173457
ENSG00000070269	0.284418	ENSG00000125846
ENSG00000125485	0.284418	ENSG00000179869
ENSG00000146676	0.284416	ENSG00000169446
ENSG00000128268	0.284416	ENSG00000198901
ENSG00000170633	0.284416	ENSG00000213033
ENSG00000113716	0.284415	ENSG00000154165
ENSG00000158856	0.284415	ENSG00000163751
ENSG00000106571	0.284415	ENSG00000170962
ENSG00000205339	0.284415	ENSG00000205609
ENSG00000155368	0.284414	ENSG00000160145
ENSG00000105963	0.284414	ENSG00000233901
ENSG00000095002	0.284413	ENSG00000119522
ENSG00000168575	0.284413	ENSG00000181915
ENSG00000111181	0.284413	ENSG00000198863
ENSG00000227124	0.284412	ENSG00000239351
ENSG00000101193	0.284411	ENSG00000149480
ENSG00000103035	0.284411	ENSG00000175215
ENSG00000156531	0.284411	ENSG00000175274
ENSG00000142694	0.284411	ENSG00000228492
ENSG00000128604	0.28441	ENSG00000141759
ENSG00000168661	0.28441	ENSG00000198934
ENSG00000242498	0.28441	ENSG00000288722
ENSG00000162746	0.284409	ENSG00000173585
ENSG00000104442	0.284407	ENSG00000149313
ENSG00000102531	0.284407	ENSG00000158987
ENSG00000154274	0.284406	ENSG00000165233
ENSG00000125755	0.284405	ENSG00000179222
ENSG00000108474	0.284404	ENSG00000128944
ENSG00000164040	0.284404	ENSG00000185129
ENSG00000160318	0.284404	ENSG00000236790
ENSG00000175868	0.284403	ENSG00000196843
ENSG00000109906	0.284403	ENSG00000198642
ENSG00000101425	0.284403	ENSG00000232757
ENSG00000011485	0.284402	ENSG00000116489
ENSG00000117650	0.284402	ENSG00000119782
ENSG00000085415	0.284402	ENSG00000162923
ENSG00000140577	0.284401	ENSG00000171456
ENSG00000119509	0.284401	ENSG00000196428
ENSG00000111596	0.284399	ENSG00000146215
ENSG00000137486	0.284399	ENSG00000164066
ENSG00000136522	0.284398	ENSG00000171522
ENSG00000185483	0.284398	ENSG00000198771
ENSG00000119004	0.284398	ENSG00000231665
ENSG00000087903	0.284397	ENSG00000125945
ENSG00000124783	0.284397	ENSG00000138785
ENSG00000103126	0.284397	ENSG00000251474
ENSG00000130396	0.284396	ENSG00000157985
ENSG00000072042	0.284395	ENSG00000151726
ENSG00000141696	0.284395	ENSG00000198821
ENSG00000131089	0.284394	ENSG00000135945
ENSG00000173198	0.284394	ENSG00000177731
ENSG00000135476	0.284394	ENSG00000184743
ENSG00000167815	0.284394	ENSG00000187997
ENSG00000121742	0.284392	ENSG00000154263
ENSG00000133789	0.284391	ENSG00000162144
ENSG00000101126	0.284391	ENSG00000171150
ENSG00000107263	0.28439	ENSG00000160271
ENSG00000135372	0.28439	ENSG00000272636
ENSG00000081923	0.284389	ENSG00000177757
ENSG00000117475	0.284388	ENSG00000120896
ENSG00000115085	0.284388	ENSG00000135622
ENSG00000120688	0.284388	ENSG00000163013
ENSG00000121406	0.284388	ENSG00000233851
ENSG00000162654	0.284388	ENSG00000275023
ENSG00000101017	0.284387	ENSG00000188389
ENSG00000121570	0.284386	ENSG00000133019
ENSG00000157978	0.284386	ENSG00000171451
ENSG00000227630	0.284385	ENSG00000275572
ENSG00000125945	0.284384	ENSG00000198298
ENSG00000093000	0.284382	ENSG00000130518
ENSG00000084623	0.284381	ENSG00000100575
ENSG00000120705	0.284381	ENSG00000181873
ENSG00000125266	0.284381	ENSG00000211820
ENSG00000089351	0.28438	ENSG00000164879
ENSG00000101161	0.28438	ENSG00000229692
ENSG00000005102	0.284379	ENSG00000010327
ENSG00000076382	0.284379	ENSG00000123473
ENSG00000119396	0.284378	ENSG00000211450
ENSG00000197653	0.284378	ENSG00000213347
ENSG00000137185	0.284377	ENSG00000152795
ENSG00000083817	0.284377	ENSG00000254838
ENSG00000137100	0.284377	ENSG00000257698
ENSG00000066827	0.284376	ENSG00000089157
ENSG00000053108	0.284376	ENSG00000158321
ENSG00000131747	0.284375	ENSG00000133943
ENSG00000128789	0.284375	ENSG00000178750
ENSG00000124216	0.284375	ENSG00000198435
ENSG00000156968	0.284374	ENSG00000197557
ENSG00000133193	0.284373	ENSG00000173542
ENSG00000171302	0.284373	ENSG00000196422
ENSG00000095585	0.284371	ENSG00000164010
ENSG00000113719	0.284371	ENSG00000179010
ENSG00000166704	0.284371	ENSG00000186056
ENSG00000023171	0.284371	ENSG00000186687
ENSG00000083720	0.28437	ENSG00000116489
ENSG00000170871	0.28437	ENSG00000173692
ENSG00000156471	0.284369	ENSG00000159322
ENSG00000008952	0.284368	ENSG00000106588
ENSG00000148337	0.284368	ENSG00000160584
ENSG00000140199	0.284368	ENSG00000171451
ENSG00000105497	0.284368	ENSG00000251369
ENSG00000010610	0.284367	ENSG00000132694
ENSG00000145428	0.284367	ENSG00000229092
ENSG00000153294	0.284364	ENSG00000234684
ENSG00000144233	0.284363	ENSG00000185591
ENSG00000082512	0.284362	ENSG00000148908
ENSG00000101310	0.284362	ENSG00000196968
ENSG00000131849	0.284361	ENSG00000168916
ENSG00000158545	0.284361	ENSG00000203737
ENSG00000104824	0.284361	ENSG00000213033
ENSG00000074266	0.284361	ENSG00000256294
ENSG00000100485	0.28436	ENSG00000135070
ENSG00000102401	0.28436	ENSG00000179222
ENSG00000213085	0.28436	ENSG00000229236
ENSG00000103489	0.284359	ENSG00000106299
ENSG00000168329	0.284358	ENSG00000172828
ENSG00000182183	0.284358	ENSG00000189295
ENSG00000139351	0.284357	ENSG00000144401
ENSG00000109572	0.284357	ENSG00000179335
ENSG00000143379	0.284357	ENSG00000197971
ENSG00000099954	0.284356	ENSG00000110076
ENSG00000109971	0.284356	ENSG00000243478
ENSG00000106366	0.284355	ENSG00000119326
ENSG00000132286	0.284355	ENSG00000132436
ENSG00000196358	0.284355	ENSG00000259343
ENSG00000099901	0.284354	ENSG00000108561
ENSG00000181826	0.284354	ENSG00000200985
ENSG00000176024	0.284354	ENSG00000204611
ENSG00000068831	0.284353	ENSG00000175463
ENSG00000160588	0.284353	ENSG00000178295
ENSG00000020426	0.284353	ENSG00000198937
ENSG00000120210	0.284352	ENSG00000151893
ENSG00000196313	0.284352	ENSG00000228599
ENSG00000023892	0.284351	ENSG00000065029
ENSG00000145012	0.284351	ENSG00000159352
ENSG00000137038	0.284351	ENSG00000166801
ENSG00000111145	0.284351	ENSG00000189377
ENSG00000114388	0.284351	ENSG00000239351
ENSG00000228315	0.284351	ENSG00000241868
ENSG00000141447	0.28435	ENSG00000213988
ENSG00000116750	0.28435	ENSG00000245105
ENSG00000129244	0.28435	ENSG00000265929
ENSG00000163349	0.28435	ENSG00000266074
ENSG00000119396	0.284349	ENSG00000156973
ENSG00000163697	0.284349	ENSG00000171724
ENSG00000188185	0.284349	ENSG00000188234
ENSG00000154359	0.284349	ENSG00000254781
ENSG00000089876	0.284348	ENSG00000147416
ENSG00000140557	0.284348	ENSG00000173530
ENSG00000103018	0.284346	ENSG00000139218
ENSG00000074266	0.284346	ENSG00000165416
ENSG00000099725	0.284346	ENSG00000228623
ENSG00000135002	0.284343	ENSG00000145012
ENSG00000207652	0.284343	ENSG00000240474
ENSG00000126581	0.284342	ENSG00000255222
ENSG00000026751	0.284341	ENSG00000164483
ENSG00000197540	0.284341	ENSG00000237248
ENSG00000049656	0.28434	ENSG00000184922
ENSG00000150540	0.284339	ENSG00000164086
ENSG00000137145	0.284339	ENSG00000197054
ENSG00000052795	0.284338	ENSG00000136828
ENSG00000187037	0.284338	ENSG00000201492
ENSG00000166135	0.284338	ENSG00000225921
ENSG00000100380	0.284337	ENSG00000100744
ENSG00000103018	0.284337	ENSG00000138101
ENSG00000086548	0.284337	ENSG00000141098
ENSG00000186812	0.284337	ENSG00000213809
ENSG00000101901	0.284336	ENSG00000198700
ENSG00000259335	0.284336	ENSG00000263219
ENSG00000103037	0.284335	ENSG00000196967
ENSG00000080824	0.284335	ENSG00000227117
ENSG00000108506	0.284334	ENSG00000130703
ENSG00000186566	0.284333	ENSG00000197780
ENSG00000063587	0.284332	ENSG00000143952
ENSG00000119912	0.284332	ENSG00000180739
ENSG00000180509	0.284332	ENSG00000198553
ENSG00000131408	0.284332	ENSG00000229692
ENSG00000113558	0.284332	ENSG00000254986
ENSG00000130475	0.284331	ENSG00000153551
ENSG00000060140	0.284331	ENSG00000165626
ENSG00000118513	0.284331	ENSG00000166794
ENSG00000013275	0.28433	ENSG00000105819
ENSG00000125861	0.284328	ENSG00000185811
ENSG00000152234	0.284327	ENSG00000170542
ENSG00000100888	0.284327	ENSG00000185973
ENSG00000159723	0.284327	ENSG00000231167
ENSG00000102996	0.284325	ENSG00000149609
ENSG00000095539	0.284325	ENSG00000158941
ENSG00000058600	0.284325	ENSG00000232684
ENSG00000123636	0.284325	ENSG00000250091
ENSG00000241913	0.284325	ENSG00000266445
ENSG00000068400	0.284324	ENSG00000125810
ENSG00000075568	0.284324	ENSG00000126216
ENSG00000060642	0.284324	ENSG00000136997
ENSG00000130475	0.284323	ENSG00000135974
ENSG00000163510	0.284323	ENSG00000164442
ENSG00000103111	0.284323	ENSG00000185787
ENSG00000120278	0.284323	ENSG00000232757
ENSG00000101236	0.284322	ENSG00000105778
ENSG00000004534	0.284322	ENSG00000138035
ENSG00000106993	0.284322	ENSG00000183484
ENSG00000111344	0.284322	ENSG00000183624
ENSG00000130038	0.284321	ENSG00000132801
ENSG00000100526	0.284321	ENSG00000185246
ENSG00000203485	0.284321	ENSG00000275835
ENSG00000119397	0.28432	ENSG00000153551
ENSG00000154059	0.284319	ENSG00000158716
ENSG00000104691	0.284319	ENSG00000183495
ENSG00000069345	0.284319	ENSG00000185787
ENSG00000110851	0.284319	ENSG00000198169
ENSG00000230797	0.284319	ENSG00000233998
ENSG00000074266	0.284318	ENSG00000170860
ENSG00000122367	0.284317	ENSG00000198336
ENSG00000133858	0.284316	ENSG00000275700
ENSG00000123636	0.284315	ENSG00000158402
ENSG00000128886	0.284314	ENSG00000187747
ENSG00000138346	0.284314	ENSG00000187908
ENSG00000143924	0.284313	ENSG00000184675
ENSG00000137497	0.284313	ENSG00000196917
ENSG00000076242	0.284313	ENSG00000232354
ENSG00000230061	0.284313	ENSG00000241429
ENSG00000111716	0.284312	ENSG00000117543
ENSG00000100216	0.284312	ENSG00000156482
ENSG00000134352	0.284311	ENSG00000198663
ENSG00000130821	0.284311	ENSG00000205639
ENSG00000161298	0.284311	ENSG00000235054
ENSG00000123360	0.28431	ENSG00000143889
ENSG00000137309	0.284309	ENSG00000143569
ENSG00000111271	0.284308	ENSG00000115514
ENSG00000102409	0.284308	ENSG00000132254
ENSG00000112655	0.284308	ENSG00000232022
ENSG00000117479	0.284307	ENSG00000137731
ENSG00000102890	0.284306	ENSG00000276043
ENSG00000163320	0.284305	ENSG00000182347
ENSG00000164825	0.284305	ENSG00000187783
ENSG00000102543	0.284305	ENSG00000232082
ENSG00000126581	0.284304	ENSG00000131408
ENSG00000109320	0.284304	ENSG00000144233
ENSG00000086102	0.284304	ENSG00000174943
ENSG00000116977	0.284304	ENSG00000182544
ENSG00000051620	0.284303	ENSG00000134765
ENSG00000156531	0.284303	ENSG00000158402
ENSG00000106261	0.284303	ENSG00000183520
ENSG00000100413	0.284303	ENSG00000214761
ENSG00000138175	0.284302	ENSG00000165233
ENSG00000179134	0.284302	ENSG00000184863
ENSG00000150687	0.284301	ENSG00000156475
ENSG00000066422	0.284301	ENSG00000160445
ENSG00000136689	0.284301	ENSG00000168899
ENSG00000105953	0.2843	ENSG00000137764
ENSG00000107186	0.284299	ENSG00000121005
ENSG00000111913	0.284299	ENSG00000159216
ENSG00000108963	0.284298	ENSG00000118503
ENSG00000139436	0.284298	ENSG00000151689
ENSG00000044459	0.284298	ENSG00000198538
ENSG00000185158	0.284298	ENSG00000252355
ENSG00000120729	0.284297	ENSG00000136982
ENSG00000077147	0.284297	ENSG00000188612
ENSG00000223984	0.284297	ENSG00000242829
ENSG00000139343	0.284297	ENSG00000250479
ENSG00000166479	0.284296	ENSG00000178338
ENSG00000104154	0.284295	ENSG00000180884
ENSG00000100991	0.284293	ENSG00000187147
ENSG00000164144	0.284292	ENSG00000184445
ENSG00000100448	0.284292	ENSG00000186047
ENSG00000141013	0.284292	ENSG00000215704
ENSG00000081177	0.284291	ENSG00000170525
ENSG00000140545	0.284291	ENSG00000182973
ENSG00000116285	0.284289	ENSG00000179542
ENSG00000144045	0.284289	ENSG00000197465
ENSG00000115604	0.284289	ENSG00000215424
ENSG00000151327	0.284287	ENSG00000183340
ENSG00000148834	0.284287	ENSG00000213958
ENSG00000089060	0.284286	ENSG00000119720
ENSG00000133985	0.284285	ENSG00000189164
ENSG00000116497	0.284285	ENSG00000196456
ENSG00000108039	0.284284	ENSG00000164086
ENSG00000162836	0.284284	ENSG00000235257
ENSG00000005102	0.284283	ENSG00000136869
ENSG00000119912	0.284282	ENSG00000131018
ENSG00000071242	0.284282	ENSG00000144320
ENSG00000154845	0.284281	ENSG00000176619
ENSG00000157554	0.284281	ENSG00000215769
ENSG00000154917	0.284277	ENSG00000181704
ENSG00000072274	0.284277	ENSG00000275832
ENSG00000118412	0.284276	ENSG00000178882
ENSG00000144909	0.284276	ENSG00000186104
ENSG00000122958	0.284276	ENSG00000198700
ENSG00000118922	0.284275	ENSG00000150687
ENSG00000234534	0.284275	ENSG00000259165
ENSG00000176641	0.284275	ENSG00000263465
ENSG00000113300	0.284274	ENSG00000165782
ENSG00000158716	0.284274	ENSG00000171522
ENSG00000149557	0.284274	ENSG00000197540
ENSG00000188171	0.284274	ENSG00000253302
ENSG00000066422	0.284273	ENSG00000121406
ENSG00000120686	0.284273	ENSG00000186298
ENSG00000066405	0.284273	ENSG00000198836
ENSG00000171163	0.284272	ENSG00000239900
ENSG00000006831	0.284271	ENSG00000135002
ENSG00000184106	0.284271	ENSG00000216937
ENSG00000122728	0.28427	ENSG00000132570
ENSG00000134216	0.28427	ENSG00000157985
ENSG00000055917	0.28427	ENSG00000167595
ENSG00000161204	0.28427	ENSG00000171067
ENSG00000118482	0.28427	ENSG00000180884
ENSG00000140199	0.28427	ENSG00000260898
ENSG00000102760	0.284269	ENSG00000117090
ENSG00000130511	0.284269	ENSG00000162398
ENSG00000134709	0.284269	ENSG00000170264
ENSG00000042493	0.284269	ENSG00000171051
ENSG00000154059	0.284269	ENSG00000179361
ENSG00000083817	0.284269	ENSG00000201183
ENSG00000158092	0.284268	ENSG00000204923
ENSG00000113595	0.284267	ENSG00000143093
ENSG00000151726	0.284267	ENSG00000158941
ENSG00000118965	0.284267	ENSG00000198945
ENSG00000221988	0.284267	ENSG00000241404
ENSG00000137185	0.284267	ENSG00000254275
ENSG00000134627	0.284266	ENSG00000144893
ENSG00000149328	0.284266	ENSG00000189238
ENSG00000175073	0.284266	ENSG00000189377
ENSG00000117226	0.284266	ENSG00000205413
ENSG00000087884	0.284265	ENSG00000119414
ENSG00000186306	0.284265	ENSG00000237424
ENSG00000103540	0.284264	ENSG00000135365
ENSG00000198276	0.284264	ENSG00000233998
ENSG00000081320	0.284263	ENSG00000136810
ENSG00000114166	0.284263	ENSG00000181704
ENSG00000138190	0.284261	ENSG00000151726
ENSG00000132182	0.284261	ENSG00000183718
ENSG00000166140	0.284261	ENSG00000237111
ENSG00000232388	0.284261	ENSG00000278845
ENSG00000088179	0.28426	ENSG00000105374
ENSG00000139793	0.28426	ENSG00000148834
ENSG00000150540	0.28426	ENSG00000226137
ENSG00000121749	0.284259	ENSG00000137817
ENSG00000111962	0.284259	ENSG00000174348
ENSG00000054523	0.284259	ENSG00000205269
ENSG00000046889	0.284258	ENSG00000143995
ENSG00000116117	0.284258	ENSG00000172867
ENSG00000163655	0.284258	ENSG00000232757
ENSG00000236549	0.284258	ENSG00000244642
ENSG00000165688	0.284258	ENSG00000268471
ENSG00000127311	0.284257	ENSG00000143545
ENSG00000003402	0.284256	ENSG00000263790
ENSG00000095015	0.284255	ENSG00000105374
ENSG00000137710	0.284254	ENSG00000145715
ENSG00000115233	0.284253	ENSG00000182518
ENSG00000168939	0.284253	ENSG00000227124
ENSG00000158716	0.284253	ENSG00000235054
ENSG00000148335	0.284253	ENSG00000255222
ENSG00000041988	0.284252	ENSG00000109320
ENSG00000100439	0.284252	ENSG00000186810
ENSG00000123119	0.284251	ENSG00000173898
ENSG00000152611	0.284251	ENSG00000225558
ENSG00000143033	0.28425	ENSG00000145476
ENSG00000083817	0.284249	ENSG00000184557
ENSG00000136636	0.284249	ENSG00000263790
ENSG00000093000	0.284248	ENSG00000170234
ENSG00000168936	0.284248	ENSG00000269893
ENSG00000102910	0.284247	ENSG00000108469
ENSG00000114812	0.284247	ENSG00000149506
ENSG00000166225	0.284247	ENSG00000197937
ENSG00000129353	0.284246	ENSG00000263874
ENSG00000139218	0.284245	ENSG00000165416
ENSG00000175899	0.284245	ENSG00000177663
ENSG00000136929	0.284245	ENSG00000197465
ENSG00000102218	0.284245	ENSG00000212916
ENSG00000184014	0.284245	ENSG00000214013
ENSG00000102890	0.284244	ENSG00000229314
ENSG00000197841	0.284244	ENSG00000243927
ENSG00000103197	0.284244	ENSG00000274211
ENSG00000151229	0.284243	ENSG00000163684
ENSG00000148943	0.284243	ENSG00000168116
ENSG00000100968	0.284243	ENSG00000184226
ENSG00000136147	0.284242	ENSG00000171720
ENSG00000105929	0.28424	ENSG00000148154
ENSG00000184384	0.28424	ENSG00000253651
ENSG00000146858	0.284239	ENSG00000177479
ENSG00000129467	0.284239	ENSG00000235257
ENSG00000161921	0.284238	ENSG00000164062
ENSG00000139218	0.284238	ENSG00000180008
ENSG00000100027	0.284238	ENSG00000198574
ENSG00000168071	0.284237	ENSG00000169495
ENSG00000154217	0.284237	ENSG00000182183
ENSG00000008086	0.284236	ENSG00000064547
ENSG00000082146	0.284236	ENSG00000153006
ENSG00000073578	0.284236	ENSG00000169967
ENSG00000148803	0.284235	ENSG00000163513
ENSG00000160818	0.284235	ENSG00000264384
ENSG00000036530	0.284233	ENSG00000181104
ENSG00000105325	0.284232	ENSG00000133063
ENSG00000066405	0.284231	ENSG00000074356
ENSG00000203668	0.284231	ENSG00000253293
ENSG00000116711	0.28423	ENSG00000139697
ENSG00000007541	0.28423	ENSG00000196517
ENSG00000101198	0.28423	ENSG00000197506
ENSG00000124374	0.284229	ENSG00000130706
ENSG00000075223	0.284229	ENSG00000165175
ENSG00000066697	0.284229	ENSG00000188785
ENSG00000177084	0.284228	ENSG00000178188
ENSG00000024422	0.284228	ENSG00000206120
ENSG00000054523	0.284228	ENSG00000269907
ENSG00000072274	0.284227	ENSG00000115993
ENSG00000090975	0.284227	ENSG00000126705
ENSG00000130449	0.284227	ENSG00000143401
ENSG00000044459	0.284227	ENSG00000158716
ENSG00000042445	0.284226	ENSG00000103740
ENSG00000126878	0.284226	ENSG00000164066
ENSG00000074621	0.284226	ENSG00000229692
ENSG00000156265	0.284226	ENSG00000239713
ENSG00000118579	0.284225	ENSG00000135974
ENSG00000118246	0.284224	ENSG00000196712
ENSG00000103540	0.284223	ENSG00000213281
ENSG00000106069	0.284222	ENSG00000141012
ENSG00000133818	0.284222	ENSG00000165929
ENSG00000126768	0.284222	ENSG00000174130
ENSG00000101096	0.284221	ENSG00000110318
ENSG00000070540	0.284221	ENSG00000178235
ENSG00000123992	0.28422	ENSG00000155099
ENSG00000004777	0.284219	ENSG00000206053
ENSG00000197321	0.284218	ENSG00000203758
ENSG00000167037	0.284218	ENSG00000259295
ENSG00000104081	0.284217	ENSG00000144161
ENSG00000130772	0.284217	ENSG00000169905
ENSG00000038382	0.284217	ENSG00000226742
ENSG00000176022	0.284217	ENSG00000258869
ENSG00000107745	0.284216	ENSG00000130382
ENSG00000118520	0.284216	ENSG00000152229
ENSG00000089289	0.284216	ENSG00000171552
ENSG00000054965	0.284215	ENSG00000162836
ENSG00000139714	0.284215	ENSG00000236790
ENSG00000105220	0.284214	ENSG00000230061
ENSG00000066422	0.284213	ENSG00000105136
ENSG00000115318	0.284212	ENSG00000138185
ENSG00000165629	0.284212	ENSG00000171612
ENSG00000179934	0.284212	ENSG00000180061
ENSG00000100139	0.284211	ENSG00000131374
ENSG00000174130	0.284211	ENSG00000241120
ENSG00000152795	0.284209	ENSG00000197635
ENSG00000107957	0.284208	ENSG00000181982
ENSG00000151466	0.284208	ENSG00000238083
ENSG00000092108	0.284208	ENSG00000269956
ENSG00000120686	0.284207	ENSG00000154727
ENSG00000135637	0.284207	ENSG00000165490
ENSG00000172115	0.284207	ENSG00000178385
ENSG00000065308	0.284207	ENSG00000272899
ENSG00000101367	0.284206	ENSG00000148308
ENSG00000143543	0.284205	ENSG00000146776
ENSG00000214756	0.284205	ENSG00000243766
ENSG00000116903	0.284204	ENSG00000172757
ENSG00000124191	0.284203	ENSG00000139697
ENSG00000168288	0.284203	ENSG00000171612
ENSG00000107719	0.284203	ENSG00000173818
ENSG00000140199	0.284203	ENSG00000177971
ENSG00000132122	0.284203	ENSG00000196262
ENSG00000257017	0.284203	ENSG00000260032
ENSG00000170832	0.284202	ENSG00000183597
ENSG00000180773	0.284202	ENSG00000215041
ENSG00000083520	0.284201	ENSG00000115944
ENSG00000137486	0.284201	ENSG00000173585
ENSG00000078018	0.2842	ENSG00000103647
ENSG00000101182	0.2842	ENSG00000146676
ENSG00000118412	0.2842	ENSG00000155966
ENSG00000108883	0.2842	ENSG00000185813
ENSG00000196371	0.2842	ENSG00000198826
ENSG00000177830	0.2842	ENSG00000206527
ENSG00000128340	0.2842	ENSG00000275793
ENSG00000147454	0.284199	ENSG00000238083
ENSG00000055917	0.284198	ENSG00000066697
ENSG00000142192	0.284198	ENSG00000163513
ENSG00000182541	0.284198	ENSG00000183134
ENSG00000204272	0.284198	ENSG00000222345
ENSG00000159593	0.284197	ENSG00000198668
ENSG00000125384	0.284196	ENSG00000140563
ENSG00000004777	0.284196	ENSG00000179869
ENSG00000170525	0.284196	ENSG00000213694
ENSG00000173209	0.284194	ENSG00000204316
ENSG00000168939	0.284194	ENSG00000266028
ENSG00000064419	0.284193	ENSG00000158711
ENSG00000104267	0.284193	ENSG00000166963
ENSG00000035403	0.284193	ENSG00000176563
ENSG00000174123	0.284193	ENSG00000188822
ENSG00000228816	0.284193	ENSG00000229894
ENSG00000205639	0.284193	ENSG00000275832
ENSG00000126821	0.284192	ENSG00000203758
ENSG00000226367	0.284192	ENSG00000232119
ENSG00000137871	0.284191	ENSG00000144445
ENSG00000134644	0.284191	ENSG00000170396
ENSG00000066654	0.284191	ENSG00000198081
ENSG00000227638	0.284191	ENSG00000227714
ENSG00000156587	0.28419	ENSG00000165185
ENSG00000134759	0.28419	ENSG00000196358
ENSG00000166147	0.28419	ENSG00000261480
ENSG00000111832	0.284187	ENSG00000183475
ENSG00000139697	0.284187	ENSG00000186812
ENSG00000091483	0.284186	ENSG00000109756
ENSG00000153879	0.284186	ENSG00000164631
ENSG00000180626	0.284186	ENSG00000254838
ENSG00000106823	0.284186	ENSG00000269837
ENSG00000132478	0.284185	ENSG00000136450
ENSG00000106823	0.284185	ENSG00000159753
ENSG00000089639	0.284185	ENSG00000172977
ENSG00000162368	0.284185	ENSG00000198168
ENSG00000137814	0.284184	ENSG00000164611
ENSG00000160803	0.284184	ENSG00000168140
ENSG00000179134	0.284184	ENSG00000213190
ENSG00000124508	0.284183	ENSG00000140265
ENSG00000149932	0.284183	ENSG00000159884
ENSG00000129116	0.284182	ENSG00000160318
ENSG00000142544	0.28418	ENSG00000176563
ENSG00000171992	0.28418	ENSG00000255151
ENSG00000148399	0.284179	ENSG00000203758
ENSG00000116521	0.284178	ENSG00000254843
ENSG00000078246	0.284177	ENSG00000134748
ENSG00000001167	0.284177	ENSG00000215012
ENSG00000161929	0.284176	ENSG00000213694
ENSG00000006015	0.284175	ENSG00000135447
ENSG00000126067	0.284174	ENSG00000152454
ENSG00000103018	0.284174	ENSG00000160593
ENSG00000086666	0.284173	ENSG00000141551
ENSG00000120265	0.284173	ENSG00000143515
ENSG00000134375	0.284173	ENSG00000153558
ENSG00000124789	0.284172	ENSG00000140307
ENSG00000149582	0.284172	ENSG00000185900
ENSG00000011021	0.284171	ENSG00000078140
ENSG00000181007	0.284171	ENSG00000198538
ENSG00000153207	0.284171	ENSG00000226705
ENSG00000105732	0.28417	ENSG00000118482
ENSG00000158711	0.28417	ENSG00000160219
ENSG00000075151	0.284169	ENSG00000081154
ENSG00000078674	0.284169	ENSG00000114416
ENSG00000197446	0.284169	ENSG00000198730
ENSG00000186001	0.284169	ENSG00000230590
ENSG00000143412	0.284168	ENSG00000173706
ENSG00000197579	0.284168	ENSG00000258701
ENSG00000134061	0.284167	ENSG00000187555
ENSG00000133392	0.284167	ENSG00000201179
ENSG00000057757	0.284167	ENSG00000239398
ENSG00000023191	0.284166	ENSG00000101557
ENSG00000105641	0.284166	ENSG00000235954
ENSG00000118971	0.284165	ENSG00000203758
ENSG00000100216	0.284165	ENSG00000241973
ENSG00000131914	0.284164	ENSG00000135317
ENSG00000174130	0.284164	ENSG00000175489
ENSG00000132005	0.284164	ENSG00000187840
ENSG00000166750	0.284164	ENSG00000217128
ENSG00000136870	0.284163	ENSG00000171469
ENSG00000144028	0.284163	ENSG00000178921
ENSG00000073111	0.284162	ENSG00000159259
ENSG00000196405	0.284161	ENSG00000197530
ENSG00000151835	0.28416	ENSG00000204923
ENSG00000013374	0.284159	ENSG00000055332
ENSG00000110931	0.284159	ENSG00000232684
ENSG00000078246	0.284159	ENSG00000235437
ENSG00000183696	0.284157	ENSG00000187210
ENSG00000124469	0.284157	ENSG00000206344
ENSG00000111669	0.284156	ENSG00000133687
ENSG00000086504	0.284155	ENSG00000140006
ENSG00000003400	0.284155	ENSG00000204977
ENSG00000118246	0.284154	ENSG00000119661
ENSG00000183570	0.284153	ENSG00000243660
ENSG00000100461	0.284152	ENSG00000243660
ENSG00000248283	0.284152	ENSG00000256188
ENSG00000114650	0.284151	ENSG00000132153
ENSG00000010671	0.284151	ENSG00000134352
ENSG00000134539	0.284151	ENSG00000150637
ENSG00000115514	0.28415	ENSG00000167257
ENSG00000166801	0.284148	ENSG00000189077
ENSG00000067704	0.284147	ENSG00000096063
ENSG00000126216	0.284147	ENSG00000136295
ENSG00000023330	0.284147	ENSG00000284922
ENSG00000006071	0.284146	ENSG00000066027
ENSG00000117362	0.284146	ENSG00000145833
ENSG00000159723	0.284146	ENSG00000175787
ENSG00000243323	0.284146	ENSG00000249700
ENSG00000105374	0.284146	ENSG00000262874
ENSG00000111276	0.284145	ENSG00000132109
ENSG00000078081	0.284145	ENSG00000137628
ENSG00000005022	0.284145	ENSG00000160813
ENSG00000164252	0.284145	ENSG00000196422
ENSG00000173812	0.284145	ENSG00000200475
ENSG00000115568	0.284144	ENSG00000185049
ENSG00000124074	0.284144	ENSG00000197070
ENSG00000100979	0.284144	ENSG00000197540
ENSG00000111875	0.284143	ENSG00000198742
ENSG00000130347	0.284143	ENSG00000203876
ENSG00000119396	0.284142	ENSG00000167118
ENSG00000072958	0.284141	ENSG00000132122
ENSG00000125875	0.284141	ENSG00000151882
ENSG00000153071	0.284141	ENSG00000171476
ENSG00000116691	0.28414	ENSG00000122641
ENSG00000165140	0.28414	ENSG00000213658
ENSG00000186306	0.284139	ENSG00000239948
ENSG00000147439	0.284138	ENSG00000197056
ENSG00000136709	0.284137	ENSG00000160783
ENSG00000122877	0.284137	ENSG00000266975
ENSG00000068078	0.284136	ENSG00000085733
ENSG00000131779	0.284136	ENSG00000141376
ENSG00000169583	0.284136	ENSG00000179361
ENSG00000100592	0.284136	ENSG00000198925
ENSG00000101096	0.284135	ENSG00000104490
ENSG00000119326	0.284134	ENSG00000135637
ENSG00000081913	0.284134	ENSG00000162367
ENSG00000100784	0.284133	ENSG00000117475
ENSG00000139990	0.284133	ENSG00000168014
ENSG00000068079	0.284132	ENSG00000184979
ENSG00000113387	0.284131	ENSG00000114209
ENSG00000139187	0.28413	ENSG00000179593
ENSG00000103148	0.28413	ENSG00000196517
ENSG00000196850	0.284129	ENSG00000198538
ENSG00000119397	0.284128	ENSG00000196712
ENSG00000169221	0.284128	ENSG00000253304
ENSG00000152642	0.284126	ENSG00000179104
ENSG00000184106	0.284126	ENSG00000188211
ENSG00000006194	0.284126	ENSG00000197566
ENSG00000173327	0.284125	ENSG00000196850
ENSG00000186265	0.284125	ENSG00000254838
ENSG00000079785	0.284124	ENSG00000177302
ENSG00000130766	0.284122	ENSG00000160305
ENSG00000168283	0.284121	ENSG00000169446
ENSG00000153823	0.284121	ENSG00000171790
ENSG00000179010	0.284121	ENSG00000225948
ENSG00000157303	0.28412	ENSG00000158716
ENSG00000149218	0.28412	ENSG00000162374
ENSG00000121406	0.28412	ENSG00000169217
ENSG00000124469	0.28412	ENSG00000267796
ENSG00000155016	0.28412	ENSG00000275793
ENSG00000137449	0.284119	ENSG00000181929
ENSG00000155016	0.284119	ENSG00000213799
ENSG00000204323	0.284119	ENSG00000256720
ENSG00000151458	0.284118	ENSG00000196422
ENSG00000106603	0.284118	ENSG00000235280
ENSG00000111530	0.284117	ENSG00000168939
ENSG00000197429	0.284117	ENSG00000272168
ENSG00000108443	0.284116	ENSG00000110046
ENSG00000107957	0.284115	ENSG00000120265
ENSG00000107372	0.284115	ENSG00000140463
ENSG00000177602	0.284115	ENSG00000197057
ENSG00000084693	0.284115	ENSG00000198879
ENSG00000082512	0.284115	ENSG00000204611
ENSG00000243532	0.284115	ENSG00000261701
ENSG00000137275	0.284114	ENSG00000183520
ENSG00000099219	0.284114	ENSG00000196466
ENSG00000071242	0.284113	ENSG00000162374
ENSG00000132356	0.284113	ENSG00000167105
ENSG00000056972	0.284113	ENSG00000169217
ENSG00000008838	0.284112	ENSG00000079313
ENSG00000183864	0.284112	ENSG00000254838
ENSG00000070759	0.284111	ENSG00000176018
ENSG00000169439	0.284111	ENSG00000290444
ENSG00000141505	0.28411	ENSG00000153823
ENSG00000181035	0.28411	ENSG00000237424
ENSG00000158402	0.284109	ENSG00000187908
ENSG00000160336	0.284108	ENSG00000174953
ENSG00000178385	0.284108	ENSG00000218739
ENSG00000132326	0.284108	ENSG00000240563
ENSG00000165757	0.284107	ENSG00000165891
ENSG00000143515	0.284105	ENSG00000143641
ENSG00000081320	0.284105	ENSG00000186306
ENSG00000160404	0.284105	ENSG00000249835
ENSG00000138231	0.284104	ENSG00000188822
ENSG00000119421	0.284103	ENSG00000163874
ENSG00000089006	0.284103	ENSG00000290444
ENSG00000135631	0.284102	ENSG00000171101
ENSG00000102935	0.284101	ENSG00000175097
ENSG00000163960	0.2841	ENSG00000186812
ENSG00000165685	0.2841	ENSG00000213373
ENSG00000146674	0.284099	ENSG00000172403
ENSG00000096654	0.284099	ENSG00000176105
ENSG00000115657	0.284099	ENSG00000241570
ENSG00000126581	0.284098	ENSG00000133121
ENSG00000127452	0.284098	ENSG00000164985
ENSG00000063587	0.284098	ENSG00000256581
ENSG00000130856	0.284097	ENSG00000135365
ENSG00000105171	0.284097	ENSG00000197056
ENSG00000168056	0.284096	ENSG00000197694
ENSG00000130520	0.284094	ENSG00000172046
ENSG00000068323	0.284093	ENSG00000119986
ENSG00000082497	0.284093	ENSG00000149218
ENSG00000153130	0.284093	ENSG00000155329
ENSG00000130830	0.284093	ENSG00000182903
ENSG00000114054	0.284093	ENSG00000204209
ENSG00000156860	0.284092	ENSG00000170802
ENSG00000196670	0.284092	ENSG00000254004
ENSG00000100084	0.284091	ENSG00000154263
ENSG00000066136	0.284091	ENSG00000156026
ENSG00000124155	0.28409	ENSG00000181904
ENSG00000005059	0.284089	ENSG00000011422
ENSG00000113966	0.284089	ENSG00000145216
ENSG00000180884	0.284088	ENSG00000184675
ENSG00000175197	0.284088	ENSG00000215704
ENSG00000124557	0.284086	ENSG00000134532
ENSG00000140284	0.284086	ENSG00000157978
ENSG00000239198	0.284086	ENSG00000250299
ENSG00000134061	0.284084	ENSG00000139697
ENSG00000007129	0.284083	ENSG00000089060
ENSG00000119321	0.284083	ENSG00000141068
ENSG00000123106	0.284082	ENSG00000163467
ENSG00000198523	0.284082	ENSG00000200840
ENSG00000077152	0.284081	ENSG00000089693
ENSG00000075151	0.284081	ENSG00000100731
ENSG00000140199	0.284081	ENSG00000141337
ENSG00000160961	0.284081	ENSG00000182557
ENSG00000134986	0.28408	ENSG00000154845
ENSG00000151882	0.28408	ENSG00000178996
ENSG00000122435	0.284079	ENSG00000197162
ENSG00000117228	0.284078	ENSG00000136026
ENSG00000103197	0.284078	ENSG00000173273
ENSG00000169439	0.284076	ENSG00000221909
ENSG00000104147	0.284075	ENSG00000136522
ENSG00000134759	0.284075	ENSG00000196214
ENSG00000100029	0.284075	ENSG00000198663
ENSG00000204475	0.284075	ENSG00000259956
ENSG00000124508	0.284074	ENSG00000235750
ENSG00000115307	0.284072	ENSG00000126254
ENSG00000144445	0.284072	ENSG00000164040
ENSG00000159917	0.284072	ENSG00000222431
ENSG00000130348	0.284072	ENSG00000276043
ENSG00000116005	0.284071	ENSG00000126698
ENSG00000025156	0.284071	ENSG00000152894
ENSG00000107862	0.284071	ENSG00000158467
ENSG00000058600	0.284071	ENSG00000230797
ENSG00000074706	0.28407	ENSG00000164626
ENSG00000116990	0.28407	ENSG00000198538
ENSG00000112742	0.28407	ENSG00000262874
ENSG00000066923	0.284069	ENSG00000140853
ENSG00000158163	0.284069	ENSG00000183323
ENSG00000135631	0.284068	ENSG00000160961
ENSG00000124171	0.284068	ENSG00000197050
ENSG00000273356	0.284068	ENSG00000279192
ENSG00000023228	0.284067	ENSG00000162757
ENSG00000176994	0.284067	ENSG00000196704
ENSG00000143412	0.284067	ENSG00000198846
ENSG00000137364	0.284067	ENSG00000214279
ENSG00000100441	0.284067	ENSG00000259956
ENSG00000198093	0.284067	ENSG00000281106
ENSG00000078674	0.284066	ENSG00000112695
ENSG00000119401	0.284066	ENSG00000253930
ENSG00000179715	0.284065	ENSG00000207402
ENSG00000029363	0.284064	ENSG00000183354
ENSG00000171097	0.284064	ENSG00000214717
ENSG00000232564	0.284064	ENSG00000237872
ENSG00000137497	0.284063	ENSG00000180900
ENSG00000166428	0.284063	ENSG00000186891
ENSG00000176444	0.284063	ENSG00000189077
ENSG00000116824	0.284063	ENSG00000276045
ENSG00000139832	0.284059	ENSG00000170631
ENSG00000187122	0.284059	ENSG00000198961
ENSG00000140848	0.284058	ENSG00000183963
ENSG00000175832	0.284058	ENSG00000184361
ENSG00000123130	0.284058	ENSG00000185009
ENSG00000088881	0.284057	ENSG00000139116
ENSG00000118965	0.284057	ENSG00000185753
ENSG00000132603	0.284057	ENSG00000275052
ENSG00000010322	0.284056	ENSG00000100387
ENSG00000111371	0.284055	ENSG00000140350
ENSG00000122641	0.284055	ENSG00000186583
ENSG00000141551	0.284055	ENSG00000276961
ENSG00000134627	0.284054	ENSG00000204186
ENSG00000167543	0.284053	ENSG00000237166
ENSG00000204977	0.284052	ENSG00000229663
ENSG00000135821	0.284051	ENSG00000160190
ENSG00000015475	0.284049	ENSG00000127311
ENSG00000055208	0.284049	ENSG00000131242
ENSG00000131187	0.284049	ENSG00000264966
ENSG00000100836	0.284048	ENSG00000131779
ENSG00000130518	0.284048	ENSG00000134369
ENSG00000187210	0.284048	ENSG00000198482
ENSG00000174405	0.284048	ENSG00000232024
ENSG00000105655	0.284047	ENSG00000163710
ENSG00000166188	0.284047	ENSG00000167840
ENSG00000163788	0.284047	ENSG00000196670
ENSG00000119812	0.284046	ENSG00000141580
ENSG00000116667	0.284046	ENSG00000159674
ENSG00000166225	0.284045	ENSG00000185753
ENSG00000100298	0.284045	ENSG00000197057
ENSG00000128563	0.284045	ENSG00000266853
ENSG00000169439	0.284044	ENSG00000178700
ENSG00000131089	0.284044	ENSG00000197892
ENSG00000164125	0.284044	ENSG00000241399
ENSG00000119421	0.284043	ENSG00000136630
ENSG00000124429	0.284043	ENSG00000143515
ENSG00000168268	0.284043	ENSG00000259374
ENSG00000187955	0.284043	ENSG00000265185
ENSG00000070019	0.284042	ENSG00000246174
ENSG00000135250	0.284041	ENSG00000145012
ENSG00000116191	0.284041	ENSG00000156738
ENSG00000101928	0.284041	ENSG00000182872
ENSG00000116918	0.284041	ENSG00000198879
ENSG00000139636	0.284041	ENSG00000204131
ENSG00000180198	0.284041	ENSG00000204611
ENSG00000074855	0.28404	ENSG00000101294
ENSG00000143842	0.28404	ENSG00000167371
ENSG00000140006	0.28404	ENSG00000189298
ENSG00000119242	0.28404	ENSG00000215717
ENSG00000090975	0.284039	ENSG00000162591
ENSG00000105229	0.284039	ENSG00000170525
ENSG00000156603	0.284039	ENSG00000179364
ENSG00000157823	0.284039	ENSG00000186583
ENSG00000015475	0.284038	ENSG00000132635
ENSG00000131370	0.284038	ENSG00000136379
ENSG00000178567	0.284038	ENSG00000180667
ENSG00000100330	0.284038	ENSG00000214176
ENSG00000089876	0.284037	ENSG00000152291
ENSG00000086504	0.284037	ENSG00000179941
ENSG00000145623	0.284037	ENSG00000198815
ENSG00000102312	0.284034	ENSG00000114423
ENSG00000124374	0.284034	ENSG00000271699
ENSG00000121764	0.284033	ENSG00000197622
ENSG00000132182	0.284032	ENSG00000162430
ENSG00000010322	0.284032	ENSG00000169641
ENSG00000137055	0.284032	ENSG00000211584
ENSG00000082497	0.284031	ENSG00000135960
ENSG00000142197	0.284031	ENSG00000147050
ENSG00000186352	0.284031	ENSG00000213085
ENSG00000146872	0.284031	ENSG00000232587
ENSG00000234562	0.284031	ENSG00000243313
ENSG00000113657	0.28403	ENSG00000187210
ENSG00000063169	0.284028	ENSG00000106261
ENSG00000091436	0.284028	ENSG00000228727
ENSG00000198216	0.284028	ENSG00000257743
ENSG00000067900	0.284027	ENSG00000101997
ENSG00000085871	0.284027	ENSG00000172828
ENSG00000166896	0.284027	ENSG00000188171
ENSG00000139187	0.284027	ENSG00000198885
ENSG00000181704	0.284027	ENSG00000214013
ENSG00000229659	0.284027	ENSG00000229994
ENSG00000082497	0.284026	ENSG00000103056
ENSG00000005022	0.284024	ENSG00000108829
ENSG00000115904	0.284024	ENSG00000237118
ENSG00000161509	0.284024	ENSG00000243335
ENSG00000110777	0.284022	ENSG00000198176
ENSG00000136802	0.284021	ENSG00000184574
ENSG00000108588	0.28402	ENSG00000119396
ENSG00000023909	0.28402	ENSG00000130560
ENSG00000012779	0.28402	ENSG00000143952
ENSG00000113658	0.28402	ENSG00000146083
ENSG00000145012	0.28402	ENSG00000196712
ENSG00000067141	0.28402	ENSG00000197057
ENSG00000188243	0.28402	ENSG00000230568
ENSG00000005059	0.284019	ENSG00000120948
ENSG00000153207	0.284019	ENSG00000213799
ENSG00000140526	0.284018	ENSG00000163960
ENSG00000116711	0.284018	ENSG00000196262
ENSG00000100207	0.284017	ENSG00000125648
ENSG00000134748	0.284017	ENSG00000148943
ENSG00000071575	0.284017	ENSG00000158234
ENSG00000139726	0.284017	ENSG00000276047
ENSG00000107960	0.284016	ENSG00000166689
ENSG00000005889	0.284015	ENSG00000049245
ENSG00000047849	0.284014	ENSG00000125810
ENSG00000175792	0.284014	ENSG00000179630
ENSG00000170075	0.284014	ENSG00000180008
ENSG00000115318	0.284013	ENSG00000170653
ENSG00000055955	0.284013	ENSG00000256581
ENSG00000110934	0.284012	ENSG00000115295
ENSG00000124171	0.284012	ENSG00000131370
ENSG00000156642	0.284012	ENSG00000164136
ENSG00000149218	0.284012	ENSG00000211782
ENSG00000164252	0.284012	ENSG00000215105
ENSG00000149418	0.284011	ENSG00000185800
ENSG00000142173	0.284011	ENSG00000214944
ENSG00000110446	0.284011	ENSG00000229456
ENSG00000099849	0.284009	ENSG00000172508
ENSG00000117009	0.284008	ENSG00000189377
ENSG00000134369	0.284008	ENSG00000196549
ENSG00000101447	0.284007	ENSG00000117650
ENSG00000154727	0.284007	ENSG00000259330
ENSG00000113719	0.284006	ENSG00000119397
ENSG00000101337	0.284006	ENSG00000177025
ENSG00000148908	0.284006	ENSG00000197050
ENSG00000092470	0.284005	ENSG00000134765
ENSG00000113838	0.284004	ENSG00000168944
ENSG00000122432	0.284004	ENSG00000229358
ENSG00000177238	0.284004	ENSG00000240682
ENSG00000052795	0.284003	ENSG00000156531
ENSG00000070761	0.284002	ENSG00000106546
ENSG00000071205	0.284002	ENSG00000113520
ENSG00000114790	0.284002	ENSG00000116667
ENSG00000126264	0.284002	ENSG00000151320
ENSG00000148803	0.284002	ENSG00000152642
ENSG00000115241	0.284002	ENSG00000197111
ENSG00000118655	0.284001	ENSG00000137462
ENSG00000103126	0.284001	ENSG00000160606
ENSG00000170832	0.284001	ENSG00000179588
ENSG00000164253	0.284001	ENSG00000196466
ENSG00000065029	0.284	ENSG00000132275
ENSG00000163590	0.284	ENSG00000198821
ENSG00000106070	0.284	ENSG00000204839
ENSG00000204178	0.284	ENSG00000241839
ENSG00000131051	0.283999	ENSG00000173812
ENSG00000112212	0.283998	ENSG00000174059
ENSG00000110693	0.283998	ENSG00000181704
ENSG00000149639	0.283998	ENSG00000185973
ENSG00000119922	0.283996	ENSG00000187608
ENSG00000133985	0.283996	ENSG00000204706
ENSG00000126838	0.283996	ENSG00000262874
ENSG00000044459	0.283995	ENSG00000120253
ENSG00000101654	0.283995	ENSG00000141576
ENSG00000107929	0.283995	ENSG00000152495
ENSG00000063180	0.283995	ENSG00000174775
ENSG00000176809	0.283995	ENSG00000177963
ENSG00000102858	0.283994	ENSG00000152465
ENSG00000174013	0.283994	ENSG00000196352
ENSG00000081913	0.283993	ENSG00000147099
ENSG00000180353	0.283993	ENSG00000197841
ENSG00000123360	0.283993	ENSG00000277734
ENSG00000119878	0.28399	ENSG00000139990
ENSG00000120896	0.28399	ENSG00000152582
ENSG00000070413	0.283989	ENSG00000134285
ENSG00000147118	0.283989	ENSG00000148335
ENSG00000082497	0.283989	ENSG00000148356
ENSG00000092098	0.283989	ENSG00000157601
ENSG00000143398	0.283989	ENSG00000198612
ENSG00000068400	0.283987	ENSG00000164171
ENSG00000121281	0.283987	ENSG00000164924
ENSG00000185697	0.283987	ENSG00000189350
ENSG00000081277	0.283986	ENSG00000119402
ENSG00000213064	0.283986	ENSG00000267296
ENSG00000109321	0.283985	ENSG00000140750
ENSG00000163507	0.283985	ENSG00000172613
ENSG00000176390	0.283985	ENSG00000200840
ENSG00000225338	0.283985	ENSG00000230593
ENSG00000122694	0.283983	ENSG00000198380
ENSG00000087245	0.283982	ENSG00000136960
ENSG00000138095	0.283982	ENSG00000197321
ENSG00000138185	0.283981	ENSG00000148154
ENSG00000118046	0.283981	ENSG00000170832
ENSG00000156968	0.283981	ENSG00000197111
ENSG00000062725	0.28398	ENSG00000102886
ENSG00000018510	0.28398	ENSG00000135636
ENSG00000137462	0.28398	ENSG00000165233
ENSG00000164010	0.28398	ENSG00000226289
ENSG00000154917	0.283979	ENSG00000167393
ENSG00000087245	0.283979	ENSG00000198720
ENSG00000110047	0.283975	ENSG00000135525
ENSG00000126581	0.283975	ENSG00000168939
ENSG00000149948	0.283975	ENSG00000172425
ENSG00000173114	0.283975	ENSG00000174718
ENSG00000072682	0.283975	ENSG00000251497
ENSG00000023892	0.283974	ENSG00000136280
ENSG00000017483	0.283974	ENSG00000154917
ENSG00000155926	0.283974	ENSG00000217897
ENSG00000083535	0.283973	ENSG00000139278
ENSG00000124783	0.283973	ENSG00000197170
ENSG00000153551	0.283972	ENSG00000165283
ENSG00000095539	0.283972	ENSG00000182973
ENSG00000141404	0.283971	ENSG00000152377
ENSG00000089876	0.283971	ENSG00000213694
ENSG00000051180	0.28397	ENSG00000125945
ENSG00000054654	0.28397	ENSG00000144824
ENSG00000080298	0.283969	ENSG00000099956
ENSG00000131653	0.283969	ENSG00000183508
ENSG00000127663	0.283968	ENSG00000129691
ENSG00000124813	0.283968	ENSG00000177963
ENSG00000178996	0.283968	ENSG00000180198
ENSG00000122218	0.283967	ENSG00000124198
ENSG00000101654	0.283967	ENSG00000152380
ENSG00000144824	0.283967	ENSG00000180739
ENSG00000033327	0.283967	ENSG00000203791
ENSG00000101452	0.283966	ENSG00000135365
ENSG00000035499	0.283966	ENSG00000177971
ENSG00000205978	0.283966	ENSG00000213049
ENSG00000165644	0.283966	ENSG00000214900
ENSG00000119242	0.283965	ENSG00000135974
ENSG00000065029	0.283965	ENSG00000159352
ENSG00000065308	0.283964	ENSG00000154589
ENSG00000117475	0.283964	ENSG00000159202
ENSG00000159200	0.283964	ENSG00000164134
ENSG00000066056	0.283964	ENSG00000236256
ENSG00000227348	0.283964	ENSG00000256812
ENSG00000070444	0.283963	ENSG00000156521
ENSG00000123066	0.283963	ENSG00000168538
ENSG00000164687	0.283963	ENSG00000213585
ENSG00000106588	0.283962	ENSG00000116489
ENSG00000070190	0.283962	ENSG00000180061
ENSG00000124783	0.283961	ENSG00000169446
ENSG00000167380	0.283961	ENSG00000182544
ENSG00000075218	0.28396	ENSG00000078043
ENSG00000143630	0.28396	ENSG00000197312
ENSG00000122203	0.28396	ENSG00000254004
ENSG00000162374	0.283959	ENSG00000164066
ENSG00000079739	0.283959	ENSG00000169814
ENSG00000140320	0.283959	ENSG00000183475
ENSG00000189164	0.283959	ENSG00000198730
ENSG00000200455	0.283959	ENSG00000233730
ENSG00000196712	0.283958	ENSG00000218891
ENSG00000114416	0.283957	ENSG00000131475
ENSG00000109943	0.283956	ENSG00000151893
ENSG00000118579	0.283956	ENSG00000196712
ENSG00000023516	0.283955	ENSG00000068912
ENSG00000180626	0.283952	ENSG00000215012
ENSG00000142102	0.283952	ENSG00000259823
ENSG00000103591	0.283951	ENSG00000121577
ENSG00000051620	0.283951	ENSG00000213988
ENSG00000084073	0.28395	ENSG00000138069
ENSG00000088451	0.28395	ENSG00000145332
ENSG00000135473	0.28395	ENSG00000171824
ENSG00000126653	0.28395	ENSG00000180353
ENSG00000174405	0.28395	ENSG00000196388
ENSG00000101224	0.283949	ENSG00000196405
ENSG00000106803	0.283949	ENSG00000225636
ENSG00000054267	0.283948	ENSG00000132635
ENSG00000137073	0.283948	ENSG00000253304
ENSG00000113068	0.283947	ENSG00000171469
ENSG00000109854	0.283947	ENSG00000173114
ENSG00000117395	0.283947	ENSG00000253304
ENSG00000276961	0.283947	ENSG00000277734
ENSG00000134250	0.283946	ENSG00000140548
ENSG00000151876	0.283946	ENSG00000171792
ENSG00000116667	0.283946	ENSG00000176658
ENSG00000105383	0.283945	ENSG00000180626
ENSG00000179981	0.283945	ENSG00000205189
ENSG00000139292	0.283944	ENSG00000152192
ENSG00000159899	0.283944	ENSG00000175573
ENSG00000112679	0.283944	ENSG00000236254
ENSG00000239702	0.283944	ENSG00000240606
ENSG00000085276	0.283944	ENSG00000249992
ENSG00000160058	0.283943	ENSG00000161013
ENSG00000140563	0.283943	ENSG00000182973
ENSG00000173281	0.283943	ENSG00000227057
ENSG00000104081	0.283942	ENSG00000139187
ENSG00000121621	0.283941	ENSG00000123473
ENSG00000154582	0.283941	ENSG00000159753
ENSG00000143653	0.283941	ENSG00000170633
ENSG00000033327	0.283939	ENSG00000109180
ENSG00000111665	0.283939	ENSG00000180815
ENSG00000106588	0.283939	ENSG00000222808
ENSG00000100865	0.283939	ENSG00000232928
ENSG00000102871	0.283938	ENSG00000229463
ENSG00000104885	0.283937	ENSG00000112290
ENSG00000110079	0.283937	ENSG00000224078
ENSG00000165995	0.283936	ENSG00000170075
ENSG00000140968	0.283936	ENSG00000176994
ENSG00000065882	0.283935	ENSG00000125970
ENSG00000086589	0.283935	ENSG00000254470
ENSG00000064601	0.283933	ENSG00000115266
ENSG00000118412	0.283931	ENSG00000163348
ENSG00000126838	0.283931	ENSG00000173818
ENSG00000100991	0.283931	ENSG00000196199
ENSG00000136044	0.283931	ENSG00000198795
ENSG00000105245	0.28393	ENSG00000136869
ENSG00000112667	0.28393	ENSG00000147684
ENSG00000174842	0.28393	ENSG00000202441
ENSG00000104361	0.28393	ENSG00000213988
ENSG00000182117	0.283929	ENSG00000197635
ENSG00000143622	0.283929	ENSG00000261485
ENSG00000138617	0.283928	ENSG00000140463
ENSG00000084093	0.283928	ENSG00000161800
ENSG00000095261	0.283927	ENSG00000105281
ENSG00000109339	0.283927	ENSG00000169495
ENSG00000140199	0.283927	ENSG00000196670
ENSG00000124209	0.283926	ENSG00000136720
ENSG00000009954	0.283926	ENSG00000137078
ENSG00000100865	0.283926	ENSG00000143624
ENSG00000164182	0.283926	ENSG00000198792
ENSG00000173171	0.283925	ENSG00000184292
ENSG00000120733	0.283924	ENSG00000197451
ENSG00000076053	0.283923	ENSG00000140299
ENSG00000156253	0.283923	ENSG00000176401
ENSG00000144445	0.283923	ENSG00000183508
ENSG00000114982	0.283922	ENSG00000120963
ENSG00000128268	0.283922	ENSG00000145687
ENSG00000100385	0.283922	ENSG00000171094
ENSG00000072609	0.283922	ENSG00000188312
ENSG00000184226	0.283922	ENSG00000196549
ENSG00000100216	0.28392	ENSG00000152454
ENSG00000114982	0.283919	ENSG00000130726
ENSG00000100632	0.283919	ENSG00000136854
ENSG00000044459	0.283919	ENSG00000241429
ENSG00000128585	0.283918	ENSG00000149262
ENSG00000114113	0.283918	ENSG00000164161
ENSG00000119401	0.283918	ENSG00000180884
ENSG00000010671	0.283917	ENSG00000109906
ENSG00000155016	0.283917	ENSG00000174123
ENSG00000167272	0.283917	ENSG00000177889
ENSG00000005486	0.283916	ENSG00000124226
ENSG00000128604	0.283916	ENSG00000245848
ENSG00000114982	0.283915	ENSG00000139726
ENSG00000121879	0.283915	ENSG00000196466
ENSG00000174007	0.283915	ENSG00000223117
ENSG00000103018	0.283914	ENSG00000168216
ENSG00000087253	0.283914	ENSG00000176994
ENSG00000105619	0.283914	ENSG00000188738
ENSG00000141385	0.283914	ENSG00000189377
ENSG00000105607	0.283913	ENSG00000138413
ENSG00000142065	0.283913	ENSG00000149187
ENSG00000134955	0.283912	ENSG00000138061
ENSG00000152700	0.283912	ENSG00000198700
ENSG00000134061	0.283912	ENSG00000198863
ENSG00000074356	0.283912	ENSG00000237748
ENSG00000070182	0.283911	ENSG00000126088
ENSG00000167769	0.28391	ENSG00000199674
ENSG00000008086	0.283909	ENSG00000112062
ENSG00000066855	0.283908	ENSG00000167775
ENSG00000138231	0.283908	ENSG00000181915
ENSG00000049656	0.283907	ENSG00000236051
ENSG00000100403	0.283906	ENSG00000119509
ENSG00000104613	0.283905	ENSG00000159346
ENSG00000070761	0.283905	ENSG00000180530
ENSG00000085871	0.283904	ENSG00000137261
ENSG00000111897	0.283903	ENSG00000142949
ENSG00000169727	0.283903	ENSG00000221962
ENSG00000083457	0.283902	ENSG00000101654
ENSG00000119632	0.283902	ENSG00000147548
ENSG00000162337	0.283902	ENSG00000244300
ENSG00000154518	0.283902	ENSG00000257698
ENSG00000079462	0.283901	ENSG00000139684
ENSG00000135002	0.283901	ENSG00000170145
ENSG00000067248	0.2839	ENSG00000173930
ENSG00000122705	0.2839	ENSG00000196172
ENSG00000128340	0.2839	ENSG00000276045
ENSG00000123080	0.283899	ENSG00000155016
ENSG00000023516	0.283899	ENSG00000259343
ENSG00000125962	0.283898	ENSG00000136379
ENSG00000137486	0.283898	ENSG00000143167
ENSG00000160271	0.283898	ENSG00000171603
ENSG00000135362	0.283897	ENSG00000139187
ENSG00000083457	0.283897	ENSG00000196792
ENSG00000257957	0.283897	ENSG00000259151
ENSG00000133606	0.283896	ENSG00000152484
ENSG00000122641	0.283896	ENSG00000165181
ENSG00000181904	0.283896	ENSG00000188895
ENSG00000118971	0.283896	ENSG00000263465
ENSG00000178295	0.283896	ENSG00000278090
ENSG00000138442	0.283896	ENSG00000278845
ENSG00000158545	0.283895	ENSG00000241973
ENSG00000101391	0.283894	ENSG00000145012
ENSG00000118412	0.283894	ENSG00000167306
ENSG00000148187	0.283894	ENSG00000185129
ENSG00000135317	0.283893	ENSG00000135913
ENSG00000023516	0.283893	ENSG00000169495
ENSG00000163331	0.283893	ENSG00000186272
ENSG00000085982	0.283892	ENSG00000102181
ENSG00000082497	0.283892	ENSG00000140006
ENSG00000231711	0.283892	ENSG00000264384
ENSG00000130475	0.28389	ENSG00000132478
ENSG00000164073	0.28389	ENSG00000224238
ENSG00000066697	0.283889	ENSG00000127954
ENSG00000114650	0.283889	ENSG00000151657
ENSG00000092820	0.283889	ENSG00000188886
ENSG00000082497	0.283888	ENSG00000106823
ENSG00000106785	0.283888	ENSG00000155363
ENSG00000100412	0.283888	ENSG00000176946
ENSG00000111711	0.283888	ENSG00000252355
ENSG00000083520	0.283887	ENSG00000131242
ENSG00000112039	0.283887	ENSG00000164338
ENSG00000123080	0.283887	ENSG00000189298
ENSG00000093000	0.283887	ENSG00000222009
ENSG00000104783	0.283886	ENSG00000208036
ENSG00000188986	0.283886	ENSG00000224870
ENSG00000127334	0.283886	ENSG00000227695
ENSG00000213988	0.283886	ENSG00000258511
ENSG00000054523	0.283885	ENSG00000086570
ENSG00000075420	0.283884	ENSG00000183250
ENSG00000085117	0.283883	ENSG00000126882
ENSG00000108774	0.283883	ENSG00000197321
ENSG00000102531	0.283882	ENSG00000151576
ENSG00000135116	0.283881	ENSG00000171435
ENSG00000141012	0.28388	ENSG00000246174
ENSG00000085719	0.28388	ENSG00000250151
ENSG00000102908	0.283879	ENSG00000272767
ENSG00000171603	0.283878	ENSG00000230124
ENSG00000100100	0.283877	ENSG00000139641
ENSG00000049618	0.283876	ENSG00000111711
ENSG00000166170	0.283876	ENSG00000170075
ENSG00000182979	0.283876	ENSG00000229894
ENSG00000121879	0.283875	ENSG00000144468
ENSG00000115266	0.283875	ENSG00000264538
ENSG00000155926	0.283874	ENSG00000180884
ENSG00000102471	0.283873	ENSG00000120705
ENSG00000165233	0.283873	ENSG00000178338
ENSG00000071242	0.283873	ENSG00000290444
ENSG00000140943	0.283872	ENSG00000196235
ENSG00000140995	0.283872	ENSG00000205744
ENSG00000082512	0.283871	ENSG00000114416
ENSG00000181929	0.283871	ENSG00000186306
ENSG00000007541	0.28387	ENSG00000103534
ENSG00000175387	0.28387	ENSG00000178966
ENSG00000139218	0.28387	ENSG00000197818
ENSG00000109854	0.283869	ENSG00000125089
ENSG00000116711	0.283869	ENSG00000169583
ENSG00000122705	0.283869	ENSG00000197372
ENSG00000138777	0.283869	ENSG00000221866
ENSG00000137343	0.283868	ENSG00000139436
ENSG00000238164	0.283868	ENSG00000268500
ENSG00000177728	0.283867	ENSG00000196440
ENSG00000004897	0.283867	ENSG00000241570
ENSG00000121903	0.283865	ENSG00000126768
ENSG00000122694	0.283865	ENSG00000186310
ENSG00000100575	0.283864	ENSG00000130312
ENSG00000145386	0.283864	ENSG00000185127
ENSG00000173762	0.283862	ENSG00000232177
ENSG00000116667	0.283862	ENSG00000266853
ENSG00000090273	0.283861	ENSG00000138495
ENSG00000125810	0.283861	ENSG00000148943
ENSG00000144233	0.283861	ENSG00000245164
ENSG00000126709	0.28386	ENSG00000134321
ENSG00000083817	0.28386	ENSG00000134955
ENSG00000124193	0.28386	ENSG00000174501
ENSG00000048028	0.283859	ENSG00000139370
ENSG00000105583	0.283859	ENSG00000143815
ENSG00000147679	0.283859	ENSG00000185869
ENSG00000046653	0.283859	ENSG00000189377
ENSG00000100036	0.283858	ENSG00000139116
ENSG00000140612	0.283858	ENSG00000152495
ENSG00000164440	0.283858	ENSG00000174715
ENSG00000154274	0.283858	ENSG00000185246
ENSG00000097096	0.283858	ENSG00000197653
ENSG00000124466	0.283857	ENSG00000132661
ENSG00000225636	0.283857	ENSG00000227372
ENSG00000009954	0.283856	ENSG00000109066
ENSG00000113575	0.283855	ENSG00000116903
ENSG00000043093	0.283855	ENSG00000131467
ENSG00000069998	0.283855	ENSG00000135766
ENSG00000088451	0.283855	ENSG00000180957
ENSG00000107807	0.283855	ENSG00000244437
ENSG00000172264	0.283854	ENSG00000174469
ENSG00000139651	0.283854	ENSG00000207248
ENSG00000186001	0.283854	ENSG00000266028
ENSG00000203758	0.283854	ENSG00000275004
ENSG00000129562	0.283853	ENSG00000183508
ENSG00000127993	0.283853	ENSG00000183734
ENSG00000069399	0.283853	ENSG00000211688
ENSG00000080845	0.283853	ENSG00000253716
ENSG00000004777	0.283852	ENSG00000138185
ENSG00000104626	0.283852	ENSG00000151445
ENSG00000108091	0.283852	ENSG00000166704
ENSG00000102908	0.28385	ENSG00000204227
ENSG00000184916	0.28385	ENSG00000213608
ENSG00000137210	0.283849	ENSG00000137266
ENSG00000124496	0.283849	ENSG00000170759
ENSG00000120686	0.283849	ENSG00000176022
ENSG00000164483	0.283848	ENSG00000165644
ENSG00000138080	0.283847	ENSG00000139946
ENSG00000121057	0.283847	ENSG00000178921
ENSG00000137486	0.283847	ENSG00000211771
ENSG00000106268	0.283846	ENSG00000159210
ENSG00000151725	0.283846	ENSG00000163960
ENSG00000196267	0.283846	ENSG00000205784
ENSG00000103381	0.283846	ENSG00000235194
ENSG00000229463	0.283846	ENSG00000240583
ENSG00000105122	0.283845	ENSG00000168071
ENSG00000161544	0.283845	ENSG00000168216
ENSG00000196182	0.283845	ENSG00000203668
ENSG00000065485	0.283844	ENSG00000122643
ENSG00000135974	0.283844	ENSG00000142230
ENSG00000068784	0.283844	ENSG00000204152
ENSG00000125945	0.283842	ENSG00000137486
ENSG00000005102	0.283842	ENSG00000211450
ENSG00000170653	0.283841	ENSG00000231607
ENSG00000101773	0.28384	ENSG00000164406
ENSG00000127334	0.28384	ENSG00000182973
ENSG00000008282	0.283839	ENSG00000111785
ENSG00000115604	0.283839	ENSG00000167984
ENSG00000007392	0.283838	ENSG00000133858
ENSG00000132275	0.283838	ENSG00000134748
ENSG00000161509	0.283838	ENSG00000171051
ENSG00000164124	0.283837	ENSG00000174151
ENSG00000113448	0.283837	ENSG00000186306
ENSG00000173575	0.283837	ENSG00000205413
ENSG00000102034	0.283837	ENSG00000252010
ENSG00000180354	0.283837	ENSG00000257195
ENSG00000104450	0.283836	ENSG00000146955
ENSG00000135144	0.283836	ENSG00000170365
ENSG00000151532	0.283836	ENSG00000177479
ENSG00000125686	0.283836	ENSG00000185252
ENSG00000133639	0.283836	ENSG00000239559
ENSG00000035499	0.283835	ENSG00000182973
ENSG00000146776	0.283835	ENSG00000186056
ENSG00000109906	0.283834	ENSG00000140563
ENSG00000070476	0.283834	ENSG00000141012
ENSG00000101367	0.283833	ENSG00000119929
ENSG00000118971	0.283833	ENSG00000181982
ENSG00000029363	0.283833	ENSG00000196182
ENSG00000165501	0.283833	ENSG00000213639
ENSG00000152580	0.283832	ENSG00000159685
ENSG00000153201	0.283832	ENSG00000241258
ENSG00000113657	0.283831	ENSG00000187257
ENSG00000170145	0.283831	ENSG00000198700
ENSG00000070371	0.28383	ENSG00000162836
ENSG00000213203	0.28383	ENSG00000214826
ENSG00000051341	0.283828	ENSG00000075702
ENSG00000134758	0.283828	ENSG00000148358
ENSG00000160058	0.283828	ENSG00000173692
ENSG00000117395	0.283827	ENSG00000126067
ENSG00000141026	0.283827	ENSG00000163960
ENSG00000142089	0.283827	ENSG00000185745
ENSG00000156531	0.283827	ENSG00000197653
ENSG00000119421	0.283826	ENSG00000174130
ENSG00000134686	0.283825	ENSG00000223896
ENSG00000106261	0.283825	ENSG00000247556
ENSG00000001167	0.283824	ENSG00000132965
ENSG00000176563	0.283824	ENSG00000182903
ENSG00000127824	0.283824	ENSG00000265527
ENSG00000101294	0.283823	ENSG00000143167
ENSG00000100105	0.283823	ENSG00000156535
ENSG00000147383	0.283822	ENSG00000172426
ENSG00000062650	0.283822	ENSG00000185085
ENSG00000068028	0.283822	ENSG00000216636
ENSG00000232118	0.283822	ENSG00000238164
ENSG00000126878	0.283822	ENSG00000254535
ENSG00000023516	0.283821	ENSG00000142102
ENSG00000188761	0.283821	ENSG00000231607
ENSG00000156026	0.283819	ENSG00000162676
ENSG00000096384	0.283819	ENSG00000205339
ENSG00000126947	0.283818	ENSG00000143162
ENSG00000100865	0.283818	ENSG00000196981
ENSG00000151689	0.283817	ENSG00000215769
ENSG00000085276	0.283816	ENSG00000102362
ENSG00000106560	0.283816	ENSG00000133561
ENSG00000118971	0.283815	ENSG00000137710
ENSG00000105171	0.283815	ENSG00000206881
ENSG00000113456	0.283814	ENSG00000132485
ENSG00000143847	0.283814	ENSG00000158163
ENSG00000079385	0.283813	ENSG00000148344
ENSG00000101198	0.283813	ENSG00000235054
ENSG00000137871	0.283812	ENSG00000157823
ENSG00000174130	0.28381	ENSG00000240723
ENSG00000132359	0.28381	ENSG00000265491
ENSG00000089486	0.283809	ENSG00000134690
ENSG00000109956	0.283809	ENSG00000160271
ENSG00000169032	0.283809	ENSG00000170525
ENSG00000184675	0.283809	ENSG00000196081
ENSG00000135596	0.283809	ENSG00000225697
ENSG00000143515	0.283809	ENSG00000290444
ENSG00000099385	0.283808	ENSG00000127589
ENSG00000105287	0.283808	ENSG00000188738
ENSG00000152409	0.283806	ENSG00000187908
ENSG00000126368	0.283806	ENSG00000250479
ENSG00000111012	0.283805	ENSG00000166133
ENSG00000106003	0.283805	ENSG00000166965
ENSG00000189420	0.283805	ENSG00000236008
ENSG00000138674	0.283804	ENSG00000235897
ENSG00000166189	0.283804	ENSG00000257195
ENSG00000072310	0.283803	ENSG00000133026
ENSG00000133275	0.283803	ENSG00000197296
ENSG00000072518	0.283803	ENSG00000267796
ENSG00000132002	0.283802	ENSG00000135269
ENSG00000124019	0.283802	ENSG00000135439
ENSG00000174500	0.283802	ENSG00000187621
ENSG00000138231	0.283802	ENSG00000225830
ENSG00000137871	0.283801	ENSG00000172139
ENSG00000171827	0.283801	ENSG00000237424
ENSG00000174695	0.283799	ENSG00000198898
ENSG00000139636	0.283798	ENSG00000181090
ENSG00000105373	0.283797	ENSG00000144895
ENSG00000073008	0.283797	ENSG00000180257
ENSG00000130649	0.283796	ENSG00000138772
ENSG00000083457	0.283796	ENSG00000156531
ENSG00000143622	0.283796	ENSG00000183808
ENSG00000142552	0.283796	ENSG00000213928
ENSG00000135766	0.283796	ENSG00000267046
ENSG00000113368	0.283795	ENSG00000158555
ENSG00000124177	0.283795	ENSG00000198160
ENSG00000105287	0.283795	ENSG00000262874
ENSG00000183617	0.283795	ENSG00000264575
ENSG00000145907	0.283794	ENSG00000170759
ENSG00000139116	0.283793	ENSG00000181036
ENSG00000006459	0.283793	ENSG00000196204
ENSG00000136205	0.283792	ENSG00000154710
ENSG00000111880	0.283791	ENSG00000141551
ENSG00000100030	0.283791	ENSG00000148834
ENSG00000100815	0.283791	ENSG00000197566
ENSG00000100836	0.28379	ENSG00000241973
ENSG00000117461	0.283789	ENSG00000128604
ENSG00000153767	0.283789	ENSG00000155827
ENSG00000101138	0.283788	ENSG00000125089
ENSG00000079257	0.283788	ENSG00000136840
ENSG00000127334	0.283788	ENSG00000197818
ENSG00000101198	0.283786	ENSG00000128510
ENSG00000099974	0.283786	ENSG00000151923
ENSG00000128604	0.283786	ENSG00000275793
ENSG00000124783	0.283785	ENSG00000196712
ENSG00000153558	0.283784	ENSG00000235908
ENSG00000105137	0.283783	ENSG00000146858
ENSG00000110077	0.283783	ENSG00000167508
ENSG00000124098	0.283783	ENSG00000240583
ENSG00000116580	0.283782	ENSG00000171456
ENSG00000112659	0.283782	ENSG00000172115
ENSG00000044459	0.283781	ENSG00000120210
ENSG00000033327	0.283781	ENSG00000168781
ENSG00000049245	0.283781	ENSG00000170759
ENSG00000153395	0.283781	ENSG00000196323
ENSG00000086504	0.283781	ENSG00000197818
ENSG00000171960	0.283781	ENSG00000231721
ENSG00000103342	0.283779	ENSG00000168116
ENSG00000164291	0.283778	ENSG00000256683
ENSG00000115657	0.283777	ENSG00000136840
ENSG00000131187	0.283777	ENSG00000166750
ENSG00000141219	0.283776	ENSG00000142544
ENSG00000132965	0.283776	ENSG00000144909
ENSG00000196670	0.283776	ENSG00000213958
ENSG00000102908	0.283776	ENSG00000264630
ENSG00000127824	0.283775	ENSG00000164674
ENSG00000138231	0.283775	ENSG00000196422
ENSG00000018189	0.283775	ENSG00000196670
ENSG00000158806	0.283774	ENSG00000186310
ENSG00000114982	0.283774	ENSG00000239710
ENSG00000112245	0.283773	ENSG00000158850
ENSG00000186951	0.283773	ENSG00000187730
ENSG00000156299	0.283773	ENSG00000211698
ENSG00000124193	0.283771	ENSG00000132275
ENSG00000106588	0.28377	ENSG00000124151
ENSG00000091947	0.283769	ENSG00000141560
ENSG00000101938	0.283769	ENSG00000143398
ENSG00000133962	0.283769	ENSG00000168297
ENSG00000063587	0.283769	ENSG00000176105
ENSG00000099797	0.283769	ENSG00000176994
ENSG00000160318	0.283769	ENSG00000198000
ENSG00000069849	0.283768	ENSG00000089041
ENSG00000172183	0.283768	ENSG00000196372
ENSG00000163930	0.283768	ENSG00000197111
ENSG00000134590	0.283768	ENSG00000243279
ENSG00000146676	0.283765	ENSG00000184144
ENSG00000136152	0.283765	ENSG00000184434
ENSG00000130724	0.283765	ENSG00000204619
ENSG00000114999	0.283765	ENSG00000225190
ENSG00000136379	0.283764	ENSG00000172725
ENSG00000079257	0.283764	ENSG00000276043
ENSG00000169446	0.283763	ENSG00000175792
ENSG00000121236	0.283762	ENSG00000131183
ENSG00000065615	0.283762	ENSG00000196459
ENSG00000183486	0.283762	ENSG00000213928
ENSG00000111665	0.283762	ENSG00000239503
ENSG00000114316	0.283761	ENSG00000161533
ENSG00000140265	0.283761	ENSG00000177125
ENSG00000184863	0.283761	ENSG00000241973
ENSG00000143742	0.28376	ENSG00000196072
ENSG00000145687	0.28376	ENSG00000197312
ENSG00000172912	0.28376	ENSG00000258571
ENSG00000171724	0.283759	ENSG00000181126
ENSG00000181090	0.283759	ENSG00000197063
ENSG00000136715	0.283759	ENSG00000239883
ENSG00000063587	0.283758	ENSG00000100154
ENSG00000107862	0.283757	ENSG00000131408
ENSG00000123836	0.283757	ENSG00000153179
ENSG00000171791	0.283757	ENSG00000179361
ENSG00000158290	0.283757	ENSG00000180917
ENSG00000153563	0.283756	ENSG00000204113
ENSG00000136770	0.283755	ENSG00000145012
ENSG00000169032	0.283755	ENSG00000234167
ENSG00000137441	0.283755	ENSG00000247315
ENSG00000068137	0.283753	ENSG00000169884
ENSG00000064999	0.283752	ENSG00000120733
ENSG00000122778	0.283752	ENSG00000128602
ENSG00000089902	0.283751	ENSG00000144040
ENSG00000105492	0.283751	ENSG00000153064
ENSG00000101236	0.283751	ENSG00000154274
ENSG00000119878	0.283751	ENSG00000157916
ENSG00000129422	0.28375	ENSG00000177169
ENSG00000165389	0.28375	ENSG00000204370
ENSG00000168952	0.283749	ENSG00000182459
ENSG00000187024	0.283749	ENSG00000198901
ENSG00000101367	0.283748	ENSG00000118579
ENSG00000143797	0.283748	ENSG00000143815
ENSG00000188822	0.283747	ENSG00000189164
ENSG00000129255	0.283747	ENSG00000276043
ENSG00000112514	0.283746	ENSG00000119844
ENSG00000161013	0.283746	ENSG00000171219
ENSG00000119421	0.283746	ENSG00000187147
ENSG00000091164	0.283745	ENSG00000114209
ENSG00000101367	0.283745	ENSG00000139218
ENSG00000164970	0.283744	ENSG00000227124
ENSG00000181090	0.283744	ENSG00000241973
ENSG00000102878	0.283742	ENSG00000196371
ENSG00000088451	0.283741	ENSG00000116584
ENSG00000133131	0.28374	ENSG00000162374
ENSG00000111596	0.28374	ENSG00000170234
ENSG00000157404	0.28374	ENSG00000197540
ENSG00000130830	0.283739	ENSG00000164253
ENSG00000066405	0.283739	ENSG00000186908
ENSG00000101695	0.283738	ENSG00000163069
ENSG00000101695	0.283738	ENSG00000263787
ENSG00000102393	0.283737	ENSG00000153162
ENSG00000130021	0.283737	ENSG00000165775
ENSG00000124783	0.283737	ENSG00000167272
ENSG00000145337	0.283737	ENSG00000198918
ENSG00000069943	0.283737	ENSG00000236256
ENSG00000105402	0.283736	ENSG00000121989
ENSG00000001167	0.283736	ENSG00000159335
ENSG00000142409	0.283736	ENSG00000180353
ENSG00000108309	0.283735	ENSG00000118246
ENSG00000148803	0.283735	ENSG00000166681
ENSG00000145649	0.283735	ENSG00000214944
ENSG00000103534	0.283734	ENSG00000166167
ENSG00000169018	0.283734	ENSG00000179562
ENSG00000117009	0.283733	ENSG00000189077
ENSG00000022277	0.283732	ENSG00000157978
ENSG00000205336	0.283732	ENSG00000241399
ENSG00000137094	0.283731	ENSG00000182903
ENSG00000139826	0.283731	ENSG00000235437
ENSG00000123636	0.28373	ENSG00000221890
ENSG00000181634	0.283729	ENSG00000182993
ENSG00000164548	0.283729	ENSG00000255040
ENSG00000100418	0.283728	ENSG00000125356
ENSG00000177479	0.283728	ENSG00000207821
ENSG00000196876	0.283728	ENSG00000236882
ENSG00000131408	0.283727	ENSG00000138279
ENSG00000107566	0.283727	ENSG00000139946
ENSG00000122705	0.283726	ENSG00000132122
ENSG00000155275	0.283726	ENSG00000161298
ENSG00000145555	0.283726	ENSG00000227051
ENSG00000011132	0.283725	ENSG00000107679
ENSG00000008311	0.283725	ENSG00000151376
ENSG00000114416	0.283724	ENSG00000186204
ENSG00000134539	0.283722	ENSG00000142303
ENSG00000143393	0.283722	ENSG00000168970
ENSG00000070495	0.283722	ENSG00000196352
ENSG00000006634	0.283721	ENSG00000082153
ENSG00000118579	0.283721	ENSG00000177479
ENSG00000157637	0.283721	ENSG00000224080
ENSG00000086289	0.283721	ENSG00000237119
ENSG00000044459	0.28372	ENSG00000077684
ENSG00000149428	0.28372	ENSG00000171848
ENSG00000186812	0.28372	ENSG00000198730
ENSG00000103932	0.283719	ENSG00000134748
ENSG00000129116	0.283719	ENSG00000189350
ENSG00000119397	0.283719	ENSG00000256269
ENSG00000138639	0.283719	ENSG00000278090
ENSG00000124209	0.283718	ENSG00000153179
ENSG00000151882	0.283717	ENSG00000170525
ENSG00000137720	0.283717	ENSG00000178982
ENSG00000125686	0.283717	ENSG00000180353
ENSG00000163932	0.283717	ENSG00000182541
ENSG00000182866	0.283717	ENSG00000198821
ENSG00000132507	0.283716	ENSG00000160606
ENSG00000164758	0.283716	ENSG00000189298
ENSG00000088930	0.283715	ENSG00000132005
ENSG00000114446	0.283715	ENSG00000170638
ENSG00000077152	0.283714	ENSG00000116459
ENSG00000115514	0.283714	ENSG00000131467
ENSG00000143061	0.283714	ENSG00000145390
ENSG00000035664	0.283714	ENSG00000158352
ENSG00000165304	0.283714	ENSG00000182973
ENSG00000130856	0.283713	ENSG00000218226
ENSG00000115112	0.283713	ENSG00000239998
ENSG00000133246	0.283712	ENSG00000164038
ENSG00000185220	0.283712	ENSG00000197622
ENSG00000135596	0.283712	ENSG00000255587
ENSG00000196227	0.283711	ENSG00000270647
ENSG00000000419	0.28371	ENSG00000168259
ENSG00000079435	0.283709	ENSG00000115446
ENSG00000170385	0.283709	ENSG00000185158
ENSG00000084073	0.283708	ENSG00000207750
ENSG00000115085	0.283707	ENSG00000128245
ENSG00000064763	0.283705	ENSG00000130340
ENSG00000175592	0.283705	ENSG00000230562
ENSG00000114416	0.283704	ENSG00000139697
ENSG00000112701	0.283704	ENSG00000152503
ENSG00000144233	0.283704	ENSG00000235750
ENSG00000196262	0.283704	ENSG00000250290
ENSG00000064419	0.283703	ENSG00000115020
ENSG00000039319	0.283703	ENSG00000155099
ENSG00000173068	0.283703	ENSG00000174482
ENSG00000154589	0.283703	ENSG00000182872
ENSG00000162383	0.283703	ENSG00000198574
ENSG00000113068	0.283702	ENSG00000169057
ENSG00000137962	0.283701	ENSG00000213137
ENSG00000118520	0.2837	ENSG00000137819
ENSG00000100368	0.2837	ENSG00000156026
ENSG00000207402	0.2837	ENSG00000233559
ENSG00000206120	0.2837	ENSG00000249700
ENSG00000112249	0.283699	ENSG00000114054
ENSG00000125846	0.283699	ENSG00000160219
ENSG00000128463	0.283699	ENSG00000181631
ENSG00000135269	0.283699	ENSG00000196968
ENSG00000112149	0.283699	ENSG00000205710
ENSG00000078804	0.283698	ENSG00000245164
ENSG00000100092	0.283696	ENSG00000243811
ENSG00000203737	0.283696	ENSG00000248283
ENSG00000096384	0.283695	ENSG00000180667
ENSG00000184012	0.283695	ENSG00000188157
ENSG00000187624	0.283695	ENSG00000259823
ENSG00000140009	0.283694	ENSG00000165644
ENSG00000136631	0.283694	ENSG00000172613
ENSG00000160803	0.283694	ENSG00000185246
ENSG00000102755	0.283693	ENSG00000115310
ENSG00000090686	0.283693	ENSG00000127666
ENSG00000139597	0.283693	ENSG00000161202
ENSG00000111224	0.283692	ENSG00000130487
ENSG00000149516	0.283692	ENSG00000206344
ENSG00000151445	0.283691	ENSG00000188042
ENSG00000006756	0.283691	ENSG00000198963
ENSG00000104043	0.283691	ENSG00000213373
ENSG00000013306	0.283689	ENSG00000079308
ENSG00000114956	0.283688	ENSG00000116990
ENSG00000105483	0.283688	ENSG00000162757
ENSG00000093000	0.283687	ENSG00000102878
ENSG00000148356	0.283687	ENSG00000159374
ENSG00000147457	0.283686	ENSG00000176454
ENSG00000170396	0.283685	ENSG00000204308
ENSG00000117419	0.283684	ENSG00000143622
ENSG00000102401	0.283684	ENSG00000187555
ENSG00000101126	0.283684	ENSG00000254838
ENSG00000169018	0.283684	ENSG00000254838
ENSG00000121570	0.283683	ENSG00000214535
ENSG00000086015	0.283682	ENSG00000186687
ENSG00000166963	0.283681	ENSG00000233930
ENSG00000055208	0.283681	ENSG00000265491
ENSG00000125450	0.28368	ENSG00000134375
ENSG00000114450	0.28368	ENSG00000137752
ENSG00000125971	0.283679	ENSG00000171530
ENSG00000144354	0.283679	ENSG00000196628
ENSG00000119509	0.283678	ENSG00000151552
ENSG00000117461	0.283677	ENSG00000122188
ENSG00000087191	0.283677	ENSG00000138175
ENSG00000135898	0.283677	ENSG00000163728
ENSG00000072858	0.283677	ENSG00000173762
ENSG00000181982	0.283677	ENSG00000235194
ENSG00000113389	0.283676	ENSG00000115355
ENSG00000133019	0.283676	ENSG00000179348
ENSG00000147050	0.283675	ENSG00000183856
ENSG00000078140	0.283673	ENSG00000140543
ENSG00000143570	0.283673	ENSG00000183340
ENSG00000138795	0.283672	ENSG00000154262
ENSG00000083168	0.283672	ENSG00000185811
ENSG00000166508	0.283672	ENSG00000197057
ENSG00000006576	0.283671	ENSG00000126456
ENSG00000141084	0.283671	ENSG00000162878
ENSG00000165480	0.283671	ENSG00000169679
ENSG00000147416	0.283671	ENSG00000220867
ENSG00000034693	0.28367	ENSG00000118113
ENSG00000159423	0.28367	ENSG00000164741
ENSG00000099219	0.283669	ENSG00000130508
ENSG00000005421	0.283668	ENSG00000119535
ENSG00000101412	0.283668	ENSG00000147274
ENSG00000154262	0.283668	ENSG00000154358
ENSG00000139567	0.283668	ENSG00000255112
ENSG00000084774	0.283667	ENSG00000107807
ENSG00000119326	0.283667	ENSG00000132341
ENSG00000159899	0.283667	ENSG00000175711
ENSG00000109906	0.283667	ENSG00000182175
ENSG00000181045	0.283667	ENSG00000198417
ENSG00000132286	0.283666	ENSG00000144021
ENSG00000137100	0.283666	ENSG00000197385
ENSG00000120458	0.283665	ENSG00000131724
ENSG00000137962	0.283665	ENSG00000143442
ENSG00000132357	0.283665	ENSG00000196371
ENSG00000131374	0.283665	ENSG00000228223
ENSG00000084112	0.283664	ENSG00000171094
ENSG00000060558	0.283664	ENSG00000183496
ENSG00000049239	0.283663	ENSG00000179869
ENSG00000088827	0.283662	ENSG00000134321
ENSG00000109906	0.283662	ENSG00000158092
ENSG00000100911	0.283661	ENSG00000132530
ENSG00000226479	0.283661	ENSG00000269821
ENSG00000159202	0.283659	ENSG00000215883
ENSG00000133639	0.283658	ENSG00000160584
ENSG00000089280	0.283658	ENSG00000184481
ENSG00000167083	0.283658	ENSG00000249978
ENSG00000159210	0.283657	ENSG00000184208
ENSG00000183199	0.283657	ENSG00000249264
ENSG00000160953	0.283656	ENSG00000178980
ENSG00000096384	0.283655	ENSG00000139697
ENSG00000120925	0.283655	ENSG00000148935
ENSG00000092067	0.283655	ENSG00000173660
ENSG00000180739	0.283655	ENSG00000198089
ENSG00000163428	0.283654	ENSG00000163827
ENSG00000117461	0.283653	ENSG00000167554
ENSG00000174130	0.283653	ENSG00000231849
ENSG00000221978	0.283653	ENSG00000275700
ENSG00000111271	0.283652	ENSG00000141376
ENSG00000105866	0.283652	ENSG00000157554
ENSG00000140265	0.283652	ENSG00000168575
ENSG00000130227	0.283651	ENSG00000173542
ENSG00000083844	0.28365	ENSG00000171115
ENSG00000111752	0.283649	ENSG00000185513
ENSG00000102158	0.283646	ENSG00000176857
ENSG00000086666	0.283645	ENSG00000125037
ENSG00000206948	0.283645	ENSG00000257195
ENSG00000134698	0.283644	ENSG00000143952
ENSG00000105676	0.283643	ENSG00000163864
ENSG00000149150	0.283643	ENSG00000164010
ENSG00000150457	0.283643	ENSG00000167468
ENSG00000131504	0.283643	ENSG00000174007
ENSG00000117500	0.283642	ENSG00000128731
ENSG00000102908	0.283642	ENSG00000240972
ENSG00000165271	0.283642	ENSG00000257800
ENSG00000099956	0.283641	ENSG00000141376
ENSG00000161547	0.283641	ENSG00000167842
ENSG00000055917	0.28364	ENSG00000119729
ENSG00000174600	0.283639	ENSG00000180871
ENSG00000163703	0.283639	ENSG00000204611
ENSG00000123213	0.283637	ENSG00000167895
ENSG00000111271	0.283637	ENSG00000188612
ENSG00000039123	0.283637	ENSG00000197329
ENSG00000063601	0.283637	ENSG00000266074
ENSG00000111203	0.283636	ENSG00000135597
ENSG00000131475	0.283636	ENSG00000146701
ENSG00000135960	0.283636	ENSG00000169583
ENSG00000100628	0.283636	ENSG00000175592
ENSG00000119638	0.283634	ENSG00000135046
ENSG00000138378	0.283634	ENSG00000147168
ENSG00000152700	0.283634	ENSG00000239002
ENSG00000118804	0.283633	ENSG00000133805
ENSG00000128789	0.283633	ENSG00000197566
ENSG00000100365	0.283633	ENSG00000197694
ENSG00000198728	0.283633	ENSG00000262874
ENSG00000101367	0.283633	ENSG00000266028
ENSG00000124444	0.283632	ENSG00000163331
ENSG00000130702	0.283631	ENSG00000137101
ENSG00000162430	0.283631	ENSG00000250290
ENSG00000177169	0.28363	ENSG00000189319
ENSG00000124813	0.283628	ENSG00000166148
ENSG00000109911	0.283626	ENSG00000163874
ENSG00000124313	0.283626	ENSG00000186047
ENSG00000167862	0.283626	ENSG00000215704
ENSG00000118971	0.283624	ENSG00000142065
ENSG00000008130	0.283624	ENSG00000148154
ENSG00000166896	0.283624	ENSG00000258692
ENSG00000103051	0.283623	ENSG00000159461
ENSG00000126062	0.283623	ENSG00000173889
ENSG00000133131	0.283621	ENSG00000144848
ENSG00000169599	0.283621	ENSG00000176986
ENSG00000093000	0.283621	ENSG00000198730
ENSG00000132005	0.28362	ENSG00000196072
ENSG00000104918	0.283619	ENSG00000170962
ENSG00000109686	0.283617	ENSG00000110066
ENSG00000104131	0.283617	ENSG00000122958
ENSG00000114480	0.283617	ENSG00000186638
ENSG00000136444	0.283616	ENSG00000162746
ENSG00000087903	0.283616	ENSG00000215244
ENSG00000137486	0.283614	ENSG00000205784
ENSG00000228817	0.283614	ENSG00000232118
ENSG00000171612	0.283614	ENSG00000239351
ENSG00000165271	0.283614	ENSG00000256683
ENSG00000198455	0.283614	ENSG00000266028
ENSG00000004766	0.283613	ENSG00000072274
ENSG00000153898	0.283613	ENSG00000154122
ENSG00000110066	0.283613	ENSG00000170759
ENSG00000213050	0.283613	ENSG00000233186
ENSG00000119401	0.283612	ENSG00000167118
ENSG00000143889	0.283611	ENSG00000144320
ENSG00000119280	0.283611	ENSG00000162599
ENSG00000133805	0.28361	ENSG00000215769
ENSG00000197818	0.28361	ENSG00000241429
ENSG00000114423	0.283609	ENSG00000197579
ENSG00000102886	0.283609	ENSG00000229719
ENSG00000108515	0.283608	ENSG00000198554
ENSG00000236564	0.283608	ENSG00000244490
ENSG00000102409	0.283607	ENSG00000123505
ENSG00000115159	0.283607	ENSG00000170289
ENSG00000069424	0.283607	ENSG00000272767
ENSG00000044115	0.283606	ENSG00000151117
ENSG00000169047	0.283606	ENSG00000171433
ENSG00000148943	0.283606	ENSG00000172115
ENSG00000163376	0.283606	ENSG00000214626
ENSG00000185972	0.283606	ENSG00000226705
ENSG00000143815	0.283604	ENSG00000197170
ENSG00000068489	0.283603	ENSG00000257923
ENSG00000140995	0.283603	ENSG00000265527
ENSG00000018869	0.283602	ENSG00000152782
ENSG00000113758	0.283602	ENSG00000171067
ENSG00000135052	0.283602	ENSG00000189238
ENSG00000107554	0.283601	ENSG00000144677
ENSG00000163788	0.283601	ENSG00000171115
ENSG00000123595	0.2836	ENSG00000164366
ENSG00000154153	0.2836	ENSG00000174945
ENSG00000169385	0.283599	ENSG00000172232
ENSG00000177169	0.283599	ENSG00000185627
ENSG00000126767	0.283599	ENSG00000197724
ENSG00000078699	0.283598	ENSG00000198793
ENSG00000172336	0.283597	ENSG00000172586
ENSG00000119396	0.283597	ENSG00000173210
ENSG00000129562	0.283597	ENSG00000177683
ENSG00000111726	0.283596	ENSG00000183111
ENSG00000002016	0.283595	ENSG00000123737
ENSG00000115806	0.283595	ENSG00000163125
ENSG00000070371	0.283595	ENSG00000234684
ENSG00000145779	0.283594	ENSG00000213096
ENSG00000211771	0.283593	ENSG00000214114
ENSG00000104936	0.283592	ENSG00000187118
ENSG00000196659	0.283592	ENSG00000198046
ENSG00000235824	0.283592	ENSG00000263002
ENSG00000035115	0.283591	ENSG00000124243
ENSG00000148346	0.283591	ENSG00000211452
ENSG00000182095	0.283591	ENSG00000213186
ENSG00000174943	0.283591	ENSG00000213809
ENSG00000105127	0.28359	ENSG00000134109
ENSG00000080815	0.28359	ENSG00000141576
ENSG00000116747	0.28359	ENSG00000164040
ENSG00000118495	0.28359	ENSG00000179967
ENSG00000222724	0.28359	ENSG00000264229
ENSG00000066382	0.283589	ENSG00000103888
ENSG00000119242	0.283589	ENSG00000172757
ENSG00000177485	0.283589	ENSG00000197579
ENSG00000189377	0.283589	ENSG00000198642
ENSG00000135269	0.283589	ENSG00000254838
ENSG00000118503	0.283588	ENSG00000121966
ENSG00000111913	0.283588	ENSG00000134463
ENSG00000125875	0.283588	ENSG00000139496
ENSG00000115274	0.283588	ENSG00000152969
ENSG00000110934	0.283588	ENSG00000162851
ENSG00000088451	0.283587	ENSG00000106665
ENSG00000105339	0.283587	ENSG00000162971
ENSG00000172247	0.283586	ENSG00000173894
ENSG00000118971	0.283586	ENSG00000215012
ENSG00000136381	0.283585	ENSG00000165280
ENSG00000089280	0.283585	ENSG00000182481
ENSG00000089351	0.283582	ENSG00000125965
ENSG00000170006	0.283581	ENSG00000177666
ENSG00000150990	0.283581	ENSG00000258227
ENSG00000018510	0.28358	ENSG00000143167
ENSG00000104320	0.283579	ENSG00000136003
ENSG00000106554	0.283579	ENSG00000140968
ENSG00000083844	0.283579	ENSG00000177051
ENSG00000078900	0.283578	ENSG00000104728
ENSG00000090612	0.283578	ENSG00000234167
ENSG00000090971	0.283577	ENSG00000198018
ENSG00000137185	0.283577	ENSG00000215012
ENSG00000204103	0.283577	ENSG00000223262
ENSG00000147488	0.283576	ENSG00000162729
ENSG00000164828	0.283576	ENSG00000182885
ENSG00000234616	0.283576	ENSG00000257704
ENSG00000120279	0.283575	ENSG00000183166
ENSG00000220392	0.283574	ENSG00000233334
ENSG00000109113	0.283573	ENSG00000162729
ENSG00000006062	0.283572	ENSG00000212743
ENSG00000148484	0.283572	ENSG00000275832
ENSG00000151726	0.283572	ENSG00000276961
ENSG00000110911	0.283571	ENSG00000145757
ENSG00000198728	0.283571	ENSG00000273841
ENSG00000135912	0.28357	ENSG00000176160
ENSG00000083123	0.283569	ENSG00000104131
ENSG00000108389	0.283569	ENSG00000110583
ENSG00000144233	0.283569	ENSG00000164086
ENSG00000114209	0.283568	ENSG00000128609
ENSG00000085563	0.283568	ENSG00000134539
ENSG00000104267	0.283567	ENSG00000128833
ENSG00000172543	0.283567	ENSG00000205336
ENSG00000171466	0.283567	ENSG00000233334
ENSG00000137842	0.283567	ENSG00000263002
ENSG00000106049	0.283566	ENSG00000135900
ENSG00000108039	0.283566	ENSG00000161298
ENSG00000034533	0.283565	ENSG00000078061
ENSG00000158106	0.283565	ENSG00000276043
ENSG00000035664	0.283564	ENSG00000110931
ENSG00000101928	0.283564	ENSG00000130821
ENSG00000117318	0.283564	ENSG00000131023
ENSG00000166233	0.283564	ENSG00000175581
ENSG00000214199	0.283564	ENSG00000243547
ENSG00000176454	0.283563	ENSG00000186272
ENSG00000156603	0.283563	ENSG00000256235
ENSG00000171262	0.283562	ENSG00000174106
ENSG00000006715	0.283562	ENSG00000235079
ENSG00000102878	0.28356	ENSG00000113300
ENSG00000154027	0.28356	ENSG00000198865
ENSG00000174021	0.28356	ENSG00000251586
ENSG00000051180	0.283559	ENSG00000135269
ENSG00000141376	0.283559	ENSG00000143951
ENSG00000101096	0.283559	ENSG00000159674
ENSG00000131653	0.283559	ENSG00000165698
ENSG00000103932	0.283559	ENSG00000171094
ENSG00000235967	0.283559	ENSG00000268322
ENSG00000006530	0.283558	ENSG00000132837
ENSG00000041988	0.283558	ENSG00000164251
ENSG00000103126	0.283558	ENSG00000182400
ENSG00000154845	0.283558	ENSG00000196670
ENSG00000088179	0.283557	ENSG00000197530
ENSG00000164483	0.283557	ENSG00000211694
ENSG00000068323	0.283556	ENSG00000143570
ENSG00000123064	0.283556	ENSG00000155868
ENSG00000138069	0.283556	ENSG00000181090
ENSG00000100749	0.283556	ENSG00000198730
ENSG00000087191	0.283555	ENSG00000163251
ENSG00000063587	0.283554	ENSG00000160746
ENSG00000040341	0.283553	ENSG00000055208
ENSG00000118971	0.283553	ENSG00000120733
ENSG00000009724	0.283553	ENSG00000125538
ENSG00000114480	0.283553	ENSG00000143952
ENSG00000143622	0.283553	ENSG00000196670
ENSG00000095261	0.283552	ENSG00000105401
ENSG00000112379	0.283552	ENSG00000114316
ENSG00000089127	0.283552	ENSG00000137628
ENSG00000170871	0.283552	ENSG00000222009
ENSG00000198680	0.283551	ENSG00000211673
ENSG00000070759	0.28355	ENSG00000086015
ENSG00000117395	0.28355	ENSG00000172757
ENSG00000116871	0.28355	ENSG00000224083
ENSG00000116903	0.283548	ENSG00000131051
ENSG00000128594	0.283548	ENSG00000229894
ENSG00000232564	0.283548	ENSG00000281344
ENSG00000137486	0.283546	ENSG00000196850
ENSG00000125965	0.283545	ENSG00000155097
ENSG00000205084	0.283545	ENSG00000235354
ENSG00000179934	0.283545	ENSG00000270392
ENSG00000099246	0.283544	ENSG00000124177
ENSG00000124613	0.283544	ENSG00000181982
ENSG00000118508	0.283544	ENSG00000237424
ENSG00000135535	0.283544	ENSG00000261366
ENSG00000168065	0.283542	ENSG00000172663
ENSG00000136444	0.283542	ENSG00000182903
ENSG00000125772	0.283542	ENSG00000197619
ENSG00000189159	0.283542	ENSG00000243927
ENSG00000121764	0.283541	ENSG00000188822
ENSG00000008086	0.283541	ENSG00000196663
ENSG00000140749	0.28354	ENSG00000140993
ENSG00000139684	0.28354	ENSG00000143549
ENSG00000115919	0.283539	ENSG00000132694
ENSG00000105486	0.283539	ENSG00000163932
ENSG00000160199	0.283539	ENSG00000182670
ENSG00000165782	0.283538	ENSG00000186184
ENSG00000178977	0.283538	ENSG00000197372
ENSG00000069702	0.283538	ENSG00000244682
ENSG00000083817	0.283537	ENSG00000141376
ENSG00000035115	0.283537	ENSG00000162777
ENSG00000124209	0.283537	ENSG00000163026
ENSG00000147050	0.283537	ENSG00000174600
ENSG00000168916	0.283537	ENSG00000177425
ENSG00000146192	0.283536	ENSG00000187210
ENSG00000204427	0.283536	ENSG00000204650
ENSG00000138101	0.283536	ENSG00000226491
ENSG00000117500	0.283535	ENSG00000139990
ENSG00000162881	0.283535	ENSG00000165271
ENSG00000112146	0.283535	ENSG00000237298
ENSG00000134077	0.283535	ENSG00000258947
ENSG00000132965	0.283534	ENSG00000133561
ENSG00000110367	0.283534	ENSG00000178028
ENSG00000164253	0.283534	ENSG00000182718
ENSG00000189377	0.283534	ENSG00000198945
ENSG00000166068	0.283533	ENSG00000229692
ENSG00000026751	0.283532	ENSG00000159399
ENSG00000080947	0.283532	ENSG00000186635
ENSG00000254856	0.283532	ENSG00000259335
ENSG00000105737	0.283531	ENSG00000133818
ENSG00000127334	0.283531	ENSG00000138190
ENSG00000075142	0.283531	ENSG00000183597
ENSG00000108588	0.28353	ENSG00000118655
ENSG00000117228	0.28353	ENSG00000125826
ENSG00000075975	0.28353	ENSG00000140557
ENSG00000033100	0.28353	ENSG00000248483
ENSG00000264169	0.28353	ENSG00000276047
ENSG00000131370	0.283529	ENSG00000186907
ENSG00000168754	0.283528	ENSG00000180999
ENSG00000183665	0.283528	ENSG00000197121
ENSG00000059145	0.283528	ENSG00000197471
ENSG00000099942	0.283528	ENSG00000197622
ENSG00000082701	0.283528	ENSG00000225190
ENSG00000102977	0.283528	ENSG00000267532
ENSG00000180626	0.283527	ENSG00000213085
ENSG00000091527	0.283526	ENSG00000116903
ENSG00000134532	0.283526	ENSG00000138442
ENSG00000105778	0.283526	ENSG00000170191
ENSG00000166896	0.283526	ENSG00000174130
ENSG00000160785	0.283526	ENSG00000182481
ENSG00000095303	0.283525	ENSG00000161509
ENSG00000105866	0.283525	ENSG00000162739
ENSG00000105607	0.283525	ENSG00000168575
ENSG00000162836	0.283525	ENSG00000237975
ENSG00000085871	0.283524	ENSG00000088727
ENSG00000084070	0.283524	ENSG00000105409
ENSG00000087191	0.283524	ENSG00000125810
ENSG00000138182	0.283523	ENSG00000161654
ENSG00000100060	0.283523	ENSG00000213050
ENSG00000086717	0.283522	ENSG00000102760
ENSG00000114416	0.283522	ENSG00000136869
ENSG00000060688	0.283522	ENSG00000147383
ENSG00000148154	0.283522	ENSG00000167363
ENSG00000121858	0.283522	ENSG00000221963
ENSG00000108651	0.283521	ENSG00000163510
ENSG00000126266	0.28352	ENSG00000197705
ENSG00000128815	0.28352	ENSG00000236188
ENSG00000062725	0.283519	ENSG00000163960
ENSG00000077463	0.283518	ENSG00000143952
ENSG00000141456	0.283518	ENSG00000205133
ENSG00000187747	0.283518	ENSG00000234127
ENSG00000220494	0.283518	ENSG00000236564
ENSG00000125846	0.283518	ENSG00000279800
ENSG00000100280	0.283517	ENSG00000100605
ENSG00000141337	0.283516	ENSG00000180758
ENSG00000117461	0.283516	ENSG00000186204
ENSG00000101928	0.283516	ENSG00000197780
ENSG00000125686	0.283516	ENSG00000274114
ENSG00000130377	0.283514	ENSG00000137094
ENSG00000101391	0.283514	ENSG00000223466
ENSG00000118515	0.283514	ENSG00000241913
ENSG00000011021	0.283513	ENSG00000157315
ENSG00000099956	0.283513	ENSG00000167118
ENSG00000105723	0.283513	ENSG00000169951
ENSG00000143889	0.283513	ENSG00000281106
ENSG00000134049	0.283512	ENSG00000137806
ENSG00000074266	0.283511	ENSG00000159377
ENSG00000156675	0.283511	ENSG00000182557
ENSG00000105321	0.28351	ENSG00000174227
ENSG00000124177	0.28351	ENSG00000198815
ENSG00000036448	0.28351	ENSG00000198824
ENSG00000100592	0.283509	ENSG00000150667
ENSG00000058063	0.283509	ENSG00000159899
ENSG00000132357	0.283509	ENSG00000211694
ENSG00000147679	0.283509	ENSG00000213347
ENSG00000131370	0.283509	ENSG00000218996
ENSG00000128298	0.283509	ENSG00000240764
ENSG00000114739	0.283508	ENSG00000141433
ENSG00000157978	0.283506	ENSG00000169692
ENSG00000080007	0.283506	ENSG00000172172
ENSG00000072042	0.283505	ENSG00000159899
ENSG00000086758	0.283503	ENSG00000137497
ENSG00000155363	0.283501	ENSG00000164054
ENSG00000133193	0.283501	ENSG00000166793
ENSG00000164073	0.283501	ENSG00000186812
ENSG00000127824	0.283501	ENSG00000196646
ENSG00000143515	0.283501	ENSG00000196850
ENSG00000163788	0.2835	ENSG00000166845
ENSG00000147669	0.2835	ENSG00000172172
ENSG00000164171	0.2835	ENSG00000183323
ENSG00000103248	0.283499	ENSG00000177125
ENSG00000107862	0.283499	ENSG00000177728
ENSG00000170776	0.283499	ENSG00000182095
ENSG00000186635	0.283499	ENSG00000186854
ENSG00000115944	0.283498	ENSG00000137720
ENSG00000109956	0.283497	ENSG00000114126
ENSG00000026652	0.283496	ENSG00000215475
ENSG00000117461	0.283495	ENSG00000135272
ENSG00000131183	0.283495	ENSG00000157823
ENSG00000146701	0.283495	ENSG00000174021
ENSG00000071242	0.283495	ENSG00000179361
ENSG00000160219	0.283495	ENSG00000269800
ENSG00000055917	0.283495	ENSG00000270429
ENSG00000109814	0.283494	ENSG00000156299
ENSG00000164663	0.283494	ENSG00000196588
ENSG00000176454	0.283493	ENSG00000182459
ENSG00000206746	0.283493	ENSG00000270772
ENSG00000239887	0.283493	ENSG00000273018
ENSG00000113119	0.283491	ENSG00000148488
ENSG00000086570	0.283491	ENSG00000156026
ENSG00000101160	0.28349	ENSG00000124570
ENSG00000065882	0.28349	ENSG00000161202
ENSG00000105810	0.28349	ENSG00000168496
ENSG00000134644	0.283489	ENSG00000188641
ENSG00000104907	0.283488	ENSG00000263002
ENSG00000003402	0.283487	ENSG00000159588
ENSG00000177485	0.283487	ENSG00000183808
ENSG00000146376	0.283486	ENSG00000167716
ENSG00000167380	0.283485	ENSG00000183520
ENSG00000079819	0.283485	ENSG00000249115
ENSG00000117862	0.283485	ENSG00000265727
ENSG00000083844	0.283484	ENSG00000147118
ENSG00000038945	0.283484	ENSG00000155542
ENSG00000119242	0.283484	ENSG00000198081
ENSG00000165644	0.283484	ENSG00000240853
ENSG00000080503	0.283483	ENSG00000150907
ENSG00000115993	0.283482	ENSG00000163251
ENSG00000072195	0.283482	ENSG00000256356
ENSG00000167419	0.28348	ENSG00000175707
ENSG00000149100	0.283479	ENSG00000153044
ENSG00000006530	0.283478	ENSG00000185787
ENSG00000110436	0.283476	ENSG00000140199
ENSG00000136770	0.283476	ENSG00000241399
ENSG00000160746	0.283474	ENSG00000160991
ENSG00000125787	0.283474	ENSG00000186583
ENSG00000068912	0.283474	ENSG00000290444
ENSG00000082014	0.283473	ENSG00000135678
ENSG00000134827	0.283473	ENSG00000197653
ENSG00000177917	0.283473	ENSG00000228599
ENSG00000152785	0.283472	ENSG00000164684
ENSG00000133477	0.283471	ENSG00000159377
ENSG00000139697	0.283471	ENSG00000163788
ENSG00000079462	0.28347	ENSG00000211801
ENSG00000135636	0.283469	ENSG00000211777
ENSG00000108528	0.283469	ENSG00000265491
ENSG00000001084	0.283468	ENSG00000111726
ENSG00000173846	0.283468	ENSG00000204482
ENSG00000179104	0.283467	ENSG00000188641
ENSG00000088930	0.283466	ENSG00000136930
ENSG00000144290	0.283466	ENSG00000175591
ENSG00000114480	0.283466	ENSG00000197506
ENSG00000118971	0.283466	ENSG00000198586
ENSG00000004809	0.283466	ENSG00000205683
ENSG00000055208	0.283466	ENSG00000254838
ENSG00000043093	0.283465	ENSG00000116918
ENSG00000104626	0.283465	ENSG00000136929
ENSG00000164258	0.283465	ENSG00000172466
ENSG00000091542	0.283464	ENSG00000138069
ENSG00000119927	0.283463	ENSG00000197619
ENSG00000166454	0.283461	ENSG00000213799
ENSG00000125846	0.28346	ENSG00000143178
ENSG00000139793	0.28346	ENSG00000161298
ENSG00000127870	0.28346	ENSG00000169758
ENSG00000114416	0.28346	ENSG00000198730
ENSG00000144560	0.28346	ENSG00000256720
ENSG00000140199	0.283459	ENSG00000157978
ENSG00000184708	0.283459	ENSG00000187735
ENSG00000126067	0.283459	ENSG00000196646
ENSG00000104043	0.283458	ENSG00000120868
ENSG00000145757	0.283457	ENSG00000256269
ENSG00000008056	0.283456	ENSG00000105483
ENSG00000077147	0.283456	ENSG00000107949
ENSG00000132635	0.283456	ENSG00000158716
ENSG00000157554	0.283456	ENSG00000169762
ENSG00000004838	0.283456	ENSG00000172795
ENSG00000134955	0.283455	ENSG00000182544
ENSG00000023516	0.283455	ENSG00000197321
ENSG00000143622	0.283455	ENSG00000198783
ENSG00000102760	0.283453	ENSG00000134627
ENSG00000087191	0.283452	ENSG00000102144
ENSG00000141696	0.283452	ENSG00000162739
ENSG00000137819	0.283452	ENSG00000168591
ENSG00000116962	0.283451	ENSG00000189410
ENSG00000112062	0.28345	ENSG00000183963
ENSG00000066697	0.283449	ENSG00000131845
ENSG00000148218	0.283449	ENSG00000171914
ENSG00000117410	0.283449	ENSG00000240003
ENSG00000044459	0.283448	ENSG00000138172
ENSG00000143106	0.283448	ENSG00000181915
ENSG00000028528	0.283445	ENSG00000079246
ENSG00000099956	0.283444	ENSG00000145687
ENSG00000119397	0.283444	ENSG00000174501
ENSG00000182872	0.283444	ENSG00000229314
ENSG00000143951	0.283443	ENSG00000159921
ENSG00000149100	0.283442	ENSG00000177868
ENSG00000237437	0.283442	ENSG00000269235
ENSG00000158716	0.283441	ENSG00000269837
ENSG00000126062	0.28344	ENSG00000158545
ENSG00000161328	0.28344	ENSG00000242732
ENSG00000130830	0.28344	ENSG00000245848
ENSG00000128463	0.283439	ENSG00000135269
ENSG00000111716	0.283439	ENSG00000174695
ENSG00000138172	0.283438	ENSG00000144935
ENSG00000122367	0.283438	ENSG00000153814
ENSG00000153395	0.283438	ENSG00000156453
ENSG00000156650	0.283438	ENSG00000169193
ENSG00000125843	0.283438	ENSG00000180357
ENSG00000118058	0.283438	ENSG00000244044
ENSG00000166845	0.283437	ENSG00000178104
ENSG00000101997	0.283437	ENSG00000246174
ENSG00000165626	0.283436	ENSG00000181215
ENSG00000111913	0.283436	ENSG00000243175
ENSG00000114416	0.283435	ENSG00000136522
ENSG00000130714	0.283435	ENSG00000160439
ENSG00000091542	0.283434	ENSG00000102401
ENSG00000005339	0.283434	ENSG00000116539
ENSG00000003436	0.283434	ENSG00000135525
ENSG00000171115	0.283434	ENSG00000185246
ENSG00000100441	0.283434	ENSG00000198455
ENSG00000160789	0.283434	ENSG00000204516
ENSG00000103018	0.283433	ENSG00000179010
ENSG00000103544	0.283433	ENSG00000180221
ENSG00000120253	0.283432	ENSG00000132680
ENSG00000163534	0.283432	ENSG00000187922
ENSG00000071242	0.283431	ENSG00000105778
ENSG00000135365	0.283431	ENSG00000151445
ENSG00000110448	0.283431	ENSG00000153283
ENSG00000122188	0.283431	ENSG00000162654
ENSG00000025039	0.28343	ENSG00000138080
ENSG00000082512	0.28343	ENSG00000151882
ENSG00000116885	0.28343	ENSG00000180422
ENSG00000136869	0.28343	ENSG00000211640
ENSG00000224825	0.28343	ENSG00000249437
ENSG00000168917	0.283429	ENSG00000213203
ENSG00000104918	0.283429	ENSG00000275549
ENSG00000086712	0.283428	ENSG00000163154
ENSG00000072274	0.283427	ENSG00000090975
ENSG00000078140	0.283427	ENSG00000132485
ENSG00000120690	0.283425	ENSG00000145439
ENSG00000163960	0.283425	ENSG00000174943
ENSG00000012660	0.283423	ENSG00000135638
ENSG00000131462	0.283423	ENSG00000139514
ENSG00000117228	0.283423	ENSG00000157693
ENSG00000143653	0.283423	ENSG00000173535
ENSG00000197566	0.283423	ENSG00000227028
ENSG00000027075	0.283422	ENSG00000119203
ENSG00000078804	0.283422	ENSG00000231976
ENSG00000102606	0.283421	ENSG00000105929
ENSG00000102908	0.28342	ENSG00000174327
ENSG00000107679	0.28342	ENSG00000185920
ENSG00000244405	0.28342	ENSG00000260281
ENSG00000117480	0.283419	ENSG00000125457
ENSG00000141385	0.283418	ENSG00000162757
ENSG00000074755	0.283418	ENSG00000167118
ENSG00000077684	0.283417	ENSG00000106012
ENSG00000095794	0.283417	ENSG00000140090
ENSG00000213638	0.283417	ENSG00000271699
ENSG00000070476	0.283416	ENSG00000129355
ENSG00000159618	0.283416	ENSG00000178573
ENSG00000240053	0.283416	ENSG00000280798
ENSG00000077147	0.283415	ENSG00000123505
ENSG00000135245	0.283415	ENSG00000183520
ENSG00000184292	0.283415	ENSG00000204044
ENSG00000271278	0.283414	ENSG00000279897
ENSG00000119396	0.283413	ENSG00000124226
ENSG00000100335	0.283413	ENSG00000177076
ENSG00000130830	0.283412	ENSG00000276961
ENSG00000072195	0.283411	ENSG00000106069
ENSG00000121879	0.283411	ENSG00000144233
ENSG00000131475	0.283411	ENSG00000169962
ENSG00000134352	0.283411	ENSG00000181982
ENSG00000118496	0.283409	ENSG00000179010
ENSG00000176601	0.283409	ENSG00000281376
ENSG00000082146	0.283408	ENSG00000105499
ENSG00000136810	0.283408	ENSG00000154027
ENSG00000175105	0.283407	ENSG00000235750
ENSG00000135999	0.283406	ENSG00000165246
ENSG00000116133	0.283405	ENSG00000135114
ENSG00000131459	0.283405	ENSG00000135956
ENSG00000087245	0.283405	ENSG00000233723
ENSG00000166863	0.283405	ENSG00000276043
ENSG00000120253	0.283404	ENSG00000168806
ENSG00000168090	0.283404	ENSG00000186638
ENSG00000086200	0.283404	ENSG00000198208
ENSG00000107745	0.283403	ENSG00000118971
ENSG00000143420	0.283403	ENSG00000155016
ENSG00000165480	0.283403	ENSG00000183386
ENSG00000186583	0.283402	ENSG00000196358
ENSG00000117036	0.283402	ENSG00000211677
ENSG00000104324	0.283401	ENSG00000143190
ENSG00000054267	0.2834	ENSG00000131370
ENSG00000156381	0.2834	ENSG00000187240
ENSG00000180257	0.2834	ENSG00000188312
ENSG00000116120	0.283399	ENSG00000186603
ENSG00000167118	0.283398	ENSG00000188822
ENSG00000062725	0.283397	ENSG00000148719
ENSG00000116191	0.283397	ENSG00000255760
ENSG00000180846	0.283397	ENSG00000259151
ENSG00000049759	0.283396	ENSG00000175497
ENSG00000089127	0.283396	ENSG00000183486
ENSG00000169032	0.283394	ENSG00000205268
ENSG00000235054	0.283394	ENSG00000263465
ENSG00000137486	0.283393	ENSG00000211698
ENSG00000164362	0.283392	ENSG00000198176
ENSG00000173273	0.283392	ENSG00000233998
ENSG00000073861	0.283391	ENSG00000104081
ENSG00000129625	0.283391	ENSG00000157978
ENSG00000153044	0.283391	ENSG00000164109
ENSG00000171817	0.283391	ENSG00000198301
ENSG00000109180	0.283391	ENSG00000206053
ENSG00000142230	0.28339	ENSG00000180357
ENSG00000078900	0.28339	ENSG00000228149
ENSG00000005889	0.283389	ENSG00000213903
ENSG00000103037	0.283388	ENSG00000147457
ENSG00000128463	0.283387	ENSG00000188886
ENSG00000144852	0.283386	ENSG00000157653
ENSG00000160219	0.283386	ENSG00000185730
ENSG00000008405	0.283386	ENSG00000196235
ENSG00000127870	0.283384	ENSG00000151327
ENSG00000159899	0.283384	ENSG00000198934
ENSG00000066557	0.283384	ENSG00000218739
ENSG00000071242	0.283383	ENSG00000111860
ENSG00000054523	0.283383	ENSG00000170903
ENSG00000101447	0.283383	ENSG00000203805
ENSG00000144445	0.283382	ENSG00000178074
ENSG00000125846	0.283382	ENSG00000263874
ENSG00000105220	0.283381	ENSG00000157303
ENSG00000168216	0.283381	ENSG00000178996
ENSG00000092931	0.283381	ENSG00000275811
ENSG00000074319	0.28338	ENSG00000113732
ENSG00000143742	0.28338	ENSG00000146676
ENSG00000115590	0.283379	ENSG00000164190
ENSG00000101425	0.283378	ENSG00000267710
ENSG00000169679	0.283377	ENSG00000198821
ENSG00000172164	0.283376	ENSG00000198931
ENSG00000034713	0.283376	ENSG00000266028
ENSG00000000460	0.283375	ENSG00000186566
ENSG00000067606	0.283374	ENSG00000151687
ENSG00000186300	0.283374	ENSG00000187187
ENSG00000091009	0.283373	ENSG00000126581
ENSG00000113719	0.283373	ENSG00000132478
ENSG00000122641	0.283372	ENSG00000187624
ENSG00000160593	0.283372	ENSG00000196670
ENSG00000180626	0.283372	ENSG00000196968
ENSG00000105011	0.283371	ENSG00000106665
ENSG00000138175	0.283371	ENSG00000174799
ENSG00000127954	0.283371	ENSG00000182544
ENSG00000171094	0.283371	ENSG00000186566
ENSG00000100461	0.283371	ENSG00000227376
ENSG00000102908	0.283371	ENSG00000271013
ENSG00000073331	0.28337	ENSG00000077463
ENSG00000108039	0.28337	ENSG00000154079
ENSG00000064300	0.28337	ENSG00000162851
ENSG00000004700	0.283369	ENSG00000171476
ENSG00000113658	0.283368	ENSG00000159753
ENSG00000065883	0.283368	ENSG00000175390
ENSG00000199872	0.283368	ENSG00000241429
ENSG00000102760	0.283367	ENSG00000105220
ENSG00000168071	0.283367	ENSG00000177054
ENSG00000163882	0.283365	ENSG00000165140
ENSG00000100749	0.283365	ENSG00000230399
ENSG00000105655	0.283364	ENSG00000163959
ENSG00000160991	0.283364	ENSG00000186306
ENSG00000179918	0.283364	ENSG00000196388
ENSG00000118579	0.283363	ENSG00000205100
ENSG00000064763	0.283362	ENSG00000101997
ENSG00000122547	0.283362	ENSG00000185972
ENSG00000165782	0.283361	ENSG00000176994
ENSG00000144021	0.283361	ENSG00000243927
ENSG00000105483	0.28336	ENSG00000183386
ENSG00000166750	0.28336	ENSG00000241990
ENSG00000174151	0.28336	ENSG00000243532
ENSG00000236254	0.28336	ENSG00000260689
ENSG00000126814	0.283358	ENSG00000137713
ENSG00000197635	0.283358	ENSG00000198205
ENSG00000090863	0.283358	ENSG00000204511
ENSG00000174442	0.283357	ENSG00000197894
ENSG00000182107	0.283357	ENSG00000198205
ENSG00000059378	0.283356	ENSG00000169245
ENSG00000066382	0.283356	ENSG00000184226
ENSG00000111145	0.283355	ENSG00000181315
ENSG00000119574	0.283354	ENSG00000136930
ENSG00000122435	0.283354	ENSG00000175414
ENSG00000131408	0.283352	ENSG00000171163
ENSG00000089876	0.283352	ENSG00000171302
ENSG00000155980	0.283352	ENSG00000261488
ENSG00000126070	0.283352	ENSG00000263219
ENSG00000146072	0.283351	ENSG00000196839
ENSG00000174292	0.283351	ENSG00000246223
ENSG00000163449	0.28335	ENSG00000171115
ENSG00000119509	0.28335	ENSG00000248487
ENSG00000079739	0.283349	ENSG00000126368
ENSG00000119321	0.283349	ENSG00000138434
ENSG00000103740	0.283349	ENSG00000185753
ENSG00000105982	0.283348	ENSG00000165646
ENSG00000104907	0.283348	ENSG00000174456
ENSG00000164338	0.283348	ENSG00000213918
ENSG00000180667	0.283348	ENSG00000215717
ENSG00000010810	0.283347	ENSG00000142657
ENSG00000186204	0.283347	ENSG00000277734
ENSG00000114423	0.283346	ENSG00000181090
ENSG00000160584	0.283346	ENSG00000229152
ENSG00000135821	0.283345	ENSG00000157873
ENSG00000061938	0.283344	ENSG00000115368
ENSG00000008710	0.283344	ENSG00000126861
ENSG00000079277	0.283343	ENSG00000133121
ENSG00000137265	0.283343	ENSG00000139292
ENSG00000083844	0.283343	ENSG00000163788
ENSG00000165685	0.283343	ENSG00000211455
ENSG00000091483	0.283342	ENSG00000114446
ENSG00000143850	0.283342	ENSG00000145428
ENSG00000140265	0.283341	ENSG00000177669
ENSG00000179869	0.283341	ENSG00000249853
ENSG00000229106	0.283341	ENSG00000254838
ENSG00000111711	0.283339	ENSG00000151065
ENSG00000023909	0.283339	ENSG00000165240
ENSG00000152700	0.283339	ENSG00000167674
ENSG00000099795	0.283339	ENSG00000211766
ENSG00000117859	0.283339	ENSG00000255559
ENSG00000034713	0.283338	ENSG00000142686
ENSG00000072364	0.283338	ENSG00000163918
ENSG00000105737	0.283338	ENSG00000206177
ENSG00000204020	0.283338	ENSG00000213088
ENSG00000160271	0.283337	ENSG00000182541
ENSG00000104859	0.283336	ENSG00000159374
ENSG00000118482	0.283336	ENSG00000164190
ENSG00000161277	0.283336	ENSG00000213918
ENSG00000007312	0.283335	ENSG00000105369
ENSG00000145757	0.283335	ENSG00000164010
ENSG00000150990	0.283335	ENSG00000188886
ENSG00000131023	0.283334	ENSG00000141551
ENSG00000065833	0.283333	ENSG00000178035
ENSG00000126903	0.283332	ENSG00000169432
ENSG00000005513	0.283332	ENSG00000183309
ENSG00000097096	0.283331	ENSG00000107807
ENSG00000101096	0.28333	ENSG00000167508
ENSG00000138172	0.28333	ENSG00000177173
ENSG00000168090	0.28333	ENSG00000227124
ENSG00000052795	0.283328	ENSG00000080503
ENSG00000062725	0.283328	ENSG00000141026
ENSG00000160075	0.283328	ENSG00000237646
ENSG00000057935	0.283327	ENSG00000103018
ENSG00000101138	0.283327	ENSG00000112514
ENSG00000134571	0.283327	ENSG00000225037
ENSG00000101452	0.283326	ENSG00000178385
ENSG00000172172	0.283326	ENSG00000235750
ENSG00000197818	0.283325	ENSG00000203758
ENSG00000077157	0.283324	ENSG00000116747
ENSG00000102543	0.283324	ENSG00000131914
ENSG00000124429	0.283324	ENSG00000136522
ENSG00000115641	0.283324	ENSG00000140403
ENSG00000159733	0.283324	ENSG00000181274
ENSG00000114268	0.283323	ENSG00000197653
ENSG00000163840	0.283322	ENSG00000213928
ENSG00000171067	0.283322	ENSG00000220785
ENSG00000025796	0.283321	ENSG00000055483
ENSG00000139793	0.28332	ENSG00000153201
ENSG00000153292	0.28332	ENSG00000154001
ENSG00000133639	0.28332	ENSG00000158161
ENSG00000177465	0.28332	ENSG00000197467
ENSG00000119509	0.283319	ENSG00000166268
ENSG00000105717	0.283318	ENSG00000134873
ENSG00000009694	0.283318	ENSG00000160219
ENSG00000165233	0.283318	ENSG00000186638
ENSG00000162490	0.283318	ENSG00000196562
ENSG00000100796	0.283318	ENSG00000257913
ENSG00000176454	0.283316	ENSG00000198298
ENSG00000124496	0.283315	ENSG00000134686
ENSG00000007402	0.283315	ENSG00000181215
ENSG00000168092	0.283315	ENSG00000182774
ENSG00000006062	0.283315	ENSG00000274211
ENSG00000042445	0.283314	ENSG00000107338
ENSG00000118922	0.283314	ENSG00000154310
ENSG00000231905	0.283314	ENSG00000246430
ENSG00000146701	0.283313	ENSG00000175463
ENSG00000105186	0.283313	ENSG00000229140
ENSG00000159322	0.283312	ENSG00000171827
ENSG00000125787	0.283311	ENSG00000155755
ENSG00000165487	0.283311	ENSG00000181704
ENSG00000074964	0.283311	ENSG00000249767
ENSG00000108588	0.28331	ENSG00000124444
ENSG00000175792	0.28331	ENSG00000182541
ENSG00000108439	0.283309	ENSG00000112576
ENSG00000085224	0.283309	ENSG00000129173
ENSG00000125965	0.283308	ENSG00000164338
ENSG00000165879	0.283308	ENSG00000197629
ENSG00000153283	0.283308	ENSG00000205307
ENSG00000100836	0.283307	ENSG00000176946
ENSG00000198703	0.283307	ENSG00000226705
ENSG00000009694	0.283306	ENSG00000020426
ENSG00000091140	0.283306	ENSG00000150782
ENSG00000117281	0.283306	ENSG00000169679
ENSG00000179144	0.283306	ENSG00000231307
ENSG00000103522	0.283305	ENSG00000147475
ENSG00000165995	0.283305	ENSG00000185104
ENSG00000144566	0.283305	ENSG00000185787
ENSG00000102401	0.283303	ENSG00000167842
ENSG00000100528	0.283302	ENSG00000104903
ENSG00000051341	0.283302	ENSG00000185869
ENSG00000132357	0.283301	ENSG00000181215
ENSG00000231047	0.283301	ENSG00000256683
ENSG00000122432	0.2833	ENSG00000183323
ENSG00000119414	0.283299	ENSG00000124226
ENSG00000162545	0.283299	ENSG00000181104
ENSG00000116852	0.283298	ENSG00000137815
ENSG00000056972	0.283298	ENSG00000153179
ENSG00000125810	0.283298	ENSG00000186001
ENSG00000186714	0.283298	ENSG00000189144
ENSG00000142002	0.283298	ENSG00000218226
ENSG00000164253	0.283298	ENSG00000290444
ENSG00000113448	0.283297	ENSG00000114480
ENSG00000102401	0.283297	ENSG00000124444
ENSG00000004468	0.283296	ENSG00000073921
ENSG00000024526	0.283296	ENSG00000104626
ENSG00000109079	0.283296	ENSG00000163510
ENSG00000089006	0.283295	ENSG00000105171
ENSG00000201221	0.283295	ENSG00000254470
ENSG00000010310	0.283294	ENSG00000275572
ENSG00000020426	0.283293	ENSG00000196981
ENSG00000108829	0.283292	ENSG00000112246
ENSG00000106665	0.283292	ENSG00000156471
ENSG00000004139	0.283292	ENSG00000196358
ENSG00000159377	0.283292	ENSG00000197579
ENSG00000207005	0.283292	ENSG00000264229
ENSG00000187688	0.283291	ENSG00000249437
ENSG00000099849	0.283287	ENSG00000164934
ENSG00000120137	0.283287	ENSG00000177728
ENSG00000005339	0.283287	ENSG00000185432
ENSG00000197111	0.283287	ENSG00000257195
ENSG00000104611	0.283286	ENSG00000137871
ENSG00000023330	0.283286	ENSG00000143847
ENSG00000132965	0.283286	ENSG00000170604
ENSG00000118777	0.283286	ENSG00000173567
ENSG00000118965	0.283285	ENSG00000136869
ENSG00000137486	0.283285	ENSG00000154734
ENSG00000172375	0.283285	ENSG00000225697
ENSG00000106571	0.283284	ENSG00000185697
ENSG00000116005	0.283283	ENSG00000171476
ENSG00000043093	0.283282	ENSG00000111271
ENSG00000116661	0.283282	ENSG00000118922
ENSG00000148450	0.283282	ENSG00000170266
ENSG00000175416	0.283281	ENSG00000197818
ENSG00000134061	0.283281	ENSG00000220867
ENSG00000186298	0.283281	ENSG00000239900
ENSG00000046653	0.28328	ENSG00000123080
ENSG00000124380	0.28328	ENSG00000142687
ENSG00000066382	0.28328	ENSG00000166743
ENSG00000157823	0.28328	ENSG00000173171
ENSG00000008018	0.28328	ENSG00000257097
ENSG00000159753	0.283279	ENSG00000188649
ENSG00000113811	0.283278	ENSG00000160883
ENSG00000170037	0.283278	ENSG00000237748
ENSG00000114480	0.283276	ENSG00000196588
ENSG00000117411	0.283276	ENSG00000265527
ENSG00000014914	0.283275	ENSG00000049247
ENSG00000066136	0.283275	ENSG00000116580
ENSG00000120055	0.283275	ENSG00000222724
ENSG00000066926	0.283274	ENSG00000115993
ENSG00000164879	0.283274	ENSG00000275832
ENSG00000001629	0.283271	ENSG00000116580
ENSG00000116741	0.283271	ENSG00000151882
ENSG00000114735	0.28327	ENSG00000204934
ENSG00000101216	0.283269	ENSG00000168003
ENSG00000070495	0.283269	ENSG00000196967
ENSG00000074319	0.283269	ENSG00000213965
ENSG00000066422	0.283268	ENSG00000070495
ENSG00000118971	0.283268	ENSG00000168528
ENSG00000138172	0.283268	ENSG00000180257
ENSG00000176024	0.283268	ENSG00000183340
ENSG00000100368	0.283267	ENSG00000235492
ENSG00000161509	0.283267	ENSG00000271699
ENSG00000078674	0.283266	ENSG00000108443
ENSG00000127334	0.283266	ENSG00000171522
ENSG00000142687	0.283266	ENSG00000204681
ENSG00000086200	0.283265	ENSG00000159131
ENSG00000099385	0.283264	ENSG00000136870
ENSG00000107929	0.283264	ENSG00000163348
ENSG00000095794	0.283264	ENSG00000196352
ENSG00000184162	0.283263	ENSG00000196976
ENSG00000142173	0.283263	ENSG00000198142
ENSG00000077420	0.283263	ENSG00000225636
ENSG00000184557	0.283262	ENSG00000196670
ENSG00000143365	0.283262	ENSG00000251819
ENSG00000105173	0.283261	ENSG00000119630
ENSG00000161956	0.283261	ENSG00000253276
ENSG00000136444	0.283259	ENSG00000171163
ENSG00000091009	0.283258	ENSG00000113716
ENSG00000106460	0.283258	ENSG00000186306
ENSG00000136108	0.283257	ENSG00000166170
ENSG00000112290	0.283257	ENSG00000239605
ENSG00000082458	0.283256	ENSG00000099917
ENSG00000113448	0.283255	ENSG00000116990
ENSG00000171150	0.283254	ENSG00000275793
ENSG00000101150	0.283253	ENSG00000188785
ENSG00000170876	0.283253	ENSG00000197111
ENSG00000104671	0.283252	ENSG00000162664
ENSG00000145354	0.283251	ENSG00000187730
ENSG00000091157	0.28325	ENSG00000108187
ENSG00000109099	0.283249	ENSG00000131475
ENSG00000182307	0.283249	ENSG00000183340
ENSG00000110721	0.283249	ENSG00000198298
ENSG00000164054	0.283248	ENSG00000197296
ENSG00000105321	0.283248	ENSG00000243532
ENSG00000104081	0.283248	ENSG00000249437
ENSG00000157216	0.283247	ENSG00000212916
ENSG00000104154	0.283246	ENSG00000122705
ENSG00000131023	0.283246	ENSG00000197622
ENSG00000170633	0.283245	ENSG00000174453
ENSG00000012817	0.283245	ENSG00000214717
ENSG00000150977	0.283245	ENSG00000235750
ENSG00000170860	0.283243	ENSG00000208036
ENSG00000123836	0.283242	ENSG00000159753
ENSG00000153558	0.283242	ENSG00000186153
ENSG00000119414	0.283242	ENSG00000205339
ENSG00000118855	0.283241	ENSG00000147144
ENSG00000090975	0.283241	ENSG00000173531
ENSG00000046653	0.28324	ENSG00000114302
ENSG00000036530	0.28324	ENSG00000255776
ENSG00000104823	0.283239	ENSG00000143093
ENSG00000099797	0.283239	ENSG00000152104
ENSG00000138185	0.283239	ENSG00000159339
ENSG00000157870	0.283239	ENSG00000196535
ENSG00000079785	0.283239	ENSG00000256660
ENSG00000185215	0.283238	ENSG00000223692
ENSG00000134882	0.283238	ENSG00000234650
ENSG00000099953	0.283236	ENSG00000204323
ENSG00000102401	0.283235	ENSG00000129071
ENSG00000124171	0.283235	ENSG00000140006
ENSG00000215769	0.283235	ENSG00000240445
ENSG00000186204	0.283235	ENSG00000257097
ENSG00000015171	0.283234	ENSG00000100365
ENSG00000110436	0.283233	ENSG00000117479
ENSG00000086570	0.283233	ENSG00000137449
ENSG00000076770	0.283233	ENSG00000166250
ENSG00000105717	0.283232	ENSG00000126243
ENSG00000120910	0.283232	ENSG00000211771
ENSG00000023516	0.283231	ENSG00000110721
ENSG00000035720	0.283231	ENSG00000116191
ENSG00000124429	0.283231	ENSG00000174130
ENSG00000100884	0.28323	ENSG00000132589
ENSG00000112695	0.28323	ENSG00000189043
ENSG00000101935	0.283228	ENSG00000141367
ENSG00000151135	0.283228	ENSG00000164330
ENSG00000063854	0.283227	ENSG00000065923
ENSG00000075151	0.283227	ENSG00000111615
ENSG00000069248	0.283227	ENSG00000144028
ENSG00000131849	0.283227	ENSG00000151320
ENSG00000147457	0.283227	ENSG00000153201
ENSG00000136869	0.283227	ENSG00000254838
ENSG00000084463	0.283226	ENSG00000088325
ENSG00000116350	0.283226	ENSG00000116661
ENSG00000132204	0.283226	ENSG00000186810
ENSG00000112079	0.283226	ENSG00000256683
ENSG00000118655	0.283224	ENSG00000148288
ENSG00000037637	0.283224	ENSG00000165813
ENSG00000136802	0.283224	ENSG00000198642
ENSG00000109339	0.283223	ENSG00000132436
ENSG00000134909	0.283223	ENSG00000141577
ENSG00000131089	0.283223	ENSG00000198286
ENSG00000074621	0.283223	ENSG00000253304
ENSG00000115307	0.283222	ENSG00000160959
ENSG00000135766	0.283222	ENSG00000161298
ENSG00000135250	0.283222	ENSG00000180739
ENSG00000004468	0.283221	ENSG00000129625
ENSG00000117461	0.283219	ENSG00000117983
ENSG00000109654	0.283219	ENSG00000155368
ENSG00000100519	0.283219	ENSG00000177889
ENSG00000087008	0.283218	ENSG00000163866
ENSG00000138495	0.283218	ENSG00000183011
ENSG00000106526	0.283218	ENSG00000185246
ENSG00000082805	0.283217	ENSG00000167257
ENSG00000070269	0.283217	ENSG00000177479
ENSG00000111602	0.283216	ENSG00000174744
ENSG00000078804	0.283215	ENSG00000144320
ENSG00000148377	0.283215	ENSG00000164626
ENSG00000175538	0.283215	ENSG00000205730
ENSG00000061676	0.283215	ENSG00000253305
ENSG00000170801	0.283213	ENSG00000284922
ENSG00000052795	0.283212	ENSG00000156026
ENSG00000135446	0.283212	ENSG00000196776
ENSG00000101152	0.283211	ENSG00000141098
ENSG00000140006	0.283211	ENSG00000166821
ENSG00000029534	0.28321	ENSG00000115317
ENSG00000105254	0.28321	ENSG00000180739
ENSG00000101654	0.28321	ENSG00000240288
ENSG00000100815	0.283209	ENSG00000137462
ENSG00000250479	0.283209	ENSG00000276045
ENSG00000116691	0.283208	ENSG00000178732
ENSG00000049245	0.283207	ENSG00000138101
ENSG00000123933	0.283207	ENSG00000167716
ENSG00000170180	0.283207	ENSG00000185129
ENSG00000167118	0.283206	ENSG00000198373
ENSG00000121879	0.283205	ENSG00000196329
ENSG00000132622	0.283205	ENSG00000196663
ENSG00000120053	0.283205	ENSG00000196670
ENSG00000132436	0.283205	ENSG00000205339
ENSG00000091317	0.283204	ENSG00000185787
ENSG00000131409	0.283204	ENSG00000204923
ENSG00000104218	0.283204	ENSG00000236320
ENSG00000114686	0.283203	ENSG00000169962
ENSG00000080815	0.283203	ENSG00000173114
ENSG00000162819	0.283203	ENSG00000180357
ENSG00000177426	0.283203	ENSG00000196878
ENSG00000092621	0.283202	ENSG00000107566
ENSG00000110080	0.283202	ENSG00000153933
ENSG00000073008	0.283202	ENSG00000164105
ENSG00000159256	0.283202	ENSG00000188612
ENSG00000196405	0.283202	ENSG00000223516
ENSG00000100504	0.283201	ENSG00000141012
ENSG00000039123	0.283201	ENSG00000162521
ENSG00000148943	0.283201	ENSG00000235437
ENSG00000123080	0.2832	ENSG00000196792
ENSG00000100426	0.283199	ENSG00000205189
ENSG00000128510	0.283199	ENSG00000215012
ENSG00000161021	0.283199	ENSG00000229348
ENSG00000136379	0.283198	ENSG00000155307
ENSG00000105967	0.283198	ENSG00000170759
ENSG00000103037	0.283198	ENSG00000171612
ENSG00000104343	0.283197	ENSG00000136051
ENSG00000127954	0.283197	ENSG00000196850
ENSG00000197798	0.283197	ENSG00000198771
ENSG00000112357	0.283196	ENSG00000141385
ENSG00000109667	0.283196	ENSG00000152377
ENSG00000141873	0.283196	ENSG00000168496
ENSG00000155097	0.283196	ENSG00000185052
ENSG00000083520	0.283196	ENSG00000188243
ENSG00000105676	0.283195	ENSG00000133265
ENSG00000144659	0.283194	ENSG00000157734
ENSG00000165490	0.283194	ENSG00000170234
ENSG00000140511	0.283194	ENSG00000196188
ENSG00000011426	0.283194	ENSG00000196704
ENSG00000116747	0.283194	ENSG00000213277
ENSG00000009694	0.283191	ENSG00000105967
ENSG00000088682	0.28319	ENSG00000115020
ENSG00000119401	0.28319	ENSG00000135272
ENSG00000114686	0.28319	ENSG00000148935
ENSG00000088882	0.28319	ENSG00000179097
ENSG00000102007	0.283189	ENSG00000107331
ENSG00000079385	0.283189	ENSG00000111665
ENSG00000117643	0.283189	ENSG00000138246
ENSG00000080815	0.283189	ENSG00000139746
ENSG00000100387	0.283187	ENSG00000115825
ENSG00000124357	0.283187	ENSG00000134061
ENSG00000092820	0.283187	ENSG00000187554
ENSG00000171451	0.283187	ENSG00000266074
ENSG00000080815	0.283186	ENSG00000104812
ENSG00000188660	0.283185	ENSG00000275832
ENSG00000006576	0.283184	ENSG00000144935
ENSG00000110713	0.283184	ENSG00000156873
ENSG00000077984	0.283184	ENSG00000170906
ENSG00000118432	0.283183	ENSG00000121807
ENSG00000101452	0.283183	ENSG00000151445
ENSG00000186306	0.283183	ENSG00000196189
ENSG00000079393	0.283182	ENSG00000184613
ENSG00000093167	0.283182	ENSG00000196189
ENSG00000067248	0.283182	ENSG00000198554
ENSG00000154451	0.283182	ENSG00000205045
ENSG00000185920	0.283182	ENSG00000231378
ENSG00000125089	0.283181	ENSG00000196968
ENSG00000121764	0.28318	ENSG00000180855
ENSG00000180257	0.28318	ENSG00000187187
ENSG00000099810	0.28318	ENSG00000198932
ENSG00000100298	0.283179	ENSG00000167037
ENSG00000156599	0.283179	ENSG00000187609
ENSG00000063015	0.283179	ENSG00000267690
ENSG00000139684	0.283177	ENSG00000153071
ENSG00000070476	0.283177	ENSG00000244232
ENSG00000105374	0.283175	ENSG00000171812
ENSG00000054654	0.283174	ENSG00000146433
ENSG00000145833	0.283174	ENSG00000152061
ENSG00000130396	0.283173	ENSG00000206052
ENSG00000090097	0.283172	ENSG00000122121
ENSG00000082146	0.283172	ENSG00000204410
ENSG00000119929	0.283171	ENSG00000186272
ENSG00000183166	0.283171	ENSG00000244040
ENSG00000132965	0.283171	ENSG00000271699
ENSG00000168610	0.28317	ENSG00000172893
ENSG00000134061	0.28317	ENSG00000189077
ENSG00000109458	0.28317	ENSG00000213085
ENSG00000154059	0.283169	ENSG00000254838
ENSG00000165490	0.283169	ENSG00000258227
ENSG00000083457	0.283168	ENSG00000105122
ENSG00000110047	0.283168	ENSG00000129951
ENSG00000119927	0.283168	ENSG00000141756
ENSG00000119421	0.283167	ENSG00000135269
ENSG00000040341	0.283167	ENSG00000146955
ENSG00000160209	0.283167	ENSG00000236008
ENSG00000082497	0.283166	ENSG00000215012
ENSG00000132801	0.283165	ENSG00000183431
ENSG00000185499	0.283165	ENSG00000213465
ENSG00000043143	0.283164	ENSG00000136213
ENSG00000143515	0.283164	ENSG00000163348
ENSG00000166189	0.283164	ENSG00000214244
ENSG00000112079	0.283164	ENSG00000243811
ENSG00000132466	0.283163	ENSG00000145216
ENSG00000099985	0.283162	ENSG00000205710
ENSG00000008516	0.28316	ENSG00000111602
ENSG00000104361	0.28316	ENSG00000116285
ENSG00000116199	0.28316	ENSG00000126787
ENSG00000124171	0.28316	ENSG00000146701
ENSG00000151835	0.28316	ENSG00000165646
ENSG00000133398	0.28316	ENSG00000170779
ENSG00000142002	0.28316	ENSG00000177479
ENSG00000165233	0.28316	ENSG00000186300
ENSG00000157538	0.28316	ENSG00000188827
ENSG00000134571	0.283159	ENSG00000167721
ENSG00000089876	0.283159	ENSG00000196422
ENSG00000088179	0.283158	ENSG00000141696
ENSG00000166311	0.283158	ENSG00000211771
ENSG00000162777	0.283158	ENSG00000249471
ENSG00000114423	0.283157	ENSG00000116580
ENSG00000105245	0.283157	ENSG00000205339
ENSG00000130766	0.283157	ENSG00000226137
ENSG00000145721	0.283157	ENSG00000247982
ENSG00000049618	0.283157	ENSG00000275052
ENSG00000112742	0.283156	ENSG00000198821
ENSG00000113721	0.283156	ENSG00000205336
ENSG00000113300	0.283155	ENSG00000121058
ENSG00000124243	0.283155	ENSG00000163866
ENSG00000167716	0.283155	ENSG00000228492
ENSG00000175137	0.283155	ENSG00000250548
ENSG00000008517	0.283154	ENSG00000143622
ENSG00000104320	0.283154	ENSG00000165609
ENSG00000102302	0.283154	ENSG00000197619
ENSG00000139187	0.283153	ENSG00000143842
ENSG00000110931	0.283153	ENSG00000237298
ENSG00000173692	0.283153	ENSG00000238083
ENSG00000143393	0.283153	ENSG00000281162
ENSG00000178826	0.283152	ENSG00000205696
ENSG00000175387	0.283151	ENSG00000198142
ENSG00000154265	0.283151	ENSG00000225920
ENSG00000101367	0.28315	ENSG00000114423
ENSG00000147475	0.28315	ENSG00000171812
ENSG00000171150	0.28315	ENSG00000232928
ENSG00000120925	0.283149	ENSG00000125945
ENSG00000014914	0.283149	ENSG00000132535
ENSG00000005187	0.283149	ENSG00000161267
ENSG00000008226	0.283148	ENSG00000142687
ENSG00000169245	0.283148	ENSG00000258659
ENSG00000123338	0.283146	ENSG00000177301
ENSG00000105202	0.283146	ENSG00000178035
ENSG00000176407	0.283146	ENSG00000186603
ENSG00000044574	0.283146	ENSG00000200587
ENSG00000174130	0.283146	ENSG00000213958
ENSG00000006576	0.283144	ENSG00000204227
ENSG00000134061	0.283144	ENSG00000263002
ENSG00000128040	0.283143	ENSG00000206120
ENSG00000132819	0.283142	ENSG00000176563
ENSG00000171456	0.283141	ENSG00000180900
ENSG00000119714	0.28314	ENSG00000168502
ENSG00000070915	0.283139	ENSG00000102580
ENSG00000074356	0.283139	ENSG00000140368
ENSG00000108771	0.283138	ENSG00000134326
ENSG00000101367	0.283137	ENSG00000186153
ENSG00000120217	0.283136	ENSG00000140563
ENSG00000180855	0.283136	ENSG00000211450
ENSG00000127957	0.283136	ENSG00000260083
ENSG00000119396	0.283135	ENSG00000164442
ENSG00000112576	0.283135	ENSG00000165280
ENSG00000189266	0.283134	ENSG00000198700
ENSG00000105229	0.283133	ENSG00000164105
ENSG00000114650	0.283132	ENSG00000182979
ENSG00000123080	0.283132	ENSG00000235750
ENSG00000137492	0.283131	ENSG00000176155
ENSG00000135424	0.283131	ENSG00000204791
ENSG00000174945	0.28313	ENSG00000223650
ENSG00000070495	0.283129	ENSG00000089006
ENSG00000100526	0.283129	ENSG00000106125
ENSG00000135315	0.283128	ENSG00000163900
ENSG00000089692	0.283128	ENSG00000165626
ENSG00000112079	0.283127	ENSG00000139370
ENSG00000164924	0.283127	ENSG00000170471
ENSG00000175105	0.283127	ENSG00000180626
ENSG00000102935	0.283126	ENSG00000138180
ENSG00000181016	0.283126	ENSG00000197989
ENSG00000119401	0.283122	ENSG00000183309
ENSG00000154839	0.283121	ENSG00000180626
ENSG00000001497	0.283121	ENSG00000184281
ENSG00000196422	0.283121	ENSG00000275793
ENSG00000027075	0.28312	ENSG00000128284
ENSG00000147168	0.28312	ENSG00000159322
ENSG00000132823	0.28312	ENSG00000166233
ENSG00000159753	0.28312	ENSG00000168071
ENSG00000182459	0.28312	ENSG00000198586
ENSG00000126003	0.28312	ENSG00000205755
ENSG00000186204	0.28312	ENSG00000290444
ENSG00000196839	0.283118	ENSG00000257218
ENSG00000132622	0.283117	ENSG00000261286
ENSG00000121058	0.283116	ENSG00000228599
ENSG00000134308	0.283115	ENSG00000154153
ENSG00000129244	0.283114	ENSG00000167994
ENSG00000119922	0.283114	ENSG00000168062
ENSG00000074621	0.283113	ENSG00000119771
ENSG00000138081	0.283113	ENSG00000143624
ENSG00000082512	0.283112	ENSG00000099219
ENSG00000101194	0.283112	ENSG00000105737
ENSG00000013583	0.283112	ENSG00000110801
ENSG00000175105	0.283112	ENSG00000183696
ENSG00000112077	0.283111	ENSG00000152953
ENSG00000060140	0.283111	ENSG00000157985
ENSG00000179941	0.28311	ENSG00000197385
ENSG00000077152	0.28311	ENSG00000232300
ENSG00000163959	0.28311	ENSG00000235257
ENSG00000088305	0.28311	ENSG00000250361
ENSG00000124496	0.283109	ENSG00000251474
ENSG00000088451	0.283108	ENSG00000137842
ENSG00000113966	0.283108	ENSG00000169813
ENSG00000182459	0.283108	ENSG00000198730
ENSG00000150540	0.283108	ENSG00000265527
ENSG00000113575	0.283107	ENSG00000119397
ENSG00000124357	0.283107	ENSG00000162430
ENSG00000070061	0.283107	ENSG00000213842
ENSG00000133131	0.283107	ENSG00000256463
ENSG00000129562	0.283107	ENSG00000269837
ENSG00000165501	0.283106	ENSG00000168014
ENSG00000177051	0.283106	ENSG00000186352
ENSG00000100968	0.283105	ENSG00000137101
ENSG00000204421	0.283105	ENSG00000250312
ENSG00000020633	0.283104	ENSG00000146433
ENSG00000086289	0.283104	ENSG00000174371
ENSG00000176986	0.283104	ENSG00000240322
ENSG00000232373	0.283103	ENSG00000251562
ENSG00000117091	0.283101	ENSG00000137185
ENSG00000104783	0.283099	ENSG00000224614
ENSG00000005889	0.283098	ENSG00000075826
ENSG00000131263	0.283097	ENSG00000169718
ENSG00000088387	0.283096	ENSG00000185187
ENSG00000100461	0.283095	ENSG00000164086
ENSG00000102710	0.283095	ENSG00000164346
ENSG00000093000	0.283095	ENSG00000197603
ENSG00000154274	0.283094	ENSG00000162757
ENSG00000104728	0.283094	ENSG00000267221
ENSG00000139618	0.283093	ENSG00000159899
ENSG00000117411	0.283092	ENSG00000224315
ENSG00000201794	0.283092	ENSG00000244490
ENSG00000091164	0.283091	ENSG00000105429
ENSG00000128340	0.283091	ENSG00000205268
ENSG00000179918	0.283091	ENSG00000224975
ENSG00000119638	0.28309	ENSG00000149136
ENSG00000083844	0.28309	ENSG00000179144
ENSG00000158301	0.28309	ENSG00000229298
ENSG00000005102	0.283089	ENSG00000125810
ENSG00000073008	0.283089	ENSG00000183570
ENSG00000132434	0.283088	ENSG00000142544
ENSG00000110046	0.283087	ENSG00000159899
ENSG00000115085	0.283087	ENSG00000261480
ENSG00000001629	0.283086	ENSG00000137875
ENSG00000070444	0.283086	ENSG00000187607
ENSG00000135766	0.283085	ENSG00000164091
ENSG00000108443	0.283085	ENSG00000170075
ENSG00000185252	0.283085	ENSG00000205339
ENSG00000104765	0.283084	ENSG00000115993
ENSG00000032742	0.283084	ENSG00000153165
ENSG00000161405	0.283084	ENSG00000170631
ENSG00000035664	0.283084	ENSG00000197070
ENSG00000166923	0.283084	ENSG00000274211
ENSG00000129116	0.283083	ENSG00000188580
ENSG00000082805	0.283082	ENSG00000134748
ENSG00000023909	0.283082	ENSG00000136153
ENSG00000159339	0.283082	ENSG00000183092
ENSG00000134686	0.283082	ENSG00000197818
ENSG00000110934	0.283082	ENSG00000258839
ENSG00000055208	0.283081	ENSG00000164086
ENSG00000131686	0.283081	ENSG00000169385
ENSG00000063587	0.283081	ENSG00000221890
ENSG00000124313	0.28308	ENSG00000132694
ENSG00000135144	0.283079	ENSG00000162298
ENSG00000141098	0.283079	ENSG00000185442
ENSG00000122126	0.283079	ENSG00000196588
ENSG00000126821	0.283078	ENSG00000130270
ENSG00000111530	0.283078	ENSG00000136383
ENSG00000095794	0.283078	ENSG00000139679
ENSG00000132153	0.283078	ENSG00000241973
ENSG00000138061	0.283077	ENSG00000145569
ENSG00000068078	0.283076	ENSG00000120756
ENSG00000087269	0.283076	ENSG00000138764
ENSG00000124177	0.283076	ENSG00000163013
ENSG00000108798	0.283076	ENSG00000175899
ENSG00000165995	0.283076	ENSG00000177485
ENSG00000081760	0.283075	ENSG00000090104
ENSG00000122432	0.283074	ENSG00000162959
ENSG00000048028	0.283073	ENSG00000112796
ENSG00000135698	0.283073	ENSG00000140265
ENSG00000052723	0.283073	ENSG00000259330
ENSG00000086717	0.283071	ENSG00000188761
ENSG00000054983	0.28307	ENSG00000080503
ENSG00000112053	0.28307	ENSG00000169495
ENSG00000001629	0.28307	ENSG00000172765
ENSG00000105171	0.283068	ENSG00000140006
ENSG00000128578	0.283068	ENSG00000188582
ENSG00000070495	0.283067	ENSG00000164251
ENSG00000164808	0.283067	ENSG00000168014
ENSG00000083444	0.283066	ENSG00000143412
ENSG00000082146	0.283066	ENSG00000164040
ENSG00000067208	0.283065	ENSG00000134955
ENSG00000133574	0.283065	ENSG00000240024
ENSG00000196220	0.283064	ENSG00000198821
ENSG00000187045	0.283064	ENSG00000213071
ENSG00000105251	0.283062	ENSG00000114423
ENSG00000104823	0.283062	ENSG00000204219
ENSG00000131023	0.283061	ENSG00000138587
ENSG00000137486	0.283061	ENSG00000143889
ENSG00000069345	0.28306	ENSG00000138069
ENSG00000103740	0.28306	ENSG00000170832
ENSG00000230081	0.28306	ENSG00000238083
ENSG00000112149	0.283059	ENSG00000139289
ENSG00000111331	0.283059	ENSG00000163565
ENSG00000114978	0.283059	ENSG00000173575
ENSG00000141376	0.283059	ENSG00000213930
ENSG00000090060	0.283058	ENSG00000105778
ENSG00000119729	0.283057	ENSG00000155275
ENSG00000162604	0.283056	ENSG00000213363
ENSG00000100796	0.283056	ENSG00000221978
ENSG00000158122	0.283055	ENSG00000158716
ENSG00000118496	0.283055	ENSG00000248334
ENSG00000186998	0.283054	ENSG00000234965
ENSG00000064601	0.283054	ENSG00000237399
ENSG00000135269	0.283053	ENSG00000170100
ENSG00000142546	0.283053	ENSG00000237119
ENSG00000089639	0.283052	ENSG00000136859
ENSG00000131849	0.283052	ENSG00000143515
ENSG00000055208	0.283052	ENSG00000153767
ENSG00000243290	0.283052	ENSG00000259337
ENSG00000065883	0.283051	ENSG00000136715
ENSG00000167107	0.283051	ENSG00000181704
ENSG00000164171	0.28305	ENSG00000168610
ENSG00000121297	0.28305	ENSG00000196189
ENSG00000188690	0.28305	ENSG00000251432
ENSG00000158716	0.283049	ENSG00000179967
ENSG00000127954	0.283047	ENSG00000176383
ENSG00000177971	0.283047	ENSG00000178723
ENSG00000181090	0.283047	ENSG00000204348
ENSG00000162836	0.283047	ENSG00000224940
ENSG00000196730	0.283047	ENSG00000263465
ENSG00000033170	0.283046	ENSG00000150782
ENSG00000010017	0.283046	ENSG00000198815
ENSG00000124209	0.283045	ENSG00000128604
ENSG00000116701	0.283043	ENSG00000141505
ENSG00000140009	0.283043	ENSG00000178498
ENSG00000109099	0.283043	ENSG00000197483
ENSG00000074356	0.283042	ENSG00000112701
ENSG00000104660	0.283042	ENSG00000141068
ENSG00000120948	0.283042	ENSG00000142208
ENSG00000087245	0.283042	ENSG00000150760
ENSG00000170962	0.283042	ENSG00000182866
ENSG00000165102	0.283042	ENSG00000188312
ENSG00000175592	0.283042	ENSG00000188886
ENSG00000189319	0.283042	ENSG00000198492
ENSG00000197622	0.283042	ENSG00000198642
ENSG00000159082	0.283041	ENSG00000163959
ENSG00000159339	0.283041	ENSG00000170571
ENSG00000027869	0.283041	ENSG00000171126
ENSG00000164134	0.283041	ENSG00000204685
ENSG00000138080	0.28304	ENSG00000164172
ENSG00000101096	0.28304	ENSG00000232434
ENSG00000100991	0.283039	ENSG00000136875
ENSG00000134539	0.283039	ENSG00000204475
ENSG00000177757	0.283038	ENSG00000232792
ENSG00000166226	0.283037	ENSG00000198342
ENSG00000109320	0.283036	ENSG00000136720
ENSG00000161057	0.283036	ENSG00000171067
ENSG00000115325	0.283036	ENSG00000196878
ENSG00000068971	0.283034	ENSG00000128322
ENSG00000104490	0.283034	ENSG00000163464
ENSG00000179010	0.283034	ENSG00000264169
ENSG00000141499	0.283033	ENSG00000150990
ENSG00000152061	0.283033	ENSG00000261480
ENSG00000100865	0.283032	ENSG00000131370
ENSG00000100567	0.283032	ENSG00000171603
ENSG00000128383	0.283032	ENSG00000183486
ENSG00000126062	0.283032	ENSG00000198730
ENSG00000165113	0.283031	ENSG00000173599
ENSG00000122390	0.28303	ENSG00000156026
ENSG00000119862	0.28303	ENSG00000198948
ENSG00000148153	0.283029	ENSG00000213020
ENSG00000069702	0.283029	ENSG00000267178
ENSG00000171115	0.283028	ENSG00000183340
ENSG00000179222	0.283028	ENSG00000197780
ENSG00000158161	0.283028	ENSG00000201076
ENSG00000127325	0.283027	ENSG00000196576
ENSG00000095303	0.283027	ENSG00000227124
ENSG00000026751	0.283026	ENSG00000126947
ENSG00000175711	0.283026	ENSG00000197056
ENSG00000174943	0.283025	ENSG00000186812
ENSG00000188171	0.283025	ENSG00000196814
ENSG00000075702	0.283024	ENSG00000166454
ENSG00000117461	0.283024	ENSG00000196172
ENSG00000106462	0.283023	ENSG00000112851
ENSG00000132965	0.283022	ENSG00000174130
ENSG00000149260	0.283022	ENSG00000267178
ENSG00000035403	0.283021	ENSG00000114737
ENSG00000049541	0.283021	ENSG00000162542
ENSG00000100441	0.283021	ENSG00000173486
ENSG00000101574	0.283021	ENSG00000187815
ENSG00000116586	0.283021	ENSG00000231167
ENSG00000035928	0.28302	ENSG00000127955
ENSG00000130508	0.283019	ENSG00000158716
ENSG00000163541	0.283019	ENSG00000229463
ENSG00000185189	0.283018	ENSG00000205583
ENSG00000140006	0.283018	ENSG00000241429
ENSG00000113721	0.283017	ENSG00000121578
ENSG00000101773	0.283017	ENSG00000173457
ENSG00000113068	0.283016	ENSG00000141568
ENSG00000172663	0.283016	ENSG00000179523
ENSG00000175220	0.283016	ENSG00000184481
ENSG00000135114	0.283016	ENSG00000184979
ENSG00000079263	0.283015	ENSG00000125457
ENSG00000070495	0.283014	ENSG00000095539
ENSG00000139988	0.283014	ENSG00000145982
ENSG00000213190	0.283014	ENSG00000269313
ENSG00000150687	0.283013	ENSG00000180739
ENSG00000137842	0.283012	ENSG00000167699
ENSG00000228502	0.283012	ENSG00000230207
ENSG00000154274	0.283011	ENSG00000163541
ENSG00000035664	0.28301	ENSG00000163754
ENSG00000124074	0.28301	ENSG00000259642
ENSG00000168116	0.283009	ENSG00000204323
ENSG00000102003	0.283008	ENSG00000118113
ENSG00000071127	0.283007	ENSG00000177981
ENSG00000241913	0.283007	ENSG00000243766
ENSG00000124357	0.283006	ENSG00000132676
ENSG00000008018	0.283006	ENSG00000140006
ENSG00000005486	0.283006	ENSG00000164182
ENSG00000025772	0.283006	ENSG00000253549
ENSG00000173542	0.283005	ENSG00000213186
ENSG00000158402	0.283005	ENSG00000250722
ENSG00000196876	0.283005	ENSG00000274209
ENSG00000069702	0.283003	ENSG00000142657
ENSG00000167842	0.283003	ENSG00000197170
ENSG00000127184	0.283002	ENSG00000130208
ENSG00000114738	0.283002	ENSG00000150281
ENSG00000109099	0.283002	ENSG00000165810
ENSG00000006744	0.283001	ENSG00000140525
ENSG00000071189	0.283	ENSG00000173890
ENSG00000163947	0.283	ENSG00000175040
ENSG00000022267	0.283	ENSG00000207719
ENSG00000112695	0.283	ENSG00000241120
ENSG00000011021	0.283	ENSG00000261064
ENSG00000010803	0.283	ENSG00000270647
ENSG00000126456	0.282999	ENSG00000165660
ENSG00000113494	0.282999	ENSG00000270959
ENSG00000054267	0.282998	ENSG00000103942
ENSG00000018510	0.282998	ENSG00000131914
ENSG00000130508	0.282998	ENSG00000135766
ENSG00000136869	0.282998	ENSG00000163823
ENSG00000122644	0.282998	ENSG00000173542
ENSG00000123989	0.282997	ENSG00000158716
ENSG00000151835	0.282997	ENSG00000169856
ENSG00000106665	0.282997	ENSG00000227124
ENSG00000104081	0.282997	ENSG00000233922
ENSG00000104081	0.282996	ENSG00000164047
ENSG00000114923	0.282995	ENSG00000123836
ENSG00000157978	0.282995	ENSG00000165102
ENSG00000135766	0.282995	ENSG00000185900
ENSG00000168071	0.282995	ENSG00000205784
ENSG00000163348	0.282994	ENSG00000198934
ENSG00000169057	0.282994	ENSG00000235280
ENSG00000179361	0.282993	ENSG00000188822
ENSG00000140563	0.282992	ENSG00000242372
ENSG00000047932	0.282991	ENSG00000069399
ENSG00000111144	0.282991	ENSG00000135424
ENSG00000168283	0.282991	ENSG00000198700
ENSG00000174715	0.282991	ENSG00000212743
ENSG00000182400	0.282991	ENSG00000230124
ENSG00000121101	0.282991	ENSG00000268471
ENSG00000100519	0.28299	ENSG00000122958
ENSG00000137841	0.28299	ENSG00000260034
ENSG00000175538	0.282989	ENSG00000256294
ENSG00000102543	0.282988	ENSG00000136044
ENSG00000173585	0.282988	ENSG00000197050
ENSG00000135709	0.282988	ENSG00000204219
ENSG00000103126	0.282987	ENSG00000167674
ENSG00000106070	0.282987	ENSG00000170962
ENSG00000134627	0.282986	ENSG00000142583
ENSG00000163606	0.282986	ENSG00000165097
ENSG00000168477	0.282985	ENSG00000256269
ENSG00000114956	0.282984	ENSG00000127334
ENSG00000243313	0.282984	ENSG00000270772
ENSG00000198105	0.282982	ENSG00000227372
ENSG00000052795	0.282982	ENSG00000253651
ENSG00000113300	0.282981	ENSG00000158158
ENSG00000009694	0.282981	ENSG00000167118
ENSG00000140750	0.282981	ENSG00000169895
ENSG00000114857	0.282981	ENSG00000182628
ENSG00000131652	0.28298	ENSG00000152700
ENSG00000142657	0.28298	ENSG00000182866
ENSG00000006530	0.282979	ENSG00000109083
ENSG00000144445	0.282979	ENSG00000151466
ENSG00000025293	0.282979	ENSG00000205744
ENSG00000164251	0.282978	ENSG00000213694
ENSG00000121903	0.282977	ENSG00000151882
ENSG00000007402	0.282977	ENSG00000189067
ENSG00000043093	0.282975	ENSG00000130821
ENSG00000183323	0.282975	ENSG00000236256
ENSG00000130830	0.282973	ENSG00000143515
ENSG00000143412	0.282973	ENSG00000213903
ENSG00000138185	0.282973	ENSG00000232684
ENSG00000080819	0.282972	ENSG00000170271
ENSG00000164879	0.282972	ENSG00000241570
ENSG00000055208	0.282971	ENSG00000111145
ENSG00000109674	0.282971	ENSG00000162739
ENSG00000169962	0.282971	ENSG00000197050
ENSG00000167703	0.28297	ENSG00000173083
ENSG00000090924	0.28297	ENSG00000179299
ENSG00000014914	0.28297	ENSG00000198788
ENSG00000100379	0.282969	ENSG00000140859
ENSG00000158292	0.282969	ENSG00000170142
ENSG00000004838	0.282969	ENSG00000204381
ENSG00000211637	0.282969	ENSG00000225434
ENSG00000244437	0.282969	ENSG00000256463
ENSG00000171724	0.282968	ENSG00000222078
ENSG00000101182	0.282967	ENSG00000113387
ENSG00000078140	0.282966	ENSG00000101928
ENSG00000107679	0.282966	ENSG00000163818
ENSG00000058600	0.282965	ENSG00000151702
ENSG00000124151	0.282965	ENSG00000155508
ENSG00000171115	0.282965	ENSG00000189298
ENSG00000106261	0.282965	ENSG00000253293
ENSG00000118777	0.282964	ENSG00000141084
ENSG00000013561	0.282963	ENSG00000204410
ENSG00000116741	0.282963	ENSG00000227376
ENSG00000023330	0.282962	ENSG00000203757
ENSG00000107829	0.282961	ENSG00000135974
ENSG00000108590	0.282961	ENSG00000144566
ENSG00000103942	0.28296	ENSG00000114491
ENSG00000077420	0.28296	ENSG00000129696
ENSG00000105929	0.28296	ENSG00000214176
ENSG00000128604	0.282959	ENSG00000137486
ENSG00000163539	0.282959	ENSG00000183808
ENSG00000066735	0.282958	ENSG00000109572
ENSG00000144589	0.282958	ENSG00000145476
ENSG00000040341	0.282958	ENSG00000176641
ENSG00000101391	0.282957	ENSG00000134717
ENSG00000111602	0.282957	ENSG00000152102
ENSG00000173391	0.282957	ENSG00000278090
ENSG00000162430	0.282955	ENSG00000186056
ENSG00000138617	0.282954	ENSG00000207750
ENSG00000158481	0.282953	ENSG00000172379
ENSG00000145012	0.282952	ENSG00000153015
ENSG00000044574	0.282951	ENSG00000109111
ENSG00000152700	0.282951	ENSG00000162542
ENSG00000164040	0.282951	ENSG00000167536
ENSG00000145649	0.282951	ENSG00000175106
ENSG00000100461	0.28295	ENSG00000136869
ENSG00000181004	0.28295	ENSG00000236790
ENSG00000152443	0.282949	ENSG00000183647
ENSG00000181220	0.282949	ENSG00000232341
ENSG00000170324	0.282949	ENSG00000240694
ENSG00000135637	0.282946	ENSG00000156873
ENSG00000114686	0.282946	ENSG00000162757
ENSG00000162998	0.282946	ENSG00000168542
ENSG00000140463	0.282945	ENSG00000147403
ENSG00000154133	0.282945	ENSG00000175857
ENSG00000138303	0.282944	ENSG00000241120
ENSG00000186104	0.282943	ENSG00000187554
ENSG00000100979	0.282942	ENSG00000159618
ENSG00000139697	0.282942	ENSG00000171302
ENSG00000106268	0.282941	ENSG00000154059
ENSG00000168067	0.282941	ENSG00000172296
ENSG00000237119	0.282941	ENSG00000269313
ENSG00000090612	0.28294	ENSG00000103152
ENSG00000145907	0.28294	ENSG00000151327
ENSG00000117245	0.28294	ENSG00000236790
ENSG00000004468	0.282939	ENSG00000116670
ENSG00000130021	0.282939	ENSG00000137770
ENSG00000155307	0.282939	ENSG00000173530
ENSG00000125945	0.282938	ENSG00000136541
ENSG00000100298	0.282938	ENSG00000157404
ENSG00000125945	0.282938	ENSG00000167118
ENSG00000134508	0.282938	ENSG00000253716
ENSG00000220392	0.282938	ENSG00000269837
ENSG00000101544	0.282937	ENSG00000135749
ENSG00000122779	0.282937	ENSG00000246859
ENSG00000107537	0.282936	ENSG00000111801
ENSG00000109854	0.282936	ENSG00000121797
ENSG00000089351	0.282936	ENSG00000130475
ENSG00000170915	0.282936	ENSG00000183570
ENSG00000137824	0.282936	ENSG00000188690
ENSG00000134248	0.282936	ENSG00000258839
ENSG00000198081	0.282936	ENSG00000266028
ENSG00000160211	0.282935	ENSG00000167118
ENSG00000101935	0.282934	ENSG00000115657
ENSG00000143420	0.282934	ENSG00000181929
ENSG00000092470	0.282934	ENSG00000213799
ENSG00000110203	0.282934	ENSG00000225094
ENSG00000165102	0.282933	ENSG00000173114
ENSG00000137449	0.282933	ENSG00000181982
ENSG00000197296	0.282933	ENSG00000204685
ENSG00000100605	0.282932	ENSG00000251595
ENSG00000118520	0.282931	ENSG00000124074
ENSG00000167005	0.28293	ENSG00000185252
ENSG00000096063	0.282929	ENSG00000111665
ENSG00000097007	0.282929	ENSG00000165416
ENSG00000180089	0.282929	ENSG00000196549
ENSG00000184281	0.282929	ENSG00000197170
ENSG00000074755	0.282928	ENSG00000124171
ENSG00000140545	0.282928	ENSG00000152256
ENSG00000096401	0.282928	ENSG00000158092
ENSG00000110172	0.282927	ENSG00000175193
ENSG00000164902	0.282925	ENSG00000177173
ENSG00000125868	0.282924	ENSG00000151327
ENSG00000163539	0.282924	ENSG00000180008
ENSG00000006530	0.282923	ENSG00000257218
ENSG00000085563	0.282922	ENSG00000171596
ENSG00000176170	0.282922	ENSG00000187902
ENSG00000146592	0.282921	ENSG00000147853
ENSG00000135956	0.282921	ENSG00000185650
ENSG00000136932	0.282921	ENSG00000213809
ENSG00000126261	0.282921	ENSG00000220867
ENSG00000179967	0.282921	ENSG00000275004
ENSG00000128604	0.28292	ENSG00000151327
ENSG00000119720	0.28292	ENSG00000180353
ENSG00000126953	0.28292	ENSG00000181904
ENSG00000125945	0.28292	ENSG00000225636
ENSG00000100784	0.28292	ENSG00000257195
ENSG00000120685	0.282919	ENSG00000140941
ENSG00000103404	0.282919	ENSG00000163539
ENSG00000143393	0.282919	ENSG00000229759
ENSG00000253649	0.282919	ENSG00000256581
ENSG00000115112	0.282919	ENSG00000262333
ENSG00000113300	0.282918	ENSG00000183258
ENSG00000151090	0.282917	ENSG00000153982
ENSG00000173276	0.282917	ENSG00000186501
ENSG00000116117	0.282916	ENSG00000197694
ENSG00000119401	0.282915	ENSG00000187193
ENSG00000078403	0.282915	ENSG00000265154
ENSG00000153395	0.282914	ENSG00000174348
ENSG00000171302	0.282914	ENSG00000178700
ENSG00000110931	0.282914	ENSG00000238164
ENSG00000163736	0.282913	ENSG00000164047
ENSG00000120899	0.282912	ENSG00000129467
ENSG00000131018	0.282912	ENSG00000170310
ENSG00000158636	0.282912	ENSG00000213079
ENSG00000087448	0.282911	ENSG00000126768
ENSG00000103647	0.282911	ENSG00000143776
ENSG00000071564	0.282911	ENSG00000174500
ENSG00000140463	0.28291	ENSG00000143951
ENSG00000196405	0.28291	ENSG00000197694
ENSG00000132153	0.282909	ENSG00000136261
ENSG00000143162	0.282909	ENSG00000185624
ENSG00000105220	0.282908	ENSG00000133131
ENSG00000103056	0.282908	ENSG00000203758
ENSG00000148384	0.282907	ENSG00000154945
ENSG00000095139	0.282907	ENSG00000172086
ENSG00000125861	0.282907	ENSG00000262333
ENSG00000099246	0.282906	ENSG00000112659
ENSG00000009790	0.282906	ENSG00000177889
ENSG00000179934	0.282906	ENSG00000223692
ENSG00000105171	0.282905	ENSG00000109320
ENSG00000048140	0.282905	ENSG00000152939
ENSG00000142459	0.282905	ENSG00000158604
ENSG00000079313	0.282904	ENSG00000171456
ENSG00000099942	0.282903	ENSG00000167904
ENSG00000132334	0.282903	ENSG00000178338
ENSG00000102760	0.282902	ENSG00000157554
ENSG00000128567	0.282902	ENSG00000182149
ENSG00000116001	0.282901	ENSG00000187210
ENSG00000130826	0.282901	ENSG00000189295
ENSG00000140368	0.282901	ENSG00000198553
ENSG00000171877	0.282901	ENSG00000270772
ENSG00000148229	0.2829	ENSG00000197579
ENSG00000162676	0.2829	ENSG00000213918
ENSG00000164758	0.282898	ENSG00000198538
ENSG00000120306	0.282898	ENSG00000241429
ENSG00000051620	0.282897	ENSG00000102385
ENSG00000135597	0.282897	ENSG00000173542
ENSG00000134802	0.282897	ENSG00000173898
ENSG00000167562	0.282897	ENSG00000231887
ENSG00000135966	0.282896	ENSG00000184014
ENSG00000185513	0.282896	ENSG00000198771
ENSG00000079435	0.282895	ENSG00000153558
ENSG00000121807	0.282895	ENSG00000160593
ENSG00000070371	0.282895	ENSG00000163754
ENSG00000187193	0.282895	ENSG00000196968
ENSG00000144824	0.282895	ENSG00000198574
ENSG00000083290	0.282895	ENSG00000198612
ENSG00000136869	0.282895	ENSG00000226705
ENSG00000177054	0.282895	ENSG00000237298
ENSG00000163348	0.282895	ENSG00000253797
ENSG00000109586	0.282894	ENSG00000122126
ENSG00000137871	0.282893	ENSG00000172932
ENSG00000131626	0.282892	ENSG00000167220
ENSG00000127564	0.282892	ENSG00000171681
ENSG00000070404	0.282891	ENSG00000134698
ENSG00000120253	0.282891	ENSG00000165416
ENSG00000143158	0.282891	ENSG00000176601
ENSG00000102401	0.282891	ENSG00000204685
ENSG00000110721	0.28289	ENSG00000122203
ENSG00000023171	0.282889	ENSG00000120733
ENSG00000100918	0.282889	ENSG00000137628
ENSG00000109079	0.282888	ENSG00000123130
ENSG00000107438	0.282888	ENSG00000164346
ENSG00000106603	0.282887	ENSG00000169446
ENSG00000034713	0.282887	ENSG00000178074
ENSG00000007923	0.282886	ENSG00000104343
ENSG00000004779	0.282886	ENSG00000144645
ENSG00000167553	0.282886	ENSG00000186812
ENSG00000136869	0.282885	ENSG00000182885
ENSG00000099942	0.282885	ENSG00000183431
ENSG00000089902	0.282885	ENSG00000225697
ENSG00000118515	0.282885	ENSG00000255398
ENSG00000083720	0.282884	ENSG00000131779
ENSG00000135766	0.282884	ENSG00000160991
ENSG00000065320	0.282883	ENSG00000115297
ENSG00000134955	0.282882	ENSG00000150540
ENSG00000158195	0.282882	ENSG00000159387
ENSG00000055917	0.282882	ENSG00000189164
ENSG00000151876	0.282881	ENSG00000173846
ENSG00000177485	0.282881	ENSG00000198792
ENSG00000200169	0.282881	ENSG00000249709
ENSG00000055917	0.282881	ENSG00000267046
ENSG00000066735	0.282881	ENSG00000267432
ENSG00000065615	0.282879	ENSG00000168661
ENSG00000163154	0.282879	ENSG00000171791
ENSG00000177981	0.282879	ENSG00000234409
ENSG00000105717	0.282878	ENSG00000197540
ENSG00000143420	0.282878	ENSG00000197619
ENSG00000175449	0.282878	ENSG00000250361
ENSG00000148288	0.282877	ENSG00000175538
ENSG00000158796	0.282877	ENSG00000182749
ENSG00000165644	0.282877	ENSG00000236790
ENSG00000079974	0.282876	ENSG00000225636
ENSG00000077152	0.282876	ENSG00000236287
ENSG00000159733	0.282875	ENSG00000179542
ENSG00000120913	0.282875	ENSG00000227638
ENSG00000035499	0.282875	ENSG00000249898
ENSG00000166482	0.282874	ENSG00000177873
ENSG00000058262	0.282873	ENSG00000160785
ENSG00000145860	0.282873	ENSG00000173338
ENSG00000121764	0.282873	ENSG00000181929
ENSG00000185010	0.282873	ENSG00000206763
ENSG00000100206	0.282872	ENSG00000153094
ENSG00000141219	0.282872	ENSG00000160685
ENSG00000167380	0.282872	ENSG00000179630
ENSG00000086102	0.282872	ENSG00000256683
ENSG00000130270	0.282871	ENSG00000135605
ENSG00000153179	0.282869	ENSG00000172893
ENSG00000163840	0.282869	ENSG00000185745
ENSG00000175322	0.282869	ENSG00000186951
ENSG00000013561	0.282869	ENSG00000189292
ENSG00000051620	0.282868	ENSG00000147669
ENSG00000105072	0.282868	ENSG00000239224
ENSG00000116711	0.282867	ENSG00000275793
ENSG00000088881	0.282866	ENSG00000129116
ENSG00000100461	0.282865	ENSG00000165102
ENSG00000134463	0.282865	ENSG00000165929
ENSG00000101126	0.282865	ENSG00000183864
ENSG00000124783	0.282865	ENSG00000196072
ENSG00000114902	0.282865	ENSG00000221817
ENSG00000018189	0.282864	ENSG00000168090
ENSG00000114544	0.282863	ENSG00000176171
ENSG00000127663	0.282862	ENSG00000184100
ENSG00000172425	0.282862	ENSG00000198298
ENSG00000203872	0.282862	ENSG00000235865
ENSG00000104859	0.282861	ENSG00000107745
ENSG00000123064	0.282861	ENSG00000150990
ENSG00000028203	0.282861	ENSG00000185215
ENSG00000187624	0.282861	ENSG00000188026
ENSG00000151846	0.282861	ENSG00000228502
ENSG00000196705	0.282861	ENSG00000235408
ENSG00000197045	0.282861	ENSG00000257218
ENSG00000112079	0.28286	ENSG00000170234
ENSG00000100243	0.28286	ENSG00000196724
ENSG00000122641	0.28286	ENSG00000250091
ENSG00000060069	0.28286	ENSG00000272333
ENSG00000235437	0.28286	ENSG00000272645
ENSG00000061918	0.282857	ENSG00000114331
ENSG00000163331	0.282857	ENSG00000182459
ENSG00000147669	0.282857	ENSG00000198865
ENSG00000122188	0.282856	ENSG00000130830
ENSG00000102401	0.282856	ENSG00000182541
ENSG00000109066	0.282856	ENSG00000185246
ENSG00000100403	0.282855	ENSG00000113575
ENSG00000117419	0.282855	ENSG00000145216
ENSG00000159023	0.282855	ENSG00000163251
ENSG00000113088	0.282855	ENSG00000170891
ENSG00000102786	0.282855	ENSG00000173762
ENSG00000169727	0.282854	ENSG00000232564
ENSG00000067365	0.282853	ENSG00000100836
ENSG00000115446	0.282853	ENSG00000135974
ENSG00000125447	0.282853	ENSG00000174842
ENSG00000178977	0.282853	ENSG00000179941
ENSG00000163527	0.282853	ENSG00000196730
ENSG00000197070	0.282853	ENSG00000265154
ENSG00000116005	0.282851	ENSG00000143420
ENSG00000169410	0.282851	ENSG00000188021
ENSG00000141682	0.282851	ENSG00000254996
ENSG00000119912	0.282851	ENSG00000276956
ENSG00000101444	0.282849	ENSG00000105737
ENSG00000004700	0.282849	ENSG00000138079
ENSG00000124074	0.282849	ENSG00000186583
ENSG00000154229	0.282849	ENSG00000228623
ENSG00000163606	0.282849	ENSG00000238113
ENSG00000095777	0.282848	ENSG00000230830
ENSG00000102362	0.282847	ENSG00000268758
ENSG00000177173	0.282846	ENSG00000179144
ENSG00000110395	0.282845	ENSG00000121749
ENSG00000143815	0.282845	ENSG00000152700
ENSG00000169752	0.282845	ENSG00000234473
ENSG00000149289	0.282844	ENSG00000170801
ENSG00000172840	0.282844	ENSG00000178882
ENSG00000145779	0.282844	ENSG00000239883
ENSG00000055208	0.282843	ENSG00000163162
ENSG00000100412	0.282843	ENSG00000187187
ENSG00000082512	0.282842	ENSG00000138172
ENSG00000124496	0.282842	ENSG00000175792
ENSG00000013374	0.282842	ENSG00000178685
ENSG00000185728	0.282842	ENSG00000198492
ENSG00000151623	0.282841	ENSG00000171606
ENSG00000152291	0.282841	ENSG00000187147
ENSG00000099942	0.282839	ENSG00000139697
ENSG00000055957	0.282839	ENSG00000162144
ENSG00000100519	0.282839	ENSG00000162852
ENSG00000185787	0.282839	ENSG00000215717
ENSG00000099942	0.282838	ENSG00000138172
ENSG00000186638	0.282838	ENSG00000196782
ENSG00000124074	0.282838	ENSG00000200830
ENSG00000184056	0.282838	ENSG00000263675
ENSG00000100439	0.282837	ENSG00000125861
ENSG00000060140	0.282836	ENSG00000233718
ENSG00000228149	0.282836	ENSG00000241429
ENSG00000006062	0.282835	ENSG00000163935
ENSG00000144161	0.282835	ENSG00000257195
ENSG00000138101	0.282834	ENSG00000146776
ENSG00000095539	0.282834	ENSG00000147416
ENSG00000133265	0.282834	ENSG00000160285
ENSG00000039068	0.282834	ENSG00000169213
ENSG00000048544	0.282834	ENSG00000188612
ENSG00000088543	0.282834	ENSG00000198455
ENSG00000139351	0.282834	ENSG00000206344
ENSG00000178700	0.282834	ENSG00000237424
ENSG00000122025	0.282833	ENSG00000145244
ENSG00000134698	0.282833	ENSG00000173171
ENSG00000232118	0.282833	ENSG00000259642
ENSG00000164919	0.282832	ENSG00000270429
ENSG00000106327	0.282831	ENSG00000205309
ENSG00000120805	0.28283	ENSG00000162836
ENSG00000010310	0.282829	ENSG00000100351
ENSG00000169814	0.282829	ENSG00000185787
ENSG00000105854	0.282829	ENSG00000187210
ENSG00000128191	0.282829	ENSG00000270772
ENSG00000090372	0.282828	ENSG00000141068
ENSG00000143442	0.282828	ENSG00000223984
ENSG00000109971	0.282828	ENSG00000238482
ENSG00000062650	0.282827	ENSG00000145736
ENSG00000108528	0.282827	ENSG00000182544
ENSG00000178035	0.282827	ENSG00000211937
ENSG00000113719	0.282827	ENSG00000213186
ENSG00000064419	0.282826	ENSG00000149308
ENSG00000004779	0.282825	ENSG00000106823
ENSG00000025772	0.282825	ENSG00000118200
ENSG00000090971	0.282825	ENSG00000138442
ENSG00000136280	0.282824	ENSG00000180902
ENSG00000143653	0.282823	ENSG00000159618
ENSG00000053108	0.282823	ENSG00000167842
ENSG00000117500	0.28282	ENSG00000151366
ENSG00000153093	0.28282	ENSG00000167634
ENSG00000135318	0.282819	ENSG00000165731
ENSG00000095574	0.282819	ENSG00000172817
ENSG00000155876	0.282819	ENSG00000198492
ENSG00000185101	0.282819	ENSG00000215788
ENSG00000147457	0.282819	ENSG00000223705
ENSG00000170468	0.282818	ENSG00000184205
ENSG00000143013	0.282818	ENSG00000186310
ENSG00000171791	0.282817	ENSG00000172175
ENSG00000162368	0.282817	ENSG00000173674
ENSG00000166471	0.282816	ENSG00000186017
ENSG00000180758	0.282815	ENSG00000181007
ENSG00000087903	0.282815	ENSG00000189319
ENSG00000099942	0.282815	ENSG00000229692
ENSG00000204706	0.282814	ENSG00000214694
ENSG00000125970	0.282811	ENSG00000174501
ENSG00000106330	0.28281	ENSG00000180626
ENSG00000230061	0.28281	ENSG00000239948
ENSG00000078081	0.282809	ENSG00000110944
ENSG00000122705	0.282809	ENSG00000140006
ENSG00000170191	0.282809	ENSG00000242715
ENSG00000120265	0.282808	ENSG00000123933
ENSG00000004838	0.282807	ENSG00000240074
ENSG00000147099	0.282807	ENSG00000270647
ENSG00000069399	0.282807	ENSG00000276961
ENSG00000049247	0.282806	ENSG00000145708
ENSG00000065675	0.282805	ENSG00000120963
ENSG00000086712	0.282805	ENSG00000177034
ENSG00000141030	0.282804	ENSG00000177602
ENSG00000167118	0.282804	ENSG00000180626
ENSG00000136531	0.282803	ENSG00000213465
ENSG00000135720	0.282803	ENSG00000258754
ENSG00000183655	0.282803	ENSG00000264954
ENSG00000111481	0.282802	ENSG00000161298
ENSG00000129993	0.282802	ENSG00000167984
ENSG00000179134	0.282802	ENSG00000182979
ENSG00000121578	0.282801	ENSG00000124256
ENSG00000140511	0.282801	ENSG00000168646
ENSG00000152377	0.282801	ENSG00000227191
ENSG00000101265	0.282801	ENSG00000258839
ENSG00000129048	0.2828	ENSG00000158716
ENSG00000093183	0.2828	ENSG00000180626
ENSG00000083099	0.2828	ENSG00000278023
ENSG00000108854	0.282799	ENSG00000142961
ENSG00000110987	0.282799	ENSG00000145687
ENSG00000117411	0.282799	ENSG00000163297
ENSG00000165280	0.282799	ENSG00000182541
ENSG00000118482	0.282799	ENSG00000186487
ENSG00000185650	0.282799	ENSG00000196850
ENSG00000171109	0.282799	ENSG00000263002
ENSG00000198142	0.282799	ENSG00000265491
ENSG00000162923	0.282799	ENSG00000266236
ENSG00000142583	0.282798	ENSG00000159086
ENSG00000125900	0.282797	ENSG00000151702
ENSG00000158792	0.282797	ENSG00000188886
ENSG00000196422	0.282797	ENSG00000196850
ENSG00000116741	0.282797	ENSG00000204178
ENSG00000173065	0.282797	ENSG00000256464
ENSG00000116663	0.282796	ENSG00000126709
ENSG00000103313	0.282794	ENSG00000104320
ENSG00000102543	0.282794	ENSG00000204859
ENSG00000185442	0.282794	ENSG00000244556
ENSG00000153130	0.282792	ENSG00000165389
ENSG00000133131	0.282792	ENSG00000181007
ENSG00000177025	0.282791	ENSG00000241693
ENSG00000139679	0.28279	ENSG00000158321
ENSG00000102738	0.28279	ENSG00000223984
ENSG00000114503	0.282789	ENSG00000143401
ENSG00000132906	0.282789	ENSG00000169439
ENSG00000149150	0.282789	ENSG00000186115
ENSG00000152240	0.282789	ENSG00000236051
ENSG00000123096	0.282788	ENSG00000176920
ENSG00000168916	0.282788	ENSG00000242808
ENSG00000103018	0.282787	ENSG00000169093
ENSG00000135605	0.282786	ENSG00000164172
ENSG00000162746	0.282786	ENSG00000203758
ENSG00000107521	0.282786	ENSG00000235217
ENSG00000157450	0.282784	ENSG00000172197
ENSG00000139697	0.282784	ENSG00000264169
ENSG00000088881	0.282783	ENSG00000109956
ENSG00000135535	0.282783	ENSG00000182400
ENSG00000063587	0.282783	ENSG00000184574
ENSG00000174130	0.282783	ENSG00000253797
ENSG00000081154	0.282782	ENSG00000111271
ENSG00000117305	0.282782	ENSG00000166197
ENSG00000119801	0.282782	ENSG00000180422
ENSG00000166681	0.282782	ENSG00000197635
ENSG00000125686	0.282781	ENSG00000235750
ENSG00000127995	0.28278	ENSG00000143515
ENSG00000112246	0.28278	ENSG00000162337
ENSG00000070495	0.282779	ENSG00000126768
ENSG00000150281	0.282779	ENSG00000171451
ENSG00000134590	0.282779	ENSG00000183324
ENSG00000179855	0.282779	ENSG00000184675
ENSG00000111206	0.282779	ENSG00000188283
ENSG00000108963	0.282778	ENSG00000135441
ENSG00000105492	0.282778	ENSG00000154059
ENSG00000066405	0.282778	ENSG00000160298
ENSG00000187260	0.282778	ENSG00000243836
ENSG00000104689	0.282777	ENSG00000137731
ENSG00000128563	0.282777	ENSG00000188167
ENSG00000152213	0.282777	ENSG00000188921
ENSG00000073008	0.282775	ENSG00000136869
ENSG00000117419	0.282775	ENSG00000143190
ENSG00000153395	0.282775	ENSG00000168772
ENSG00000114850	0.282775	ENSG00000229692
ENSG00000105717	0.282774	ENSG00000130511
ENSG00000062725	0.282774	ENSG00000204923
ENSG00000134352	0.282773	ENSG00000137770
ENSG00000105778	0.282773	ENSG00000168090
ENSG00000005486	0.282772	ENSG00000102401
ENSG00000115339	0.282772	ENSG00000145736
ENSG00000103037	0.282771	ENSG00000165416
ENSG00000168090	0.282771	ENSG00000183621
ENSG00000117475	0.28277	ENSG00000137747
ENSG00000165271	0.28277	ENSG00000236564
ENSG00000163687	0.282769	ENSG00000186300
ENSG00000125945	0.282769	ENSG00000189298
ENSG00000018189	0.282768	ENSG00000023228
ENSG00000128607	0.282768	ENSG00000135451
ENSG00000106460	0.282768	ENSG00000166479
ENSG00000165264	0.282768	ENSG00000168288
ENSG00000105323	0.282768	ENSG00000186272
ENSG00000174371	0.282767	ENSG00000228196
ENSG00000229671	0.282767	ENSG00000255776
ENSG00000132670	0.282766	ENSG00000137275
ENSG00000138785	0.282766	ENSG00000140464
ENSG00000086200	0.282764	ENSG00000119280
ENSG00000074319	0.282764	ENSG00000179918
ENSG00000104689	0.282763	ENSG00000108932
ENSG00000048140	0.282763	ENSG00000173692
ENSG00000018510	0.282762	ENSG00000120899
ENSG00000109458	0.282762	ENSG00000172315
ENSG00000084070	0.282761	ENSG00000134765
ENSG00000111711	0.282761	ENSG00000177889
ENSG00000108474	0.28276	ENSG00000108639
ENSG00000109736	0.28276	ENSG00000170175
ENSG00000109586	0.28276	ENSG00000213373
ENSG00000049618	0.282759	ENSG00000134748
ENSG00000134802	0.282758	ENSG00000197362
ENSG00000111203	0.282757	ENSG00000160305
ENSG00000125629	0.282756	ENSG00000161405
ENSG00000165810	0.282756	ENSG00000171163
ENSG00000029364	0.282755	ENSG00000167863
ENSG00000161647	0.282755	ENSG00000182048
ENSG00000091542	0.282755	ENSG00000232177
ENSG00000129467	0.282754	ENSG00000131686
ENSG00000156968	0.282754	ENSG00000160679
ENSG00000163428	0.282754	ENSG00000184281
ENSG00000105708	0.282753	ENSG00000105778
ENSG00000125846	0.282753	ENSG00000188234
ENSG00000154736	0.282753	ENSG00000198730
ENSG00000165102	0.282753	ENSG00000281106
ENSG00000117091	0.282752	ENSG00000145808
ENSG00000112182	0.282752	ENSG00000196549
ENSG00000158792	0.282752	ENSG00000196670
ENSG00000121281	0.282748	ENSG00000130449
ENSG00000124429	0.282747	ENSG00000158402
ENSG00000144426	0.282747	ENSG00000169057
ENSG00000124444	0.282747	ENSG00000174839
ENSG00000014138	0.282747	ENSG00000180357
ENSG00000163947	0.282747	ENSG00000196466
ENSG00000089876	0.282746	ENSG00000100749
ENSG00000163516	0.282746	ENSG00000248553
ENSG00000135766	0.282745	ENSG00000186487
ENSG00000137073	0.282745	ENSG00000187555
ENSG00000146247	0.282745	ENSG00000264630
ENSG00000134987	0.282743	ENSG00000163608
ENSG00000089693	0.282743	ENSG00000275572
ENSG00000080947	0.282742	ENSG00000186854
ENSG00000151490	0.282741	ENSG00000173588
ENSG00000111339	0.28274	ENSG00000198336
ENSG00000149418	0.282739	ENSG00000167972
ENSG00000196204	0.282738	ENSG00000259642
ENSG00000137449	0.282737	ENSG00000142102
ENSG00000125755	0.282737	ENSG00000143815
ENSG00000137200	0.282736	ENSG00000188157
ENSG00000101367	0.282736	ENSG00000250479
ENSG00000111846	0.282735	ENSG00000173598
ENSG00000113108	0.282735	ENSG00000205268
ENSG00000181418	0.282735	ENSG00000221102
ENSG00000167257	0.282735	ENSG00000266236
ENSG00000177885	0.282734	ENSG00000256937
ENSG00000104442	0.282733	ENSG00000146223
ENSG00000125611	0.282733	ENSG00000163513
ENSG00000128641	0.282733	ENSG00000171469
ENSG00000180357	0.282733	ENSG00000213186
ENSG00000100284	0.282732	ENSG00000133985
ENSG00000169084	0.282732	ENSG00000188211
ENSG00000087191	0.282732	ENSG00000204685
ENSG00000196547	0.282731	ENSG00000197496
ENSG00000115085	0.28273	ENSG00000162729
ENSG00000075340	0.28273	ENSG00000184792
ENSG00000107789	0.28273	ENSG00000188690
ENSG00000010803	0.282729	ENSG00000113048
ENSG00000130726	0.282729	ENSG00000133477
ENSG00000096433	0.282729	ENSG00000141736
ENSG00000158806	0.282729	ENSG00000165238
ENSG00000079462	0.282729	ENSG00000165629
ENSG00000107679	0.282728	ENSG00000236184
ENSG00000140750	0.282727	ENSG00000198945
ENSG00000116663	0.282726	ENSG00000130940
ENSG00000123096	0.282725	ENSG00000161405
ENSG00000138101	0.282724	ENSG00000198286
ENSG00000182541	0.282724	ENSG00000251474
ENSG00000136870	0.282724	ENSG00000261609
ENSG00000108039	0.282724	ENSG00000275811
ENSG00000083123	0.282723	ENSG00000114650
ENSG00000168610	0.282723	ENSG00000169398
ENSG00000160961	0.282723	ENSG00000171044
ENSG00000105254	0.282723	ENSG00000214827
ENSG00000083457	0.282722	ENSG00000137871
ENSG00000065154	0.282722	ENSG00000144591
ENSG00000152580	0.282722	ENSG00000172292
ENSG00000108239	0.282722	ENSG00000265185
ENSG00000115355	0.282721	ENSG00000157985
ENSG00000156471	0.282721	ENSG00000204186
ENSG00000140368	0.28272	ENSG00000179869
ENSG00000174799	0.28272	ENSG00000248092
ENSG00000179934	0.28272	ENSG00000254838
ENSG00000149328	0.282719	ENSG00000170967
ENSG00000125818	0.282719	ENSG00000214160
ENSG00000116754	0.282718	ENSG00000166257
ENSG00000078124	0.282718	ENSG00000250722
ENSG00000036448	0.282717	ENSG00000164190
ENSG00000102886	0.282717	ENSG00000171115
ENSG00000267296	0.282717	ENSG00000270392
ENSG00000086717	0.282716	ENSG00000102043
ENSG00000117091	0.282716	ENSG00000118276
ENSG00000102886	0.282716	ENSG00000197056
ENSG00000140262	0.282716	ENSG00000243811
ENSG00000087266	0.282716	ENSG00000244556
ENSG00000144354	0.282716	ENSG00000250361
ENSG00000116701	0.282715	ENSG00000186056
ENSG00000110318	0.282713	ENSG00000140968
ENSG00000112655	0.282713	ENSG00000166963
ENSG00000101310	0.282713	ENSG00000167553
ENSG00000100605	0.282713	ENSG00000186812
ENSG00000122126	0.282713	ENSG00000214022
ENSG00000224165	0.282713	ENSG00000275325
ENSG00000134480	0.282712	ENSG00000184545
ENSG00000117020	0.282711	ENSG00000120963
ENSG00000156968	0.282711	ENSG00000180667
ENSG00000114739	0.282711	ENSG00000186204
ENSG00000027075	0.28271	ENSG00000074966
ENSG00000110852	0.28271	ENSG00000115266
ENSG00000105619	0.28271	ENSG00000164897
ENSG00000116604	0.28271	ENSG00000169752
ENSG00000173273	0.28271	ENSG00000204619
ENSG00000189319	0.28271	ENSG00000290444
ENSG00000066557	0.282709	ENSG00000196591
ENSG00000137094	0.282708	ENSG00000142065
ENSG00000118412	0.282708	ENSG00000144674
ENSG00000101096	0.282707	ENSG00000136478
ENSG00000067840	0.282706	ENSG00000187994
ENSG00000242412	0.282704	ENSG00000264354
ENSG00000044459	0.282703	ENSG00000051180
ENSG00000133104	0.282703	ENSG00000184925
ENSG00000143621	0.282703	ENSG00000203734
ENSG00000101457	0.282702	ENSG00000168140
ENSG00000120210	0.282702	ENSG00000180626
ENSG00000099219	0.282702	ENSG00000225778
ENSG00000110888	0.282701	ENSG00000116663
ENSG00000086712	0.282701	ENSG00000188771
ENSG00000163590	0.282699	ENSG00000205133
ENSG00000145757	0.282697	ENSG00000167994
ENSG00000176563	0.282697	ENSG00000213965
ENSG00000105136	0.282696	ENSG00000163026
ENSG00000154727	0.282696	ENSG00000185104
ENSG00000134352	0.282695	ENSG00000215012
ENSG00000133392	0.282695	ENSG00000256683
ENSG00000067842	0.282693	ENSG00000105171
ENSG00000196358	0.282693	ENSG00000230061
ENSG00000109111	0.282692	ENSG00000168092
ENSG00000116830	0.282692	ENSG00000180357
ENSG00000116761	0.282691	ENSG00000136011
ENSG00000118900	0.282691	ENSG00000167100
ENSG00000139697	0.282691	ENSG00000188171
ENSG00000044459	0.28269	ENSG00000105229
ENSG00000011590	0.28269	ENSG00000111371
ENSG00000121903	0.28269	ENSG00000164105
ENSG00000107447	0.28269	ENSG00000165716
ENSG00000139793	0.28269	ENSG00000171940
ENSG00000136492	0.28269	ENSG00000264169
ENSG00000142197	0.282689	ENSG00000143952
ENSG00000197943	0.282689	ENSG00000261377
ENSG00000048140	0.282688	ENSG00000110777
ENSG00000105610	0.282688	ENSG00000143416
ENSG00000161405	0.282688	ENSG00000181826
ENSG00000085872	0.282687	ENSG00000188021
ENSG00000132275	0.282686	ENSG00000135597
ENSG00000198794	0.282686	ENSG00000211662
ENSG00000072135	0.282685	ENSG00000169727
ENSG00000011347	0.282684	ENSG00000167716
ENSG00000256771	0.282684	ENSG00000281649
ENSG00000162881	0.282683	ENSG00000254017
ENSG00000101843	0.282681	ENSG00000138085
ENSG00000135144	0.282681	ENSG00000167889
ENSG00000119408	0.282681	ENSG00000174130
ENSG00000126581	0.282681	ENSG00000203993
ENSG00000179409	0.282681	ENSG00000205978
ENSG00000167972	0.282681	ENSG00000223516
ENSG00000085117	0.28268	ENSG00000180354
ENSG00000115944	0.282679	ENSG00000166783
ENSG00000109572	0.282679	ENSG00000204323
ENSG00000122417	0.282678	ENSG00000132357
ENSG00000093009	0.282678	ENSG00000240583
ENSG00000067066	0.282677	ENSG00000088827
ENSG00000083844	0.282677	ENSG00000185246
ENSG00000081181	0.282677	ENSG00000198455
ENSG00000196646	0.282677	ENSG00000231721
ENSG00000113732	0.282676	ENSG00000117118
ENSG00000041353	0.282675	ENSG00000132825
ENSG00000173889	0.282675	ENSG00000275700
ENSG00000079393	0.282674	ENSG00000097096
ENSG00000133392	0.282674	ENSG00000136891
ENSG00000155962	0.282674	ENSG00000161558
ENSG00000116489	0.282673	ENSG00000197498
ENSG00000152240	0.282673	ENSG00000226352
ENSG00000111530	0.282672	ENSG00000163900
ENSG00000204217	0.282671	ENSG00000260372
ENSG00000063180	0.28267	ENSG00000171101
ENSG00000121764	0.28267	ENSG00000267046
ENSG00000111331	0.282669	ENSG00000124201
ENSG00000250479	0.282669	ENSG00000267680
ENSG00000102309	0.282669	ENSG00000270641
ENSG00000143473	0.282668	ENSG00000167904
ENSG00000113300	0.282668	ENSG00000175087
ENSG00000163728	0.282668	ENSG00000182872
ENSG00000183943	0.282668	ENSG00000187624
ENSG00000170525	0.282668	ENSG00000243660
ENSG00000073282	0.282668	ENSG00000244556
ENSG00000134061	0.282667	ENSG00000162396
ENSG00000117560	0.282667	ENSG00000185697
ENSG00000143748	0.282667	ENSG00000186665
ENSG00000156521	0.282667	ENSG00000197050
ENSG00000164258	0.282667	ENSG00000269800
ENSG00000058600	0.282666	ENSG00000113763
ENSG00000113716	0.282666	ENSG00000169032
ENSG00000136205	0.282665	ENSG00000151458
ENSG00000124786	0.282665	ENSG00000152270
ENSG00000185112	0.282664	ENSG00000240373
ENSG00000164626	0.282663	ENSG00000188869
ENSG00000208036	0.282663	ENSG00000234369
ENSG00000083457	0.282662	ENSG00000126878
ENSG00000164366	0.282662	ENSG00000176390
ENSG00000138777	0.282662	ENSG00000276293
ENSG00000111530	0.282661	ENSG00000196466
ENSG00000131408	0.282659	ENSG00000143653
ENSG00000115368	0.282659	ENSG00000198000
ENSG00000060138	0.282656	ENSG00000188811
ENSG00000183520	0.282656	ENSG00000254726
ENSG00000072609	0.282655	ENSG00000137871
ENSG00000179397	0.282655	ENSG00000197321
ENSG00000151689	0.282655	ENSG00000214145
ENSG00000119280	0.282655	ENSG00000263327
ENSG00000057657	0.282654	ENSG00000145649
ENSG00000055208	0.282653	ENSG00000145907
ENSG00000104154	0.282653	ENSG00000167291
ENSG00000010539	0.282651	ENSG00000100522
ENSG00000124429	0.282651	ENSG00000127334
ENSG00000174405	0.282651	ENSG00000180257
ENSG00000133561	0.282651	ENSG00000185591
ENSG00000154642	0.282651	ENSG00000205413
ENSG00000114054	0.282651	ENSG00000224914
ENSG00000082805	0.282649	ENSG00000132478
ENSG00000083720	0.282649	ENSG00000162542
ENSG00000148688	0.282649	ENSG00000175768
ENSG00000126464	0.282648	ENSG00000140948
ENSG00000123933	0.282648	ENSG00000197372
ENSG00000119929	0.282647	ENSG00000169446
ENSG00000136379	0.282647	ENSG00000180855
ENSG00000213347	0.282647	ENSG00000237298
ENSG00000006015	0.282646	ENSG00000054267
ENSG00000089351	0.282645	ENSG00000135597
ENSG00000140463	0.282645	ENSG00000161547
ENSG00000163697	0.282645	ENSG00000170365
ENSG00000101935	0.282644	ENSG00000188690
ENSG00000149308	0.282644	ENSG00000221890
ENSG00000134070	0.282644	ENSG00000274588
ENSG00000087266	0.282643	ENSG00000141012
ENSG00000093000	0.282643	ENSG00000154153
ENSG00000198482	0.282642	ENSG00000264354
ENSG00000116711	0.282641	ENSG00000132359
ENSG00000090104	0.28264	ENSG00000159899
ENSG00000179010	0.282639	ENSG00000185787
ENSG00000005022	0.282639	ENSG00000257218
ENSG00000005339	0.282638	ENSG00000111271
ENSG00000129158	0.282638	ENSG00000143612
ENSG00000154027	0.282638	ENSG00000167291
ENSG00000135272	0.282638	ENSG00000176595
ENSG00000074966	0.282638	ENSG00000185885
ENSG00000235257	0.282638	ENSG00000255587
ENSG00000135506	0.282637	ENSG00000159322
ENSG00000172819	0.282637	ENSG00000237892
ENSG00000082196	0.282636	ENSG00000141579
ENSG00000171055	0.282636	ENSG00000211710
ENSG00000144283	0.282635	ENSG00000147099
ENSG00000047644	0.282634	ENSG00000168615
ENSG00000166140	0.282634	ENSG00000198482
ENSG00000054282	0.282633	ENSG00000077254
ENSG00000088247	0.282633	ENSG00000136758
ENSG00000020633	0.282633	ENSG00000152580
ENSG00000147905	0.282633	ENSG00000167685
ENSG00000103544	0.282633	ENSG00000205593
ENSG00000155966	0.282632	ENSG00000157388
ENSG00000170946	0.282632	ENSG00000182117
ENSG00000206172	0.282632	ENSG00000264575
ENSG00000069943	0.282631	ENSG00000069998
ENSG00000139746	0.282631	ENSG00000157978
ENSG00000090060	0.28263	ENSG00000101158
ENSG00000104419	0.28263	ENSG00000178104
ENSG00000083814	0.282629	ENSG00000126368
ENSG00000142089	0.282629	ENSG00000165949
ENSG00000138772	0.282629	ENSG00000258527
ENSG00000118965	0.282628	ENSG00000133561
ENSG00000054654	0.282628	ENSG00000139187
ENSG00000146872	0.282628	ENSG00000161277
ENSG00000100350	0.282628	ENSG00000163938
ENSG00000067840	0.282628	ENSG00000262874
ENSG00000175984	0.282627	ENSG00000205784
ENSG00000119421	0.282626	ENSG00000148908
ENSG00000129355	0.282626	ENSG00000185278
ENSG00000171469	0.282626	ENSG00000196670
ENSG00000104907	0.282624	ENSG00000151466
ENSG00000181904	0.282624	ENSG00000234127
ENSG00000118655	0.282623	ENSG00000119396
ENSG00000140511	0.282623	ENSG00000185972
ENSG00000168092	0.282622	ENSG00000182481
ENSG00000105443	0.282622	ENSG00000213722
ENSG00000100241	0.282621	ENSG00000123144
ENSG00000120949	0.282621	ENSG00000179144
ENSG00000161547	0.28262	ENSG00000181090
ENSG00000142920	0.28262	ENSG00000274978
ENSG00000123595	0.282619	ENSG00000162881
ENSG00000108039	0.282619	ENSG00000186141
ENSG00000078124	0.282619	ENSG00000198520
ENSG00000109458	0.282618	ENSG00000158716
ENSG00000122378	0.282618	ENSG00000182885
ENSG00000101057	0.282617	ENSG00000136870
ENSG00000110046	0.282617	ENSG00000179988
ENSG00000119285	0.282616	ENSG00000203485
ENSG00000118520	0.282616	ENSG00000226688
ENSG00000159377	0.282615	ENSG00000168092
ENSG00000124659	0.282615	ENSG00000198841
ENSG00000157600	0.282614	ENSG00000166887
ENSG00000139537	0.282614	ENSG00000171735
ENSG00000001460	0.282613	ENSG00000106554
ENSG00000080298	0.282613	ENSG00000178338
ENSG00000142751	0.282612	ENSG00000166845
ENSG00000079277	0.28261	ENSG00000137502
ENSG00000152795	0.282609	ENSG00000163541
ENSG00000117419	0.282608	ENSG00000158290
ENSG00000116497	0.282608	ENSG00000204381
ENSG00000182885	0.282608	ENSG00000239503
ENSG00000162222	0.282608	ENSG00000245164
ENSG00000161405	0.282607	ENSG00000185252
ENSG00000152380	0.282606	ENSG00000260916
ENSG00000102385	0.282605	ENSG00000137100
ENSG00000071242	0.282605	ENSG00000182175
ENSG00000165006	0.282605	ENSG00000183723
ENSG00000174600	0.282605	ENSG00000184194
ENSG00000235145	0.282605	ENSG00000252906
ENSG00000085415	0.282603	ENSG00000175787
ENSG00000111087	0.282603	ENSG00000198561
ENSG00000068831	0.282603	ENSG00000241155
ENSG00000051180	0.282602	ENSG00000137462
ENSG00000109321	0.282602	ENSG00000139318
ENSG00000149089	0.282602	ENSG00000166963
ENSG00000150995	0.282602	ENSG00000256581
ENSG00000101997	0.2826	ENSG00000168010
ENSG00000152969	0.2826	ENSG00000168438
ENSG00000241990	0.2826	ENSG00000261008
ENSG00000105374	0.282598	ENSG00000159674
ENSG00000119326	0.282598	ENSG00000163406
ENSG00000158806	0.282598	ENSG00000178996
ENSG00000214626	0.282597	ENSG00000240531
ENSG00000136891	0.282596	ENSG00000145390
ENSG00000138311	0.282596	ENSG00000159784
ENSG00000004897	0.282595	ENSG00000100711
ENSG00000043143	0.282595	ENSG00000108798
ENSG00000009694	0.282595	ENSG00000134061
ENSG00000134590	0.282594	ENSG00000160679
ENSG00000078140	0.282594	ENSG00000169814
ENSG00000137501	0.282594	ENSG00000244682
ENSG00000083457	0.282593	ENSG00000107929
ENSG00000154642	0.282593	ENSG00000163322
ENSG00000107890	0.282593	ENSG00000198707
ENSG00000010671	0.282593	ENSG00000269837
ENSG00000142599	0.282592	ENSG00000143401
ENSG00000091009	0.282591	ENSG00000179010
ENSG00000170604	0.282591	ENSG00000196466
ENSG00000113068	0.28259	ENSG00000163510
ENSG00000112679	0.28259	ENSG00000173585
ENSG00000124508	0.28259	ENSG00000178977
ENSG00000068028	0.28259	ENSG00000211734
ENSG00000154845	0.282589	ENSG00000159322
ENSG00000107957	0.282589	ENSG00000172716
ENSG00000137193	0.282589	ENSG00000176155
ENSG00000185787	0.282589	ENSG00000198793
ENSG00000132879	0.282589	ENSG00000205336
ENSG00000121058	0.282589	ENSG00000226891
ENSG00000136237	0.282588	ENSG00000213853
ENSG00000117461	0.282587	ENSG00000170525
ENSG00000108828	0.282586	ENSG00000160190
ENSG00000004779	0.282586	ENSG00000179361
ENSG00000196458	0.282586	ENSG00000251474
ENSG00000079387	0.282585	ENSG00000102221
ENSG00000126838	0.282584	ENSG00000130511
ENSG00000148943	0.282584	ENSG00000198700
ENSG00000152582	0.282583	ENSG00000267060
ENSG00000011600	0.282582	ENSG00000138246
ENSG00000059378	0.282582	ENSG00000181381
ENSG00000071242	0.282581	ENSG00000156831
ENSG00000060491	0.282581	ENSG00000182372
ENSG00000196072	0.282581	ENSG00000198700
ENSG00000105011	0.282581	ENSG00000198730
ENSG00000136929	0.282581	ENSG00000204410
ENSG00000069702	0.28258	ENSG00000121075
ENSG00000171862	0.28258	ENSG00000180846
ENSG00000005059	0.282579	ENSG00000160883
ENSG00000115944	0.282579	ENSG00000227117
ENSG00000149289	0.282579	ENSG00000249348
ENSG00000176986	0.282578	ENSG00000198561
ENSG00000006015	0.282576	ENSG00000100448
ENSG00000081913	0.282576	ENSG00000110497
ENSG00000178074	0.282576	ENSG00000184481
ENSG00000126768	0.282574	ENSG00000139218
ENSG00000140511	0.282574	ENSG00000179361
ENSG00000126698	0.282574	ENSG00000213465
ENSG00000151287	0.282574	ENSG00000214184
ENSG00000196466	0.282574	ENSG00000254838
ENSG00000161509	0.282573	ENSG00000161939
ENSG00000158163	0.282573	ENSG00000238164
ENSG00000007312	0.282572	ENSG00000128218
ENSG00000141965	0.282572	ENSG00000198730
ENSG00000134690	0.28257	ENSG00000137807
ENSG00000140009	0.28257	ENSG00000156860
ENSG00000156968	0.28257	ENSG00000182934
ENSG00000162241	0.28257	ENSG00000232931
ENSG00000136731	0.282569	ENSG00000163864
ENSG00000129103	0.282569	ENSG00000204832
ENSG00000078674	0.282568	ENSG00000198730
ENSG00000111911	0.282568	ENSG00000233435
ENSG00000037757	0.282567	ENSG00000112039
ENSG00000137501	0.282567	ENSG00000262874
ENSG00000187555	0.282567	ENSG00000275700
ENSG00000121297	0.282566	ENSG00000140199
ENSG00000073861	0.282566	ENSG00000174600
ENSG00000073969	0.282566	ENSG00000185658
ENSG00000087191	0.282566	ENSG00000186298
ENSG00000013306	0.282565	ENSG00000158856
ENSG00000175414	0.282565	ENSG00000211701
ENSG00000079974	0.282565	ENSG00000211799
ENSG00000073849	0.282565	ENSG00000236184
ENSG00000132122	0.282564	ENSG00000196466
ENSG00000002330	0.282563	ENSG00000140284
ENSG00000187607	0.282563	ENSG00000249835
ENSG00000180357	0.282562	ENSG00000198162
ENSG00000165626	0.282561	ENSG00000213049
ENSG00000131374	0.28256	ENSG00000162804
ENSG00000104671	0.28256	ENSG00000197622
ENSG00000189043	0.282558	ENSG00000254856
ENSG00000097007	0.282557	ENSG00000145439
ENSG00000104738	0.282556	ENSG00000143476
ENSG00000225636	0.282556	ENSG00000232928
ENSG00000138069	0.282555	ENSG00000186566
ENSG00000073050	0.282553	ENSG00000111711
ENSG00000002746	0.282553	ENSG00000115085
ENSG00000144161	0.282553	ENSG00000165113
ENSG00000144130	0.282553	ENSG00000196154
ENSG00000114547	0.282551	ENSG00000149932
ENSG00000001167	0.28255	ENSG00000099219
ENSG00000001497	0.28255	ENSG00000125843
ENSG00000139218	0.28255	ENSG00000148672
ENSG00000105352	0.28255	ENSG00000207248
ENSG00000108176	0.282548	ENSG00000123989
ENSG00000091009	0.282547	ENSG00000120948
ENSG00000070423	0.282547	ENSG00000179134
ENSG00000035499	0.282547	ENSG00000187210
ENSG00000163362	0.282546	ENSG00000179152
ENSG00000136379	0.282546	ENSG00000180884
ENSG00000168785	0.282545	ENSG00000173567
ENSG00000155508	0.282545	ENSG00000182481
ENSG00000164535	0.282545	ENSG00000183856
ENSG00000154358	0.282544	ENSG00000178605
ENSG00000065883	0.282544	ENSG00000196313
ENSG00000007174	0.282544	ENSG00000213881
ENSG00000008282	0.282543	ENSG00000101391
ENSG00000079332	0.282543	ENSG00000167182
ENSG00000124469	0.282542	ENSG00000141098
ENSG00000164323	0.282542	ENSG00000188352
ENSG00000137265	0.282541	ENSG00000151135
ENSG00000164631	0.282541	ENSG00000182544
ENSG00000213190	0.282541	ENSG00000228492
ENSG00000188822	0.282541	ENSG00000243532
ENSG00000144597	0.28254	ENSG00000162711
ENSG00000101457	0.282539	ENSG00000135272
ENSG00000134748	0.282539	ENSG00000168291
ENSG00000005022	0.282539	ENSG00000184144
ENSG00000153551	0.282538	ENSG00000170191
ENSG00000124172	0.282538	ENSG00000173198
ENSG00000089123	0.282538	ENSG00000198081
ENSG00000110318	0.282537	ENSG00000159618
ENSG00000116771	0.282537	ENSG00000181652
ENSG00000066248	0.282537	ENSG00000204671
ENSG00000048028	0.282536	ENSG00000134070
ENSG00000126088	0.282536	ENSG00000167705
ENSG00000081923	0.282536	ENSG00000171530
ENSG00000165124	0.282536	ENSG00000187955
ENSG00000080822	0.282536	ENSG00000205808
ENSG00000213694	0.282536	ENSG00000265527
ENSG00000133561	0.282535	ENSG00000176563
ENSG00000133561	0.282535	ENSG00000231310
ENSG00000075223	0.282534	ENSG00000233922
ENSG00000157693	0.282533	ENSG00000162654
ENSG00000130038	0.282533	ENSG00000167118
ENSG00000119771	0.282533	ENSG00000187147
ENSG00000214021	0.282533	ENSG00000250151
ENSG00000224751	0.282533	ENSG00000258966
ENSG00000065308	0.282532	ENSG00000100139
ENSG00000068323	0.282532	ENSG00000183696
ENSG00000137078	0.282532	ENSG00000189319
ENSG00000088179	0.282532	ENSG00000233609
ENSG00000134779	0.282531	ENSG00000167553
ENSG00000139826	0.282531	ENSG00000184144
ENSG00000174109	0.282531	ENSG00000219274
ENSG00000146285	0.28253	ENSG00000167642
ENSG00000135605	0.28253	ENSG00000229786
ENSG00000113575	0.282529	ENSG00000145012
ENSG00000105497	0.282529	ENSG00000163531
ENSG00000104343	0.282529	ENSG00000198780
ENSG00000121390	0.282529	ENSG00000213190
ENSG00000180389	0.282528	ENSG00000232487
ENSG00000150045	0.282527	ENSG00000168229
ENSG00000102781	0.282526	ENSG00000111596
ENSG00000146215	0.282526	ENSG00000204381
ENSG00000116667	0.282526	ENSG00000214078
ENSG00000047849	0.282525	ENSG00000119421
ENSG00000025708	0.282525	ENSG00000119922
ENSG00000166529	0.282525	ENSG00000171163
ENSG00000141696	0.282525	ENSG00000178700
ENSG00000148356	0.282525	ENSG00000235194
ENSG00000109180	0.282524	ENSG00000187735
ENSG00000088451	0.282524	ENSG00000243910
ENSG00000112246	0.282523	ENSG00000153395
ENSG00000005189	0.282523	ENSG00000154845
ENSG00000155307	0.282523	ENSG00000171150
ENSG00000185900	0.282523	ENSG00000259343
ENSG00000120899	0.282521	ENSG00000155966
ENSG00000159314	0.282521	ENSG00000175544
ENSG00000010270	0.28252	ENSG00000175782
ENSG00000173744	0.28252	ENSG00000185627
ENSG00000196204	0.28252	ENSG00000197070
ENSG00000233204	0.282519	ENSG00000255282
ENSG00000103037	0.282518	ENSG00000184557
ENSG00000141232	0.282518	ENSG00000188641
ENSG00000167904	0.282518	ENSG00000275111
ENSG00000179523	0.282517	ENSG00000187778
ENSG00000121764	0.282516	ENSG00000138231
ENSG00000112658	0.282516	ENSG00000213235
ENSG00000047597	0.282515	ENSG00000115317
ENSG00000077147	0.282515	ENSG00000131467
ENSG00000072609	0.282515	ENSG00000156531
ENSG00000109854	0.282515	ENSG00000164611
ENSG00000163788	0.282515	ENSG00000218574
ENSG00000128322	0.282514	ENSG00000137266
ENSG00000041988	0.282513	ENSG00000220867
ENSG00000144021	0.282513	ENSG00000278053
ENSG00000012779	0.282512	ENSG00000138772
ENSG00000100330	0.282512	ENSG00000165156
ENSG00000143190	0.282511	ENSG00000171877
ENSG00000109458	0.282511	ENSG00000177879
ENSG00000164920	0.282511	ENSG00000233922
ENSG00000072803	0.282511	ENSG00000271013
ENSG00000109919	0.28251	ENSG00000152240
ENSG00000144852	0.28251	ENSG00000172037
ENSG00000035403	0.282509	ENSG00000106560
ENSG00000136104	0.282509	ENSG00000163874
ENSG00000071564	0.282508	ENSG00000106624
ENSG00000118412	0.282507	ENSG00000118971
ENSG00000076351	0.282506	ENSG00000124207
ENSG00000143420	0.282506	ENSG00000164105
ENSG00000100385	0.282505	ENSG00000249978
ENSG00000114956	0.282504	ENSG00000139133
ENSG00000132622	0.282504	ENSG00000142197
ENSG00000095303	0.282503	ENSG00000099219
ENSG00000064763	0.282503	ENSG00000110931
ENSG00000064547	0.282503	ENSG00000151689
ENSG00000132478	0.282502	ENSG00000165280
ENSG00000137135	0.282502	ENSG00000196189
ENSG00000184163	0.282501	ENSG00000196876
ENSG00000153879	0.282501	ENSG00000253304
ENSG00000153395	0.282501	ENSG00000262874
ENSG00000104885	0.2825	ENSG00000110367
ENSG00000131187	0.2825	ENSG00000188026
ENSG00000128000	0.282499	ENSG00000183864
ENSG00000107341	0.282498	ENSG00000111615
ENSG00000112414	0.282498	ENSG00000117013
ENSG00000165716	0.282498	ENSG00000166349
ENSG00000048140	0.282497	ENSG00000175166
ENSG00000080819	0.282496	ENSG00000107447
ENSG00000133131	0.282496	ENSG00000140511
ENSG00000168071	0.282496	ENSG00000173744
ENSG00000101452	0.282496	ENSG00000186687
ENSG00000153317	0.282496	ENSG00000275111
ENSG00000066405	0.282495	ENSG00000177054
ENSG00000102543	0.282494	ENSG00000115159
ENSG00000111271	0.282494	ENSG00000170145
ENSG00000119943	0.282494	ENSG00000213638
ENSG00000132356	0.282493	ENSG00000160883
ENSG00000152082	0.282493	ENSG00000173660
ENSG00000126814	0.282493	ENSG00000205339
ENSG00000108826	0.282492	ENSG00000152102
ENSG00000110700	0.282492	ENSG00000230415
ENSG00000109686	0.282492	ENSG00000230562
ENSG00000079739	0.282491	ENSG00000140463
ENSG00000166484	0.282491	ENSG00000169093
ENSG00000120948	0.282491	ENSG00000169359
ENSG00000135974	0.282491	ENSG00000198089
ENSG00000010803	0.28249	ENSG00000066557
ENSG00000117410	0.28249	ENSG00000153558
ENSG00000121895	0.28249	ENSG00000164047
ENSG00000137486	0.282489	ENSG00000163736
ENSG00000132535	0.282489	ENSG00000163803
ENSG00000141873	0.282489	ENSG00000167716
ENSG00000120210	0.282489	ENSG00000197372
ENSG00000170234	0.282489	ENSG00000232757
ENSG00000078699	0.282487	ENSG00000135316
ENSG00000169241	0.282486	ENSG00000176783
ENSG00000164576	0.282485	ENSG00000166479
ENSG00000125304	0.282485	ENSG00000174695
ENSG00000091436	0.282485	ENSG00000176595
ENSG00000164105	0.282485	ENSG00000185811
ENSG00000060762	0.282483	ENSG00000123080
ENSG00000127334	0.282482	ENSG00000155016
ENSG00000164010	0.282482	ENSG00000167994
ENSG00000136450	0.282482	ENSG00000169255
ENSG00000171316	0.282482	ENSG00000177084
ENSG00000174365	0.282481	ENSG00000189043
ENSG00000135144	0.28248	ENSG00000185483
ENSG00000026036	0.28248	ENSG00000230124
ENSG00000114737	0.282479	ENSG00000171791
ENSG00000158850	0.282478	ENSG00000186812
ENSG00000114982	0.282477	ENSG00000151552
ENSG00000164332	0.282477	ENSG00000168374
ENSG00000125868	0.282477	ENSG00000229719
ENSG00000150995	0.282476	ENSG00000186810
ENSG00000131002	0.282475	ENSG00000134539
ENSG00000116213	0.282475	ENSG00000144040
ENSG00000007129	0.282475	ENSG00000203710
ENSG00000111237	0.282474	ENSG00000144036
ENSG00000121152	0.282473	ENSG00000140564
ENSG00000103647	0.282473	ENSG00000152785
ENSG00000131409	0.282473	ENSG00000162777
ENSG00000111530	0.282473	ENSG00000169032
ENSG00000135766	0.282473	ENSG00000169583
ENSG00000143420	0.282473	ENSG00000178996
ENSG00000102385	0.282472	ENSG00000111860
ENSG00000115233	0.282472	ENSG00000160336
ENSG00000090924	0.282471	ENSG00000099860
ENSG00000111843	0.282471	ENSG00000155893
ENSG00000171150	0.282471	ENSG00000173530
ENSG00000095585	0.28247	ENSG00000147100
ENSG00000036530	0.28247	ENSG00000171812
ENSG00000138101	0.28247	ENSG00000196704
ENSG00000088888	0.28247	ENSG00000206344
ENSG00000073350	0.28247	ENSG00000214944
ENSG00000250582	0.28247	ENSG00000254275
ENSG00000075651	0.282469	ENSG00000124469
ENSG00000161048	0.282469	ENSG00000172243
ENSG00000105866	0.282468	ENSG00000116005
ENSG00000086666	0.282468	ENSG00000128609
ENSG00000125970	0.282468	ENSG00000135390
ENSG00000019144	0.282467	ENSG00000168016
ENSG00000135637	0.282467	ENSG00000173846
ENSG00000122705	0.282467	ENSG00000176155
ENSG00000177479	0.282467	ENSG00000189350
ENSG00000108963	0.282466	ENSG00000132002
ENSG00000111247	0.282466	ENSG00000157978
ENSG00000124313	0.282466	ENSG00000183023
ENSG00000165280	0.282466	ENSG00000197296
ENSG00000170860	0.282466	ENSG00000221978
ENSG00000112062	0.282465	ENSG00000114316
ENSG00000131370	0.282465	ENSG00000133561
ENSG00000137462	0.282465	ENSG00000188021
ENSG00000103534	0.282465	ENSG00000228794
ENSG00000077147	0.282464	ENSG00000100519
ENSG00000068137	0.282464	ENSG00000128322
ENSG00000125772	0.282464	ENSG00000184574
ENSG00000138175	0.282464	ENSG00000196968
ENSG00000113088	0.282463	ENSG00000160271
ENSG00000169495	0.282463	ENSG00000177054
ENSG00000185800	0.282463	ENSG00000198848
ENSG00000133985	0.282462	ENSG00000185252
ENSG00000153207	0.282462	ENSG00000185252
ENSG00000125089	0.282461	ENSG00000182870
ENSG00000121742	0.282461	ENSG00000196329
ENSG00000111271	0.28246	ENSG00000116903
ENSG00000110446	0.28246	ENSG00000144118
ENSG00000074706	0.28246	ENSG00000166527
ENSG00000114841	0.28246	ENSG00000168116
ENSG00000108176	0.28246	ENSG00000188171
ENSG00000095539	0.28246	ENSG00000196466
ENSG00000117395	0.282459	ENSG00000119487
ENSG00000152689	0.282459	ENSG00000181404
ENSG00000110075	0.282459	ENSG00000204217
ENSG00000129195	0.282458	ENSG00000169575
ENSG00000198455	0.282458	ENSG00000204859
ENSG00000120616	0.282458	ENSG00000213079
ENSG00000169826	0.282458	ENSG00000269837
ENSG00000149646	0.282457	ENSG00000170234
ENSG00000129244	0.282457	ENSG00000198336
ENSG00000158109	0.282456	ENSG00000158941
ENSG00000157823	0.282456	ENSG00000177685
ENSG00000145087	0.282456	ENSG00000198346
ENSG00000175106	0.282456	ENSG00000246430
ENSG00000132600	0.282455	ENSG00000184517
ENSG00000004975	0.282454	ENSG00000139233
ENSG00000215251	0.282454	ENSG00000234409
ENSG00000174715	0.282454	ENSG00000237399
ENSG00000042493	0.282454	ENSG00000239900
ENSG00000197622	0.282454	ENSG00000244242
ENSG00000136444	0.282454	ENSG00000272168
ENSG00000109670	0.282453	ENSG00000116990
ENSG00000107447	0.282453	ENSG00000178445
ENSG00000249437	0.282453	ENSG00000253438
ENSG00000036448	0.282452	ENSG00000089876
ENSG00000115233	0.282452	ENSG00000211767
ENSG00000145087	0.282452	ENSG00000230590
ENSG00000151882	0.282452	ENSG00000245848
ENSG00000135269	0.282451	ENSG00000184557
ENSG00000125787	0.282451	ENSG00000213937
ENSG00000179941	0.28245	ENSG00000196981
ENSG00000047597	0.282449	ENSG00000163541
ENSG00000173171	0.282449	ENSG00000241429
ENSG00000137462	0.282448	ENSG00000198538
ENSG00000165156	0.282447	ENSG00000166750
ENSG00000140006	0.282446	ENSG00000167625
ENSG00000005007	0.282445	ENSG00000113558
ENSG00000146955	0.282445	ENSG00000158716
ENSG00000074603	0.282444	ENSG00000196504
ENSG00000106125	0.282442	ENSG00000115641
ENSG00000079385	0.282442	ENSG00000118804
ENSG00000106268	0.282442	ENSG00000197976
ENSG00000109321	0.282441	ENSG00000124228
ENSG00000082512	0.282441	ENSG00000180626
ENSG00000082458	0.28244	ENSG00000125864
ENSG00000132361	0.28244	ENSG00000138363
ENSG00000130702	0.28244	ENSG00000141577
ENSG00000146463	0.28244	ENSG00000205531
ENSG00000171914	0.28244	ENSG00000229867
ENSG00000232118	0.28244	ENSG00000256660
ENSG00000117411	0.282438	ENSG00000128294
ENSG00000124783	0.282438	ENSG00000178385
ENSG00000078399	0.282438	ENSG00000254726
ENSG00000074266	0.282437	ENSG00000131475
ENSG00000185608	0.282437	ENSG00000198841
ENSG00000139514	0.282437	ENSG00000198964
ENSG00000055211	0.282436	ENSG00000154813
ENSG00000103037	0.282436	ENSG00000254004
ENSG00000145012	0.282435	ENSG00000160679
ENSG00000104833	0.282435	ENSG00000181104
ENSG00000183864	0.282435	ENSG00000198945
ENSG00000180610	0.282435	ENSG00000281344
ENSG00000114388	0.282434	ENSG00000161298
ENSG00000122188	0.282434	ENSG00000188779
ENSG00000148842	0.282434	ENSG00000227456
ENSG00000198642	0.282434	ENSG00000281106
ENSG00000136840	0.282433	ENSG00000148484
ENSG00000161405	0.282433	ENSG00000237424
ENSG00000076351	0.282432	ENSG00000128595
ENSG00000159200	0.282432	ENSG00000159374
ENSG00000101577	0.282432	ENSG00000166839
ENSG00000035928	0.282432	ENSG00000173320
ENSG00000167723	0.282432	ENSG00000234420
ENSG00000063854	0.282431	ENSG00000170832
ENSG00000090316	0.282431	ENSG00000235257
ENSG00000167325	0.28243	ENSG00000196670
ENSG00000051341	0.282429	ENSG00000135476
ENSG00000156475	0.282429	ENSG00000176658
ENSG00000136541	0.282428	ENSG00000174013
ENSG00000116711	0.282427	ENSG00000178966
ENSG00000129673	0.282427	ENSG00000184956
ENSG00000160584	0.282426	ENSG00000165732
ENSG00000203757	0.282426	ENSG00000226688
ENSG00000088356	0.282424	ENSG00000142444
ENSG00000121851	0.282424	ENSG00000166562
ENSG00000138231	0.282424	ENSG00000229692
ENSG00000125629	0.282422	ENSG00000163788
ENSG00000137210	0.282422	ENSG00000183597
ENSG00000087903	0.282422	ENSG00000243811
ENSG00000136213	0.282421	ENSG00000145012
ENSG00000159200	0.282421	ENSG00000239605
ENSG00000068028	0.282421	ENSG00000256683
ENSG00000155189	0.282421	ENSG00000278023
ENSG00000107929	0.28242	ENSG00000172965
ENSG00000100815	0.282419	ENSG00000144233
ENSG00000143420	0.282419	ENSG00000196466
ENSG00000101096	0.282419	ENSG00000234663
ENSG00000167842	0.282419	ENSG00000266028
ENSG00000172115	0.282418	ENSG00000179598
ENSG00000078246	0.282416	ENSG00000140463
ENSG00000138670	0.282416	ENSG00000181074
ENSG00000108405	0.282416	ENSG00000196914
ENSG00000218891	0.282416	ENSG00000221962
ENSG00000120733	0.282415	ENSG00000198624
ENSG00000120925	0.282414	ENSG00000140995
ENSG00000048140	0.282414	ENSG00000213186
ENSG00000124469	0.282413	ENSG00000125787
ENSG00000140199	0.282413	ENSG00000211513
ENSG00000198046	0.282413	ENSG00000233922
ENSG00000122034	0.282411	ENSG00000124357
ENSG00000157911	0.282411	ENSG00000161011
ENSG00000165102	0.282411	ENSG00000171940
ENSG00000068912	0.282411	ENSG00000179361
ENSG00000106991	0.282411	ENSG00000198885
ENSG00000134352	0.282411	ENSG00000241258
ENSG00000100216	0.28241	ENSG00000198081
ENSG00000197818	0.28241	ENSG00000228149
ENSG00000100412	0.282409	ENSG00000176454
ENSG00000107929	0.282409	ENSG00000250722
ENSG00000136010	0.282408	ENSG00000151718
ENSG00000154743	0.282408	ENSG00000162430
ENSG00000115687	0.282406	ENSG00000185404
ENSG00000119771	0.282406	ENSG00000254838
ENSG00000100479	0.282404	ENSG00000115641
ENSG00000028116	0.282404	ENSG00000172765
ENSG00000135108	0.282403	ENSG00000153896
ENSG00000124357	0.282402	ENSG00000140749
ENSG00000083844	0.282401	ENSG00000100311
ENSG00000124120	0.282401	ENSG00000137497
ENSG00000131475	0.282401	ENSG00000140563
ENSG00000080503	0.282401	ENSG00000164300
ENSG00000073350	0.2824	ENSG00000181104
ENSG00000077092	0.2824	ENSG00000281106
ENSG00000101938	0.2824	ENSG00000288701
ENSG00000008710	0.282399	ENSG00000010322
ENSG00000183495	0.282399	ENSG00000262943
ENSG00000108406	0.282398	ENSG00000134531
ENSG00000118965	0.282398	ENSG00000137038
ENSG00000141012	0.282398	ENSG00000207308
ENSG00000100412	0.282397	ENSG00000141376
ENSG00000109180	0.282397	ENSG00000218739
ENSG00000013306	0.282396	ENSG00000184226
ENSG00000112167	0.282395	ENSG00000179134
ENSG00000167842	0.282395	ENSG00000183520
ENSG00000108255	0.282394	ENSG00000153558
ENSG00000100364	0.282393	ENSG00000134247
ENSG00000067900	0.282393	ENSG00000170379
ENSG00000105778	0.282393	ENSG00000176454
ENSG00000114982	0.282393	ENSG00000198793
ENSG00000156860	0.282391	ENSG00000177125
ENSG00000159086	0.282391	ENSG00000196358
ENSG00000124508	0.282391	ENSG00000242330
ENSG00000096063	0.28239	ENSG00000226688
ENSG00000121691	0.28239	ENSG00000253304
ENSG00000068885	0.282389	ENSG00000113068
ENSG00000055208	0.282389	ENSG00000159733
ENSG00000144504	0.282389	ENSG00000179532
ENSG00000087008	0.282388	ENSG00000089006
ENSG00000142686	0.282388	ENSG00000215717
ENSG00000141295	0.282387	ENSG00000148719
ENSG00000169814	0.282387	ENSG00000176018
ENSG00000156026	0.282386	ENSG00000163710
ENSG00000096063	0.282386	ENSG00000173705
ENSG00000106246	0.282386	ENSG00000255154
ENSG00000015676	0.282385	ENSG00000082068
ENSG00000054654	0.282384	ENSG00000214851
ENSG00000101193	0.282383	ENSG00000175792
ENSG00000118420	0.282383	ENSG00000183850
ENSG00000004766	0.282383	ENSG00000228544
ENSG00000102796	0.282382	ENSG00000163960
ENSG00000183864	0.282382	ENSG00000204923
ENSG00000006459	0.282381	ENSG00000137819
ENSG00000111339	0.282381	ENSG00000158856
ENSG00000007516	0.28238	ENSG00000120451
ENSG00000086504	0.282379	ENSG00000163531
ENSG00000034152	0.282379	ENSG00000165501
ENSG00000124374	0.282379	ENSG00000239948
ENSG00000057294	0.282378	ENSG00000134070
ENSG00000188171	0.282378	ENSG00000196670
ENSG00000187607	0.282378	ENSG00000221963
ENSG00000169826	0.282378	ENSG00000273033
ENSG00000106560	0.282376	ENSG00000154274
ENSG00000092820	0.282376	ENSG00000255040
ENSG00000114547	0.282375	ENSG00000141968
ENSG00000175711	0.282375	ENSG00000198934
ENSG00000077147	0.282374	ENSG00000128881
ENSG00000118503	0.282373	ENSG00000173846
ENSG00000109586	0.282373	ENSG00000186376
ENSG00000172780	0.282373	ENSG00000213221
ENSG00000188660	0.282373	ENSG00000229348
ENSG00000114735	0.282372	ENSG00000125089
ENSG00000090060	0.282372	ENSG00000163874
ENSG00000137462	0.282372	ENSG00000189319
ENSG00000117281	0.282372	ENSG00000189430
ENSG00000109920	0.282372	ENSG00000198538
ENSG00000256356	0.28237	ENSG00000259954
ENSG00000114331	0.282369	ENSG00000238364
ENSG00000102878	0.282368	ENSG00000186153
ENSG00000124098	0.282367	ENSG00000136930
ENSG00000088179	0.282367	ENSG00000144824
ENSG00000136531	0.282366	ENSG00000176383
ENSG00000162604	0.282366	ENSG00000211777
ENSG00000005022	0.282364	ENSG00000044574
ENSG00000126947	0.282364	ENSG00000163827
ENSG00000148229	0.282364	ENSG00000165995
ENSG00000167323	0.282364	ENSG00000198730
ENSG00000211771	0.282364	ENSG00000222108
ENSG00000093183	0.282363	ENSG00000133059
ENSG00000122034	0.282363	ENSG00000196262
ENSG00000107902	0.282363	ENSG00000225695
ENSG00000137656	0.282361	ENSG00000159314
ENSG00000150995	0.282361	ENSG00000230061
ENSG00000134851	0.28236	ENSG00000164106
ENSG00000196975	0.28236	ENSG00000198885
ENSG00000166947	0.28236	ENSG00000256720
ENSG00000105974	0.282359	ENSG00000268117
ENSG00000167323	0.282358	ENSG00000239398
ENSG00000106723	0.282357	ENSG00000126767
ENSG00000115993	0.282357	ENSG00000141469
ENSG00000104419	0.282357	ENSG00000161405
ENSG00000118412	0.282357	ENSG00000164631
ENSG00000102837	0.282357	ENSG00000175497
ENSG00000106031	0.282357	ENSG00000196466
ENSG00000213614	0.282357	ENSG00000225014
ENSG00000013306	0.282355	ENSG00000184792
ENSG00000119844	0.282354	ENSG00000186812
ENSG00000092330	0.282354	ENSG00000236549
ENSG00000120210	0.282353	ENSG00000128641
ENSG00000115523	0.282353	ENSG00000136770
ENSG00000137868	0.282353	ENSG00000168675
ENSG00000106236	0.282352	ENSG00000109339
ENSG00000080815	0.282352	ENSG00000156531
ENSG00000128739	0.282352	ENSG00000157985
ENSG00000128989	0.282352	ENSG00000170921
ENSG00000143442	0.282352	ENSG00000231395
ENSG00000113356	0.282351	ENSG00000137764
ENSG00000103472	0.282351	ENSG00000233334
ENSG00000129244	0.28235	ENSG00000144218
ENSG00000106588	0.28235	ENSG00000182872
ENSG00000101425	0.282349	ENSG00000141012
ENSG00000135245	0.282349	ENSG00000167842
ENSG00000198373	0.282349	ENSG00000241258
ENSG00000105171	0.282348	ENSG00000147118
ENSG00000135974	0.282348	ENSG00000160783
ENSG00000171469	0.282348	ENSG00000176714
ENSG00000088451	0.282348	ENSG00000178338
ENSG00000137462	0.282347	ENSG00000167625
ENSG00000067900	0.282346	ENSG00000163362
ENSG00000124171	0.282346	ENSG00000169032
ENSG00000051128	0.282345	ENSG00000111058
ENSG00000166224	0.282345	ENSG00000267128
ENSG00000103591	0.282344	ENSG00000145730
ENSG00000008516	0.282344	ENSG00000169856
ENSG00000152700	0.282343	ENSG00000185158
ENSG00000132305	0.282342	ENSG00000137073
ENSG00000100243	0.282342	ENSG00000166140
ENSG00000067606	0.282341	ENSG00000137841
ENSG00000066056	0.282341	ENSG00000139793
ENSG00000163788	0.282341	ENSG00000175592
ENSG00000173276	0.282341	ENSG00000244161
ENSG00000106006	0.28234	ENSG00000145708
ENSG00000105810	0.28234	ENSG00000168612
ENSG00000149639	0.282338	ENSG00000154917
ENSG00000077684	0.282338	ENSG00000159753
ENSG00000108405	0.282338	ENSG00000172890
ENSG00000134590	0.282338	ENSG00000215717
ENSG00000066422	0.282338	ENSG00000281207
ENSG00000145247	0.282337	ENSG00000175928
ENSG00000139292	0.282336	ENSG00000165349
ENSG00000118412	0.282336	ENSG00000261008
ENSG00000106330	0.282335	ENSG00000269837
ENSG00000118965	0.282334	ENSG00000163823
ENSG00000134323	0.282334	ENSG00000267296
ENSG00000086666	0.282333	ENSG00000143977
ENSG00000168772	0.282333	ENSG00000178573
ENSG00000103740	0.282332	ENSG00000140563
ENSG00000075826	0.282332	ENSG00000182544
ENSG00000107186	0.282331	ENSG00000124006
ENSG00000062650	0.282331	ENSG00000125810
ENSG00000006638	0.282331	ENSG00000158711
ENSG00000137462	0.282331	ENSG00000171940
ENSG00000170545	0.282331	ENSG00000267679
ENSG00000048028	0.282329	ENSG00000128284
ENSG00000148019	0.282329	ENSG00000168758
ENSG00000127334	0.282328	ENSG00000167978
ENSG00000121486	0.282327	ENSG00000169826
ENSG00000196220	0.282327	ENSG00000196743
ENSG00000115266	0.282326	ENSG00000119559
ENSG00000134061	0.282326	ENSG00000164086
ENSG00000163617	0.282326	ENSG00000213923
ENSG00000115307	0.282326	ENSG00000221978
ENSG00000103932	0.282324	ENSG00000120055
ENSG00000055917	0.282323	ENSG00000131475
ENSG00000087191	0.282323	ENSG00000139218
ENSG00000053254	0.282323	ENSG00000173846
ENSG00000113272	0.282323	ENSG00000189164
ENSG00000114948	0.282322	ENSG00000152785
ENSG00000153044	0.282322	ENSG00000159314
ENSG00000164989	0.282321	ENSG00000187997
ENSG00000158792	0.282321	ENSG00000248221
ENSG00000068724	0.282319	ENSG00000107566
ENSG00000134909	0.282319	ENSG00000140403
ENSG00000122565	0.282319	ENSG00000197498
ENSG00000129103	0.282319	ENSG00000232564
ENSG00000138231	0.282318	ENSG00000170525
ENSG00000114982	0.282317	ENSG00000126062
ENSG00000135945	0.282317	ENSG00000161558
ENSG00000075234	0.282317	ENSG00000175066
ENSG00000007312	0.282317	ENSG00000204252
ENSG00000109501	0.282316	ENSG00000255141
ENSG00000135596	0.282315	ENSG00000230061
ENSG00000165644	0.282314	ENSG00000196182
ENSG00000114302	0.282313	ENSG00000142319
ENSG00000166793	0.282313	ENSG00000183111
ENSG00000168917	0.282313	ENSG00000204381
ENSG00000132819	0.282312	ENSG00000265354
ENSG00000148834	0.282311	ENSG00000196670
ENSG00000116711	0.282311	ENSG00000198538
ENSG00000136869	0.282311	ENSG00000241429
ENSG00000170915	0.28231	ENSG00000174130
ENSG00000109814	0.28231	ENSG00000186104
ENSG00000066777	0.28231	ENSG00000197321
ENSG00000171223	0.28231	ENSG00000244556
ENSG00000109956	0.282309	ENSG00000196220
ENSG00000102409	0.282308	ENSG00000129116
ENSG00000041988	0.282308	ENSG00000171302
ENSG00000154217	0.282308	ENSG00000176994
ENSG00000116213	0.282308	ENSG00000196358
ENSG00000171612	0.282307	ENSG00000196670
ENSG00000101236	0.282307	ENSG00000232778
ENSG00000183475	0.282306	ENSG00000186222
ENSG00000105929	0.282306	ENSG00000230988
ENSG00000086015	0.282306	ENSG00000237649
ENSG00000138772	0.282305	ENSG00000170571
ENSG00000023287	0.282305	ENSG00000175387
ENSG00000069399	0.282304	ENSG00000186204
ENSG00000086504	0.282303	ENSG00000198093
ENSG00000143373	0.282303	ENSG00000258869
ENSG00000095303	0.282302	ENSG00000108176
ENSG00000137962	0.282302	ENSG00000224003
ENSG00000176714	0.282302	ENSG00000226705
ENSG00000239713	0.282301	ENSG00000249978
ENSG00000066136	0.2823	ENSG00000163714
ENSG00000100711	0.2823	ENSG00000186716
ENSG00000143106	0.2823	ENSG00000204463
ENSG00000164038	0.2823	ENSG00000224751
ENSG00000172578	0.282299	ENSG00000180530
ENSG00000124209	0.282299	ENSG00000273033
ENSG00000092067	0.282298	ENSG00000130508
ENSG00000010322	0.282297	ENSG00000180900
ENSG00000139714	0.282296	ENSG00000173218
ENSG00000102096	0.282295	ENSG00000126581
ENSG00000114423	0.282295	ENSG00000136770
ENSG00000078081	0.282295	ENSG00000138646
ENSG00000156650	0.282295	ENSG00000168214
ENSG00000079387	0.282295	ENSG00000175104
ENSG00000130227	0.282295	ENSG00000274180
ENSG00000055044	0.282294	ENSG00000116750
ENSG00000075240	0.282294	ENSG00000131653
ENSG00000169291	0.282294	ENSG00000232564
ENSG00000138185	0.282292	ENSG00000144445
ENSG00000184012	0.282292	ENSG00000224614
ENSG00000006459	0.282291	ENSG00000101096
ENSG00000079308	0.282291	ENSG00000167393
ENSG00000086062	0.282291	ENSG00000171862
ENSG00000054523	0.28229	ENSG00000096063
ENSG00000175155	0.28229	ENSG00000186280
ENSG00000101557	0.282289	ENSG00000138756
ENSG00000101452	0.282289	ENSG00000160584
ENSG00000143614	0.282289	ENSG00000229325
ENSG00000100060	0.282289	ENSG00000256188
ENSG00000225442	0.282288	ENSG00000290444
ENSG00000185745	0.282287	ENSG00000197122
ENSG00000169635	0.282287	ENSG00000272419
ENSG00000054282	0.282286	ENSG00000236320
ENSG00000101236	0.282285	ENSG00000143952
ENSG00000137819	0.282285	ENSG00000182885
ENSG00000120253	0.282284	ENSG00000129933
ENSG00000231378	0.282284	ENSG00000235740
ENSG00000148834	0.282284	ENSG00000236051
ENSG00000133997	0.282283	ENSG00000161547
ENSG00000105982	0.282282	ENSG00000125733
ENSG00000126106	0.282282	ENSG00000168067
ENSG00000076944	0.282282	ENSG00000180543
ENSG00000035499	0.282282	ENSG00000198538
ENSG00000133063	0.282282	ENSG00000224940
ENSG00000140522	0.282282	ENSG00000236876
ENSG00000183323	0.282281	ENSG00000188761
ENSG00000066557	0.28228	ENSG00000124193
ENSG00000124209	0.28228	ENSG00000138231
ENSG00000136379	0.28228	ENSG00000141568
ENSG00000129255	0.28228	ENSG00000241404
ENSG00000181704	0.28228	ENSG00000256269
ENSG00000144426	0.282279	ENSG00000175265
ENSG00000089775	0.282278	ENSG00000155158
ENSG00000133318	0.282278	ENSG00000162510
ENSG00000136720	0.282278	ENSG00000228168
ENSG00000206418	0.282278	ENSG00000249767
ENSG00000124006	0.282277	ENSG00000137441
ENSG00000151466	0.282277	ENSG00000205808
ENSG00000115425	0.282276	ENSG00000170027
ENSG00000186056	0.282276	ENSG00000188886
ENSG00000066382	0.282275	ENSG00000095777
ENSG00000070371	0.282275	ENSG00000185869
ENSG00000080819	0.282274	ENSG00000162367
ENSG00000128000	0.282274	ENSG00000164975
ENSG00000104081	0.282274	ENSG00000165644
ENSG00000131370	0.282274	ENSG00000178700
ENSG00000075188	0.282274	ENSG00000182307
ENSG00000157978	0.282274	ENSG00000196814
ENSG00000047644	0.282274	ENSG00000223764
ENSG00000196670	0.282273	ENSG00000198642
ENSG00000132286	0.28227	ENSG00000173698
ENSG00000056972	0.282269	ENSG00000071575
ENSG00000084676	0.282268	ENSG00000119335
ENSG00000116711	0.282268	ENSG00000140522
ENSG00000022277	0.282268	ENSG00000187193
ENSG00000186272	0.282267	ENSG00000250479
ENSG00000256581	0.282267	ENSG00000261286
ENSG00000198496	0.282266	ENSG00000204381
ENSG00000143545	0.282265	ENSG00000204923
ENSG00000109572	0.282264	ENSG00000159433
ENSG00000169764	0.282264	ENSG00000197892
ENSG00000082497	0.282264	ENSG00000243660
ENSG00000179361	0.282263	ENSG00000185504
ENSG00000138030	0.282263	ENSG00000199377
ENSG00000117461	0.282262	ENSG00000171302
ENSG00000142694	0.282262	ENSG00000176390
ENSG00000158470	0.282262	ENSG00000185532
ENSG00000117091	0.282262	ENSG00000268257
ENSG00000135365	0.282261	ENSG00000156711
ENSG00000120210	0.282261	ENSG00000213965
ENSG00000181754	0.282261	ENSG00000271447
ENSG00000108641	0.28226	ENSG00000128203
ENSG00000179454	0.28226	ENSG00000196230
ENSG00000134697	0.282259	ENSG00000165240
ENSG00000141219	0.282258	ENSG00000170915
ENSG00000126254	0.282258	ENSG00000236581
ENSG00000138496	0.282257	ENSG00000138642
ENSG00000022277	0.282257	ENSG00000185246
ENSG00000102034	0.282256	ENSG00000225756
ENSG00000116191	0.282256	ENSG00000261377
ENSG00000137486	0.282255	ENSG00000159210
ENSG00000074266	0.282255	ENSG00000197050
ENSG00000112701	0.282254	ENSG00000120533
ENSG00000122390	0.282254	ENSG00000134243
ENSG00000134970	0.282254	ENSG00000179598
ENSG00000100104	0.282254	ENSG00000224411
ENSG00000144369	0.282254	ENSG00000253187
ENSG00000156453	0.282253	ENSG00000169679
ENSG00000076382	0.282252	ENSG00000159147
ENSG00000143545	0.282252	ENSG00000243811
ENSG00000125772	0.282251	ENSG00000134532
ENSG00000107611	0.282251	ENSG00000160584
ENSG00000159322	0.282251	ENSG00000227124
ENSG00000186812	0.282251	ENSG00000250067
ENSG00000101182	0.28225	ENSG00000165501
ENSG00000126214	0.28225	ENSG00000204681
ENSG00000179941	0.28225	ENSG00000245848
ENSG00000065308	0.282249	ENSG00000103197
ENSG00000166260	0.282249	ENSG00000174326
ENSG00000117419	0.282249	ENSG00000179222
ENSG00000197566	0.282249	ENSG00000239351
ENSG00000227268	0.282249	ENSG00000253304
ENSG00000078487	0.282248	ENSG00000231169
ENSG00000117020	0.282246	ENSG00000117395
ENSG00000130821	0.282246	ENSG00000137101
ENSG00000082458	0.282246	ENSG00000169856
ENSG00000102871	0.282245	ENSG00000112486
ENSG00000109787	0.282245	ENSG00000244437
ENSG00000254275	0.282245	ENSG00000263465
ENSG00000140522	0.282245	ENSG00000275811
ENSG00000083454	0.282244	ENSG00000124243
ENSG00000122694	0.282244	ENSG00000140948
ENSG00000233559	0.282244	ENSG00000249274
ENSG00000171150	0.282243	ENSG00000197622
ENSG00000104946	0.282242	ENSG00000111206
ENSG00000135218	0.282241	ENSG00000214783
ENSG00000005022	0.28224	ENSG00000114423
ENSG00000118263	0.28224	ENSG00000136492
ENSG00000163864	0.28224	ENSG00000174405
ENSG00000076351	0.282239	ENSG00000108064
ENSG00000178338	0.282239	ENSG00000189377
ENSG00000117009	0.282239	ENSG00000231721
ENSG00000140545	0.282238	ENSG00000167291
ENSG00000230207	0.282238	ENSG00000262902
ENSG00000186265	0.282237	ENSG00000186300
ENSG00000033100	0.282235	ENSG00000108798
ENSG00000134061	0.282235	ENSG00000169410
ENSG00000176563	0.282235	ENSG00000275111
ENSG00000100865	0.282234	ENSG00000140006
ENSG00000006015	0.282234	ENSG00000172046
ENSG00000174437	0.282234	ENSG00000179241
ENSG00000114737	0.282234	ENSG00000182718
ENSG00000035115	0.282232	ENSG00000174007
ENSG00000039319	0.282231	ENSG00000066405
ENSG00000112079	0.282231	ENSG00000119326
ENSG00000111271	0.282231	ENSG00000119335
ENSG00000095951	0.282231	ENSG00000156650
ENSG00000114302	0.28223	ENSG00000122694
ENSG00000131845	0.28223	ENSG00000136141
ENSG00000139684	0.28223	ENSG00000196968
ENSG00000180357	0.28223	ENSG00000228956
ENSG00000123836	0.282229	ENSG00000185811
ENSG00000122678	0.282229	ENSG00000197879
ENSG00000001036	0.282228	ENSG00000004939
ENSG00000185507	0.282228	ENSG00000185745
ENSG00000010278	0.282227	ENSG00000069998
ENSG00000118579	0.282227	ENSG00000156968
ENSG00000105556	0.282226	ENSG00000107036
ENSG00000130826	0.282226	ENSG00000150457
ENSG00000087299	0.282226	ENSG00000185963
ENSG00000196422	0.282226	ENSG00000236051
ENSG00000163362	0.282225	ENSG00000177302
ENSG00000165716	0.282224	ENSG00000186399
ENSG00000111863	0.282224	ENSG00000225138
ENSG00000093009	0.282224	ENSG00000239900
ENSG00000160058	0.282223	ENSG00000165240
ENSG00000121579	0.282223	ENSG00000177494
ENSG00000114316	0.282222	ENSG00000129355
ENSG00000100897	0.282222	ENSG00000130821
ENSG00000103194	0.282222	ENSG00000164251
ENSG00000240454	0.282222	ENSG00000243398
ENSG00000137486	0.282222	ENSG00000258692
ENSG00000111530	0.282221	ENSG00000204311
ENSG00000102409	0.28222	ENSG00000211766
ENSG00000119396	0.282219	ENSG00000140522
ENSG00000141696	0.282219	ENSG00000168758
ENSG00000107036	0.282219	ENSG00000186280
ENSG00000165304	0.282219	ENSG00000217128
ENSG00000112394	0.282218	ENSG00000125901
ENSG00000162191	0.282218	ENSG00000184281
ENSG00000155792	0.282217	ENSG00000168807
ENSG00000017483	0.282217	ENSG00000184792
ENSG00000161328	0.282217	ENSG00000203747
ENSG00000114098	0.282217	ENSG00000211584
ENSG00000124783	0.282216	ENSG00000156973
ENSG00000078140	0.282216	ENSG00000161547
ENSG00000119421	0.282215	ENSG00000133138
ENSG00000220842	0.282215	ENSG00000263266
ENSG00000069943	0.282214	ENSG00000160746
ENSG00000139218	0.282214	ENSG00000160813
ENSG00000077147	0.282214	ENSG00000173726
ENSG00000118965	0.282214	ENSG00000183475
ENSG00000132275	0.282213	ENSG00000161558
ENSG00000023330	0.282213	ENSG00000186417
ENSG00000224411	0.282213	ENSG00000275090
ENSG00000137177	0.282212	ENSG00000163125
ENSG00000099889	0.282211	ENSG00000122025
ENSG00000133104	0.282211	ENSG00000148803
ENSG00000167987	0.282211	ENSG00000173085
ENSG00000168813	0.282211	ENSG00000176595
ENSG00000196466	0.282211	ENSG00000277734
ENSG00000105866	0.28221	ENSG00000137871
ENSG00000143355	0.28221	ENSG00000207402
ENSG00000165501	0.282209	ENSG00000182180
ENSG00000135624	0.282209	ENSG00000233559
ENSG00000118432	0.282208	ENSG00000143409
ENSG00000046653	0.282208	ENSG00000164253
ENSG00000159753	0.282208	ENSG00000168646
ENSG00000173068	0.282208	ENSG00000176720
ENSG00000004777	0.282207	ENSG00000143847
ENSG00000164347	0.282207	ENSG00000211772
ENSG00000067066	0.282206	ENSG00000115415
ENSG00000179222	0.282206	ENSG00000182872
ENSG00000159496	0.282206	ENSG00000184292
ENSG00000105205	0.282206	ENSG00000185198
ENSG00000205309	0.282206	ENSG00000245571
ENSG00000181631	0.282206	ENSG00000255040
ENSG00000201785	0.282206	ENSG00000272145
ENSG00000132950	0.282205	ENSG00000197372
ENSG00000120868	0.282204	ENSG00000129493
ENSG00000067533	0.282204	ENSG00000206053
ENSG00000103534	0.282203	ENSG00000170271
ENSG00000001497	0.282203	ENSG00000176946
ENSG00000125531	0.282202	ENSG00000159625
ENSG00000176619	0.282202	ENSG00000180871
ENSG00000075142	0.282201	ENSG00000079277
ENSG00000088451	0.282201	ENSG00000132801
ENSG00000171051	0.282201	ENSG00000174130
ENSG00000132781	0.282201	ENSG00000204671
ENSG00000092098	0.2822	ENSG00000116663
ENSG00000116005	0.2822	ENSG00000155966
ENSG00000121289	0.2822	ENSG00000172273
ENSG00000245164	0.2822	ENSG00000269235
ENSG00000197724	0.282199	ENSG00000248966
ENSG00000077684	0.282198	ENSG00000123080
ENSG00000128000	0.282198	ENSG00000131408
ENSG00000074621	0.282198	ENSG00000153879
ENSG00000112062	0.282198	ENSG00000176105
ENSG00000167272	0.282197	ENSG00000168092
ENSG00000131686	0.282197	ENSG00000187122
ENSG00000104765	0.282196	ENSG00000170776
ENSG00000137441	0.282196	ENSG00000186487
ENSG00000077684	0.282196	ENSG00000187607
ENSG00000103227	0.282195	ENSG00000188878
ENSG00000026036	0.282195	ENSG00000238711
ENSG00000047849	0.282194	ENSG00000103126
ENSG00000068120	0.282194	ENSG00000116212
ENSG00000066735	0.282194	ENSG00000184792
ENSG00000198618	0.282194	ENSG00000220842
ENSG00000119397	0.282193	ENSG00000156973
ENSG00000067248	0.282193	ENSG00000198924
ENSG00000111530	0.282192	ENSG00000198105
ENSG00000157554	0.282192	ENSG00000230061
ENSG00000108439	0.282191	ENSG00000135365
ENSG00000072682	0.282191	ENSG00000167889
ENSG00000181929	0.282191	ENSG00000189164
ENSG00000122694	0.282191	ENSG00000197372
ENSG00000082497	0.28219	ENSG00000143013
ENSG00000180855	0.28219	ENSG00000186487
ENSG00000113389	0.282189	ENSG00000155792
ENSG00000117461	0.282189	ENSG00000183011
ENSG00000112208	0.282187	ENSG00000163362
ENSG00000139697	0.282184	ENSG00000165233
ENSG00000000457	0.282184	ENSG00000182903
ENSG00000105229	0.282183	ENSG00000144677
ENSG00000074266	0.282183	ENSG00000147416
ENSG00000173542	0.282183	ENSG00000182872
ENSG00000109083	0.282181	ENSG00000166527
ENSG00000138385	0.28218	ENSG00000241529
ENSG00000118246	0.282179	ENSG00000131467
ENSG00000107560	0.282179	ENSG00000160883
ENSG00000197978	0.282178	ENSG00000237892
ENSG00000199730	0.282177	ENSG00000232493
ENSG00000149557	0.282176	ENSG00000167037
ENSG00000136522	0.282176	ENSG00000196422
ENSG00000121742	0.282175	ENSG00000137486
ENSG00000137210	0.282175	ENSG00000156515
ENSG00000131018	0.282175	ENSG00000180739
ENSG00000141664	0.282174	ENSG00000157601
ENSG00000068308	0.282174	ENSG00000249992
ENSG00000100448	0.282173	ENSG00000106366
ENSG00000091483	0.282173	ENSG00000116459
ENSG00000159023	0.282173	ENSG00000163535
ENSG00000130560	0.282172	ENSG00000167994
ENSG00000133561	0.282172	ENSG00000236863
ENSG00000182903	0.282172	ENSG00000281106
ENSG00000107560	0.282171	ENSG00000168214
ENSG00000055955	0.28217	ENSG00000214456
ENSG00000092108	0.282169	ENSG00000111602
ENSG00000136770	0.282169	ENSG00000148229
ENSG00000152642	0.282169	ENSG00000164284
ENSG00000142002	0.282169	ENSG00000185787
ENSG00000181192	0.282168	ENSG00000205250
ENSG00000099942	0.282168	ENSG00000220867
ENSG00000102786	0.282167	ENSG00000160679
ENSG00000067606	0.282167	ENSG00000164125
ENSG00000102144	0.282167	ENSG00000221978
ENSG00000152443	0.282166	ENSG00000252464
ENSG00000111596	0.282165	ENSG00000119401
ENSG00000132635	0.282165	ENSG00000159210
ENSG00000135605	0.282165	ENSG00000177971
ENSG00000139631	0.282165	ENSG00000188761
ENSG00000242259	0.282162	ENSG00000265018
ENSG00000090470	0.282161	ENSG00000161526
ENSG00000139631	0.282161	ENSG00000198301
ENSG00000179869	0.282161	ENSG00000238164
ENSG00000127870	0.28216	ENSG00000159210
ENSG00000087253	0.28216	ENSG00000172543
ENSG00000128641	0.28216	ENSG00000180855
ENSG00000120915	0.282159	ENSG00000179523
ENSG00000119927	0.282158	ENSG00000155966
ENSG00000035499	0.282158	ENSG00000171940
ENSG00000104419	0.282157	ENSG00000164758
ENSG00000107829	0.282157	ENSG00000232024
ENSG00000102385	0.282156	ENSG00000130706
ENSG00000010803	0.282156	ENSG00000184863
ENSG00000176454	0.282156	ENSG00000227124
ENSG00000106823	0.282155	ENSG00000159335
ENSG00000125945	0.282155	ENSG00000166821
ENSG00000198723	0.282155	ENSG00000258227
ENSG00000063587	0.282154	ENSG00000123636
ENSG00000133805	0.282154	ENSG00000258527
ENSG00000119487	0.282153	ENSG00000177733
ENSG00000185885	0.282153	ENSG00000262874
ENSG00000104907	0.282152	ENSG00000105708
ENSG00000104859	0.282152	ENSG00000132436
ENSG00000069998	0.282152	ENSG00000165959
ENSG00000153563	0.282152	ENSG00000172116
ENSG00000151116	0.282151	ENSG00000219249
ENSG00000179918	0.282151	ENSG00000275700
ENSG00000111052	0.28215	ENSG00000138639
ENSG00000083457	0.28215	ENSG00000176595
ENSG00000137185	0.28215	ENSG00000181929
ENSG00000127191	0.282149	ENSG00000196678
ENSG00000140368	0.282149	ENSG00000214176
ENSG00000145216	0.282148	ENSG00000186566
ENSG00000090266	0.282147	ENSG00000108064
ENSG00000082512	0.282147	ENSG00000113272
ENSG00000118263	0.282147	ENSG00000162739
ENSG00000126368	0.282147	ENSG00000215417
ENSG00000073861	0.282146	ENSG00000141404
ENSG00000074319	0.282146	ENSG00000186272
ENSG00000182481	0.282146	ENSG00000214827
ENSG00000141098	0.282146	ENSG00000234684
ENSG00000142230	0.282146	ENSG00000244301
ENSG00000137462	0.282146	ENSG00000245848
ENSG00000046653	0.282145	ENSG00000180257
ENSG00000130584	0.282145	ENSG00000196663
ENSG00000079277	0.282144	ENSG00000118971
ENSG00000114480	0.282144	ENSG00000125945
ENSG00000126261	0.282144	ENSG00000147416
ENSG00000166801	0.282144	ENSG00000197372
ENSG00000122778	0.282143	ENSG00000250802
ENSG00000186298	0.282143	ENSG00000269837
ENSG00000034713	0.282142	ENSG00000107372
ENSG00000125965	0.282142	ENSG00000133816
ENSG00000164220	0.282142	ENSG00000187796
ENSG00000125965	0.28214	ENSG00000152102
ENSG00000153879	0.28214	ENSG00000158169
ENSG00000143442	0.282139	ENSG00000161021
ENSG00000088881	0.282139	ENSG00000198826
ENSG00000118680	0.282138	ENSG00000169093
ENSG00000157600	0.282138	ENSG00000196381
ENSG00000005810	0.282138	ENSG00000197223
ENSG00000183520	0.282138	ENSG00000235824
ENSG00000146072	0.282137	ENSG00000157734
ENSG00000004779	0.282137	ENSG00000165264
ENSG00000070182	0.282137	ENSG00000170180
ENSG00000079482	0.282137	ENSG00000227124
ENSG00000100711	0.282136	ENSG00000112290
ENSG00000120217	0.282136	ENSG00000141337
ENSG00000128578	0.282136	ENSG00000164068
ENSG00000090104	0.282136	ENSG00000177971
ENSG00000159079	0.282136	ENSG00000196358
ENSG00000116690	0.282136	ENSG00000197483
ENSG00000138777	0.282136	ENSG00000214826
ENSG00000125089	0.282135	ENSG00000174130
ENSG00000090975	0.282135	ENSG00000184792
ENSG00000198730	0.282134	ENSG00000245164
ENSG00000143842	0.282133	ENSG00000148019
ENSG00000087253	0.282133	ENSG00000167566
ENSG00000129673	0.282132	ENSG00000165280
ENSG00000213613	0.282132	ENSG00000253276
ENSG00000065518	0.282131	ENSG00000122034
ENSG00000108370	0.282131	ENSG00000214944
ENSG00000111271	0.28213	ENSG00000177728
ENSG00000103126	0.282129	ENSG00000167842
ENSG00000165501	0.282129	ENSG00000235908
ENSG00000165282	0.282127	ENSG00000243175
ENSG00000073111	0.282126	ENSG00000164047
ENSG00000108883	0.282126	ENSG00000179144
ENSG00000095485	0.282125	ENSG00000170627
ENSG00000071242	0.282125	ENSG00000185811
ENSG00000187778	0.282125	ENSG00000198265
ENSG00000159899	0.282125	ENSG00000213203
ENSG00000119922	0.282124	ENSG00000135899
ENSG00000111145	0.282123	ENSG00000136379
ENSG00000137731	0.282123	ENSG00000166260
ENSG00000116903	0.282123	ENSG00000177733
ENSG00000130726	0.282123	ENSG00000181004
ENSG00000104689	0.282123	ENSG00000213965
ENSG00000187187	0.282121	ENSG00000215012
ENSG00000165527	0.282121	ENSG00000219146
ENSG00000100526	0.28212	ENSG00000164611
ENSG00000224003	0.28212	ENSG00000228657
ENSG00000034152	0.28212	ENSG00000274211
ENSG00000144868	0.282119	ENSG00000185761
ENSG00000138107	0.282118	ENSG00000161091
ENSG00000129673	0.282118	ENSG00000197111
ENSG00000118276	0.282117	ENSG00000123836
ENSG00000118263	0.282117	ENSG00000138193
ENSG00000066557	0.282117	ENSG00000147403
ENSG00000143420	0.282117	ENSG00000151726
ENSG00000142409	0.282117	ENSG00000169410
ENSG00000164985	0.282117	ENSG00000185722
ENSG00000183808	0.282117	ENSG00000205730
ENSG00000120438	0.282116	ENSG00000167363
ENSG00000101452	0.282115	ENSG00000143401
ENSG00000142687	0.282115	ENSG00000147099
ENSG00000139187	0.282115	ENSG00000181036
ENSG00000138356	0.282115	ENSG00000196407
ENSG00000223496	0.282115	ENSG00000254860
ENSG00000140157	0.282114	ENSG00000207455
ENSG00000103888	0.282112	ENSG00000106624
ENSG00000152642	0.282112	ENSG00000187908
ENSG00000181904	0.282112	ENSG00000198258
ENSG00000187024	0.282112	ENSG00000229719
ENSG00000141696	0.282111	ENSG00000187118
ENSG00000211779	0.282111	ENSG00000233730
ENSG00000213347	0.282111	ENSG00000255587
ENSG00000091436	0.28211	ENSG00000128604
ENSG00000109046	0.28211	ENSG00000132356
ENSG00000115159	0.282109	ENSG00000213999
ENSG00000072042	0.282108	ENSG00000108039
ENSG00000122483	0.282108	ENSG00000131398
ENSG00000119397	0.282108	ENSG00000170180
ENSG00000102606	0.282108	ENSG00000170653
ENSG00000120210	0.282108	ENSG00000183309
ENSG00000175592	0.282108	ENSG00000196967
ENSG00000138587	0.282107	ENSG00000198160
ENSG00000243660	0.282107	ENSG00000281106
ENSG00000153391	0.282106	ENSG00000160396
ENSG00000158716	0.282106	ENSG00000173585
ENSG00000214389	0.282106	ENSG00000263266
ENSG00000080298	0.282104	ENSG00000096384
ENSG00000164631	0.282104	ENSG00000168090
ENSG00000153982	0.282104	ENSG00000174851
ENSG00000112357	0.282104	ENSG00000197372
ENSG00000105254	0.282103	ENSG00000134216
ENSG00000147669	0.282103	ENSG00000158716
ENSG00000143106	0.282102	ENSG00000165714
ENSG00000181982	0.282102	ENSG00000198373
ENSG00000184281	0.282102	ENSG00000225222
ENSG00000008018	0.282102	ENSG00000243660
ENSG00000100418	0.282101	ENSG00000204767
ENSG00000083457	0.2821	ENSG00000244437
ENSG00000178764	0.282099	ENSG00000197705
ENSG00000034713	0.282099	ENSG00000218739
ENSG00000106460	0.282098	ENSG00000185627
ENSG00000110721	0.282098	ENSG00000197860
ENSG00000114982	0.282096	ENSG00000126759
ENSG00000096433	0.282096	ENSG00000130816
ENSG00000107745	0.282096	ENSG00000140463
ENSG00000108829	0.282096	ENSG00000148229
ENSG00000134717	0.282096	ENSG00000162398
ENSG00000113575	0.282095	ENSG00000175087
ENSG00000161405	0.282094	ENSG00000162739
ENSG00000169592	0.282094	ENSG00000172508
ENSG00000128563	0.282094	ENSG00000248487
ENSG00000115085	0.282093	ENSG00000132879
ENSG00000108578	0.282093	ENSG00000232024
ENSG00000111796	0.282092	ENSG00000138835
ENSG00000007402	0.282092	ENSG00000153283
ENSG00000013561	0.282092	ENSG00000166947
ENSG00000139668	0.282092	ENSG00000214145
ENSG00000035664	0.282091	ENSG00000197506
ENSG00000144674	0.282091	ENSG00000258692
ENSG00000114686	0.28209	ENSG00000182518
ENSG00000056972	0.28209	ENSG00000183718
ENSG00000159753	0.28209	ENSG00000184867
ENSG00000174715	0.28209	ENSG00000254017
ENSG00000073861	0.282089	ENSG00000083444
ENSG00000106460	0.282089	ENSG00000165102
ENSG00000164879	0.282089	ENSG00000196535
ENSG00000164967	0.282089	ENSG00000205138
ENSG00000080986	0.282087	ENSG00000154839
ENSG00000182566	0.282087	ENSG00000197535
ENSG00000082497	0.282087	ENSG00000258527
ENSG00000001497	0.282086	ENSG00000102401
ENSG00000135597	0.282086	ENSG00000180667
ENSG00000187607	0.282086	ENSG00000206418
ENSG00000139651	0.282085	ENSG00000197976
ENSG00000138185	0.282084	ENSG00000196358
ENSG00000179361	0.282084	ENSG00000290444
ENSG00000126838	0.282083	ENSG00000152969
ENSG00000088451	0.282083	ENSG00000232354
ENSG00000131797	0.282082	ENSG00000142197
ENSG00000014138	0.282081	ENSG00000065923
ENSG00000154917	0.282081	ENSG00000160117
ENSG00000152213	0.282081	ENSG00000169180
ENSG00000121764	0.282081	ENSG00000180257
ENSG00000035499	0.282081	ENSG00000186907
ENSG00000115514	0.282081	ENSG00000247572
ENSG00000111271	0.28208	ENSG00000147099
ENSG00000010319	0.28208	ENSG00000197530
ENSG00000148399	0.282079	ENSG00000248221
ENSG00000103740	0.282078	ENSG00000276293
ENSG00000069943	0.282077	ENSG00000136044
ENSG00000089597	0.282077	ENSG00000236709
ENSG00000114503	0.282076	ENSG00000114999
ENSG00000201264	0.282076	ENSG00000272034
ENSG00000083457	0.282075	ENSG00000124429
ENSG00000011009	0.282074	ENSG00000198815
ENSG00000123836	0.282074	ENSG00000214021
ENSG00000066735	0.282073	ENSG00000176170
ENSG00000122126	0.282073	ENSG00000204634
ENSG00000131408	0.282073	ENSG00000211688
ENSG00000082497	0.282072	ENSG00000134709
ENSG00000162496	0.282072	ENSG00000168758
ENSG00000105708	0.282071	ENSG00000128510
ENSG00000143570	0.282071	ENSG00000144233
ENSG00000163539	0.282071	ENSG00000204304
ENSG00000080298	0.282071	ENSG00000239900
ENSG00000143545	0.282071	ENSG00000252172
ENSG00000131374	0.28207	ENSG00000235284
ENSG00000108443	0.282069	ENSG00000170100
ENSG00000173585	0.282069	ENSG00000211698
ENSG00000124191	0.282069	ENSG00000223705
ENSG00000063854	0.282068	ENSG00000110841
ENSG00000096401	0.282067	ENSG00000109339
ENSG00000132965	0.282067	ENSG00000135269
ENSG00000132704	0.282067	ENSG00000136573
ENSG00000120925	0.282067	ENSG00000139651
ENSG00000004777	0.282067	ENSG00000147679
ENSG00000196199	0.282067	ENSG00000196670
ENSG00000108883	0.282067	ENSG00000198522
ENSG00000169032	0.282067	ENSG00000213930
ENSG00000072121	0.282066	ENSG00000108175
ENSG00000089195	0.282066	ENSG00000162777
ENSG00000104728	0.282066	ENSG00000165181
ENSG00000104341	0.282066	ENSG00000174233
ENSG00000163541	0.282066	ENSG00000187147
ENSG00000046653	0.282065	ENSG00000105171
ENSG00000180304	0.282065	ENSG00000180626
ENSG00000175414	0.282064	ENSG00000196557
ENSG00000122705	0.282064	ENSG00000227695
ENSG00000137710	0.282064	ENSG00000250582
ENSG00000113716	0.282062	ENSG00000157978
ENSG00000110075	0.282062	ENSG00000235688
ENSG00000079819	0.282061	ENSG00000092108
ENSG00000100519	0.282061	ENSG00000135966
ENSG00000033050	0.282061	ENSG00000163565
ENSG00000108861	0.28206	ENSG00000137441
ENSG00000113593	0.28206	ENSG00000154265
ENSG00000073861	0.28206	ENSG00000156475
ENSG00000103534	0.28206	ENSG00000162878
ENSG00000095015	0.282059	ENSG00000163659
ENSG00000113558	0.282059	ENSG00000168924
ENSG00000168014	0.282059	ENSG00000198799
ENSG00000143258	0.282059	ENSG00000218574
ENSG00000108774	0.282059	ENSG00000226688
ENSG00000005486	0.282057	ENSG00000114978
ENSG00000183309	0.282057	ENSG00000183864
ENSG00000170919	0.282057	ENSG00000234814
ENSG00000165995	0.282057	ENSG00000236051
ENSG00000004809	0.282056	ENSG00000102890
ENSG00000088727	0.282056	ENSG00000111371
ENSG00000176845	0.282056	ENSG00000198894
ENSG00000119720	0.282055	ENSG00000254838
ENSG00000196388	0.282055	ENSG00000281649
ENSG00000074319	0.282054	ENSG00000169032
ENSG00000138801	0.282054	ENSG00000183023
ENSG00000100030	0.282053	ENSG00000114416
ENSG00000136819	0.282053	ENSG00000140548
ENSG00000100884	0.282053	ENSG00000160803
ENSG00000147669	0.282053	ENSG00000271699
ENSG00000078900	0.282052	ENSG00000196576
ENSG00000121940	0.282052	ENSG00000241244
ENSG00000080824	0.282051	ENSG00000114841
ENSG00000124444	0.282051	ENSG00000183520
ENSG00000162396	0.282051	ENSG00000229692
ENSG00000112357	0.28205	ENSG00000178966
ENSG00000104671	0.282048	ENSG00000186222
ENSG00000113712	0.282048	ENSG00000213809
ENSG00000104142	0.282047	ENSG00000185920
ENSG00000173391	0.282046	ENSG00000231607
ENSG00000180089	0.282046	ENSG00000257218
ENSG00000112659	0.282045	ENSG00000182979
ENSG00000054267	0.282045	ENSG00000187257
ENSG00000253438	0.282045	ENSG00000276231
ENSG00000113569	0.282044	ENSG00000163655
ENSG00000068078	0.282043	ENSG00000144959
ENSG00000085552	0.282043	ENSG00000187642
ENSG00000120913	0.282042	ENSG00000128604
ENSG00000205277	0.282042	ENSG00000274512
ENSG00000072274	0.282041	ENSG00000137824
ENSG00000090104	0.282041	ENSG00000169951
ENSG00000196535	0.282041	ENSG00000241570
ENSG00000084092	0.28204	ENSG00000110723
ENSG00000169740	0.28204	ENSG00000174684
ENSG00000165644	0.28204	ENSG00000213050
ENSG00000136379	0.282039	ENSG00000186810
ENSG00000110888	0.282039	ENSG00000198721
ENSG00000108094	0.282038	ENSG00000136213
ENSG00000152380	0.282038	ENSG00000155099
ENSG00000011132	0.282038	ENSG00000182866
ENSG00000162775	0.282037	ENSG00000174010
ENSG00000108515	0.282036	ENSG00000162676
ENSG00000016490	0.282035	ENSG00000166484
ENSG00000168646	0.282035	ENSG00000225602
ENSG00000104907	0.282035	ENSG00000261971
ENSG00000163823	0.282034	ENSG00000171115
ENSG00000164171	0.282034	ENSG00000171824
ENSG00000169738	0.282034	ENSG00000182173
ENSG00000113384	0.282034	ENSG00000211714
ENSG00000174600	0.282033	ENSG00000196968
ENSG00000035664	0.282032	ENSG00000086717
ENSG00000151726	0.282032	ENSG00000204923
ENSG00000089006	0.282031	ENSG00000158019
ENSG00000153179	0.282031	ENSG00000180198
ENSG00000162645	0.282031	ENSG00000198821
ENSG00000225602	0.282031	ENSG00000249898
ENSG00000128228	0.28203	ENSG00000129480
ENSG00000124508	0.28203	ENSG00000143156
ENSG00000135083	0.28203	ENSG00000166148
ENSG00000181631	0.28203	ENSG00000215012
ENSG00000100330	0.282029	ENSG00000158552
ENSG00000011132	0.282029	ENSG00000223609
ENSG00000186487	0.282029	ENSG00000241120
ENSG00000116903	0.282028	ENSG00000130475
ENSG00000153294	0.282028	ENSG00000173614
ENSG00000111530	0.282027	ENSG00000132801
ENSG00000115657	0.282027	ENSG00000164362
ENSG00000143951	0.282027	ENSG00000244230
ENSG00000105810	0.282026	ENSG00000196182
ENSG00000204789	0.282026	ENSG00000227507
ENSG00000049239	0.282025	ENSG00000129355
ENSG00000113575	0.282025	ENSG00000189266
ENSG00000120915	0.282025	ENSG00000198522
ENSG00000129559	0.282025	ENSG00000279800
ENSG00000075151	0.282024	ENSG00000109323
ENSG00000124155	0.282024	ENSG00000196072
ENSG00000120948	0.282022	ENSG00000134375
ENSG00000106460	0.282022	ENSG00000167081
ENSG00000127366	0.282021	ENSG00000226359
ENSG00000233609	0.282021	ENSG00000255776
ENSG00000229348	0.282021	ENSG00000271013
ENSG00000101811	0.28202	ENSG00000103942
ENSG00000108344	0.28202	ENSG00000173535
ENSG00000134460	0.282019	ENSG00000178199
ENSG00000106484	0.282019	ENSG00000213465
ENSG00000074319	0.282019	ENSG00000235194
ENSG00000239742	0.282019	ENSG00000259151
ENSG00000119535	0.282019	ENSG00000263465
ENSG00000160219	0.282018	ENSG00000165102
ENSG00000074266	0.282018	ENSG00000170075
ENSG00000049089	0.282017	ENSG00000112208
ENSG00000168612	0.282017	ENSG00000181036
ENSG00000078140	0.282017	ENSG00000213079
ENSG00000090612	0.282016	ENSG00000178882
ENSG00000135503	0.282016	ENSG00000183508
ENSG00000011405	0.282014	ENSG00000132334
ENSG00000109452	0.282013	ENSG00000127954
ENSG00000128050	0.282013	ENSG00000163938
ENSG00000128268	0.282012	ENSG00000151466
ENSG00000137692	0.282011	ENSG00000179588
ENSG00000088766	0.282011	ENSG00000214106
ENSG00000102054	0.28201	ENSG00000168389
ENSG00000182117	0.282008	ENSG00000241468
ENSG00000023041	0.282006	ENSG00000136878
ENSG00000130726	0.282006	ENSG00000164442
ENSG00000106588	0.282003	ENSG00000128609
ENSG00000043093	0.282003	ENSG00000161202
ENSG00000014123	0.282003	ENSG00000197111
ENSG00000086289	0.282003	ENSG00000211452
ENSG00000120948	0.282002	ENSG00000130475
ENSG00000137177	0.282002	ENSG00000174327
ENSG00000106031	0.282002	ENSG00000186306
ENSG00000122641	0.282001	ENSG00000159086
ENSG00000108840	0.282001	ENSG00000166949
ENSG00000189377	0.282001	ENSG00000276961
ENSG00000011021	0.282	ENSG00000156711
ENSG00000152969	0.282	ENSG00000198046
ENSG00000027075	0.282	ENSG00000237119
ENSG00000109321	0.281999	ENSG00000131711
ENSG00000152520	0.281999	ENSG00000174744
ENSG00000136869	0.281999	ENSG00000186300
ENSG00000107554	0.281999	ENSG00000197653
ENSG00000140284	0.281998	ENSG00000149582
ENSG00000086015	0.281998	ENSG00000198668
ENSG00000109654	0.281997	ENSG00000261971
ENSG00000101447	0.281996	ENSG00000174276
ENSG00000179144	0.281996	ENSG00000206418
ENSG00000180353	0.281995	ENSG00000185252
ENSG00000256069	0.281995	ENSG00000270379
ENSG00000168090	0.281994	ENSG00000172780
ENSG00000076242	0.281994	ENSG00000180488
ENSG00000044459	0.281993	ENSG00000168090
ENSG00000177485	0.281992	ENSG00000204304
ENSG00000124508	0.281992	ENSG00000231849
ENSG00000054267	0.28199	ENSG00000183309
ENSG00000122694	0.28199	ENSG00000185246
ENSG00000101350	0.28199	ENSG00000188822
ENSG00000089123	0.28199	ENSG00000239207
ENSG00000198734	0.28199	ENSG00000254879
ENSG00000108528	0.28199	ENSG00000276045
ENSG00000070476	0.281989	ENSG00000237649
ENSG00000123360	0.281988	ENSG00000158122
ENSG00000061918	0.281987	ENSG00000114439
ENSG00000152284	0.281987	ENSG00000185127
ENSG00000121481	0.281987	ENSG00000204681
ENSG00000168092	0.281986	ENSG00000181090
ENSG00000159753	0.281986	ENSG00000198691
ENSG00000114738	0.281985	ENSG00000197429
ENSG00000180610	0.281985	ENSG00000236977
ENSG00000132002	0.281984	ENSG00000166796
ENSG00000168116	0.281984	ENSG00000179222
ENSG00000005206	0.281983	ENSG00000147905
ENSG00000127452	0.281982	ENSG00000131002
ENSG00000170653	0.281982	ENSG00000179869
ENSG00000127334	0.28198	ENSG00000137804
ENSG00000183688	0.28198	ENSG00000224825
ENSG00000005486	0.281979	ENSG00000140993
ENSG00000144218	0.281979	ENSG00000213923
ENSG00000197372	0.281979	ENSG00000235750
ENSG00000068912	0.281978	ENSG00000187193
ENSG00000140450	0.281978	ENSG00000189077
ENSG00000164190	0.281978	ENSG00000196850
ENSG00000112167	0.281977	ENSG00000126773
ENSG00000138376	0.281977	ENSG00000157978
ENSG00000065675	0.281977	ENSG00000270379
ENSG00000070018	0.281976	ENSG00000185900
ENSG00000049449	0.281976	ENSG00000196182
ENSG00000101126	0.281973	ENSG00000139133
ENSG00000004779	0.281972	ENSG00000100387
ENSG00000068784	0.281972	ENSG00000157212
ENSG00000068912	0.281972	ENSG00000170289
ENSG00000112149	0.281972	ENSG00000179388
ENSG00000118965	0.281971	ENSG00000137462
ENSG00000158636	0.281971	ENSG00000172115
ENSG00000164576	0.281971	ENSG00000180855
ENSG00000124171	0.28197	ENSG00000161509
ENSG00000197566	0.28197	ENSG00000240723
ENSG00000158793	0.281969	ENSG00000175029
ENSG00000129158	0.281969	ENSG00000198856
ENSG00000129562	0.281969	ENSG00000206746
ENSG00000180610	0.281969	ENSG00000272767
ENSG00000091436	0.281968	ENSG00000100387
ENSG00000182903	0.281968	ENSG00000245164
ENSG00000135473	0.281967	ENSG00000236256
ENSG00000086504	0.281965	ENSG00000130508
ENSG00000119396	0.281965	ENSG00000143337
ENSG00000108443	0.281965	ENSG00000179934
ENSG00000126368	0.281965	ENSG00000181904
ENSG00000165349	0.281965	ENSG00000187621
ENSG00000167634	0.281964	ENSG00000213889
ENSG00000251369	0.281964	ENSG00000256581
ENSG00000074266	0.281963	ENSG00000134308
ENSG00000107438	0.28196	ENSG00000151466
ENSG00000165490	0.28196	ENSG00000188739
ENSG00000093000	0.281959	ENSG00000105321
ENSG00000108443	0.281959	ENSG00000126581
ENSG00000163655	0.281959	ENSG00000203485
ENSG00000180773	0.281959	ENSG00000230061
ENSG00000034713	0.281958	ENSG00000138069
ENSG00000121764	0.281958	ENSG00000139083
ENSG00000142694	0.281958	ENSG00000214029
ENSG00000104361	0.281957	ENSG00000148680
ENSG00000143578	0.281957	ENSG00000186185
ENSG00000175711	0.281956	ENSG00000213203
ENSG00000111206	0.281955	ENSG00000198700
ENSG00000034713	0.281955	ENSG00000257218
ENSG00000242950	0.281955	ENSG00000269821
ENSG00000115446	0.281954	ENSG00000178567
ENSG00000114790	0.281953	ENSG00000132670
ENSG00000118412	0.281953	ENSG00000136379
ENSG00000120925	0.281952	ENSG00000141965
ENSG00000026950	0.281952	ENSG00000149084
ENSG00000079459	0.281952	ENSG00000221947
ENSG00000178338	0.281951	ENSG00000257097
ENSG00000112237	0.281949	ENSG00000134250
ENSG00000164251	0.281949	ENSG00000169439
ENSG00000071242	0.281949	ENSG00000196792
ENSG00000082196	0.281948	ENSG00000111341
ENSG00000105778	0.281947	ENSG00000165102
ENSG00000147234	0.281947	ENSG00000174348
ENSG00000134375	0.281947	ENSG00000176422
ENSG00000105778	0.281947	ENSG00000180353
ENSG00000120210	0.281947	ENSG00000181007
ENSG00000164442	0.281947	ENSG00000254726
ENSG00000106366	0.281946	ENSG00000108883
ENSG00000131370	0.281946	ENSG00000140006
ENSG00000196371	0.281946	ENSG00000198513
ENSG00000109099	0.281945	ENSG00000154734
ENSG00000005022	0.281945	ENSG00000161204
ENSG00000106624	0.281944	ENSG00000128322
ENSG00000160783	0.281944	ENSG00000266875
ENSG00000213281	0.281943	ENSG00000226479
ENSG00000223519	0.281943	ENSG00000249767
ENSG00000186300	0.281943	ENSG00000263002
ENSG00000099956	0.281942	ENSG00000170075
ENSG00000174482	0.281942	ENSG00000235413
ENSG00000099822	0.281941	ENSG00000100902
ENSG00000111224	0.281941	ENSG00000137965
ENSG00000117480	0.281941	ENSG00000164161
ENSG00000151690	0.281941	ENSG00000169093
ENSG00000172831	0.281941	ENSG00000179456
ENSG00000132182	0.281941	ENSG00000186141
ENSG00000135316	0.281941	ENSG00000213079
ENSG00000092820	0.28194	ENSG00000118432
ENSG00000013374	0.28194	ENSG00000132530
ENSG00000112701	0.28194	ENSG00000137449
ENSG00000065675	0.28194	ENSG00000152969
ENSG00000135269	0.28194	ENSG00000185252
ENSG00000148660	0.281939	ENSG00000163818
ENSG00000146729	0.281938	ENSG00000165113
ENSG00000167333	0.281938	ENSG00000250722
ENSG00000112378	0.281937	ENSG00000157985
ENSG00000129515	0.281937	ENSG00000176142
ENSG00000143322	0.281937	ENSG00000230124
ENSG00000171634	0.281937	ENSG00000240411
ENSG00000100664	0.281936	ENSG00000127954
ENSG00000129673	0.281936	ENSG00000131018
ENSG00000079459	0.281936	ENSG00000176994
ENSG00000171469	0.281936	ENSG00000213799
ENSG00000020181	0.281936	ENSG00000241478
ENSG00000136111	0.281936	ENSG00000269119
ENSG00000029363	0.281934	ENSG00000110274
ENSG00000163126	0.281934	ENSG00000172292
ENSG00000134717	0.281934	ENSG00000177479
ENSG00000165682	0.281933	ENSG00000197070
ENSG00000186272	0.281933	ENSG00000239306
ENSG00000134323	0.281933	ENSG00000244040
ENSG00000237065	0.281933	ENSG00000251562
ENSG00000120868	0.281932	ENSG00000174885
ENSG00000159842	0.281932	ENSG00000197451
ENSG00000075651	0.281931	ENSG00000101997
ENSG00000100836	0.281931	ENSG00000120253
ENSG00000132326	0.28193	ENSG00000145439
ENSG00000051180	0.28193	ENSG00000257097
ENSG00000020426	0.281929	ENSG00000109321
ENSG00000154274	0.281929	ENSG00000196967
ENSG00000136044	0.281928	ENSG00000136111
ENSG00000090060	0.281928	ENSG00000161509
ENSG00000142002	0.281928	ENSG00000196712
ENSG00000144320	0.281927	ENSG00000215244
ENSG00000135966	0.281926	ENSG00000140943
ENSG00000138587	0.281926	ENSG00000151835
ENSG00000167461	0.281926	ENSG00000176095
ENSG00000168214	0.281926	ENSG00000182511
ENSG00000155827	0.281926	ENSG00000186300
ENSG00000185437	0.281924	ENSG00000200156
ENSG00000130348	0.281923	ENSG00000169575
ENSG00000185250	0.281923	ENSG00000265158
ENSG00000136870	0.281922	ENSG00000231721
ENSG00000108829	0.281922	ENSG00000235437
ENSG00000073331	0.281922	ENSG00000250091
ENSG00000154719	0.281921	ENSG00000157895
ENSG00000123505	0.281921	ENSG00000163827
ENSG00000159202	0.281921	ENSG00000168065
ENSG00000130748	0.281919	ENSG00000182196
ENSG00000090266	0.281918	ENSG00000105374
ENSG00000007062	0.281918	ENSG00000143995
ENSG00000083857	0.281918	ENSG00000238083
ENSG00000234118	0.281918	ENSG00000256188
ENSG00000048028	0.281917	ENSG00000073849
ENSG00000078589	0.281917	ENSG00000090104
ENSG00000134986	0.281917	ENSG00000143443
ENSG00000107862	0.281917	ENSG00000161509
ENSG00000158079	0.281916	ENSG00000267750
ENSG00000005102	0.281915	ENSG00000148680
ENSG00000131187	0.281915	ENSG00000177302
ENSG00000104812	0.281913	ENSG00000134627
ENSG00000116691	0.281913	ENSG00000187764
ENSG00000168071	0.281913	ENSG00000188026
ENSG00000176383	0.281913	ENSG00000198026
ENSG00000152291	0.281912	ENSG00000164190
ENSG00000198865	0.281912	ENSG00000213988
ENSG00000116690	0.281911	ENSG00000162757
ENSG00000163449	0.281911	ENSG00000185252
ENSG00000141736	0.281909	ENSG00000269743
ENSG00000166845	0.281908	ENSG00000167325
ENSG00000144354	0.281908	ENSG00000205639
ENSG00000183864	0.281908	ENSG00000270392
ENSG00000115657	0.281907	ENSG00000122367
ENSG00000167716	0.281907	ENSG00000224083
ENSG00000083720	0.281907	ENSG00000228223
ENSG00000141568	0.281907	ENSG00000254004
ENSG00000117461	0.281906	ENSG00000138231
ENSG00000177398	0.281906	ENSG00000239948
ENSG00000076351	0.281905	ENSG00000140853
ENSG00000054654	0.281904	ENSG00000101096
ENSG00000164086	0.281904	ENSG00000172725
ENSG00000167261	0.281904	ENSG00000204381
ENSG00000132485	0.281903	ENSG00000177733
ENSG00000080819	0.281903	ENSG00000204323
ENSG00000261480	0.281903	ENSG00000276231
ENSG00000013441	0.281901	ENSG00000106829
ENSG00000114423	0.281901	ENSG00000148943
ENSG00000147416	0.281901	ENSG00000183696
ENSG00000071242	0.2819	ENSG00000122547
ENSG00000100461	0.2819	ENSG00000185252
ENSG00000160991	0.2819	ENSG00000197506
ENSG00000244437	0.2819	ENSG00000264743
ENSG00000108840	0.281899	ENSG00000121879
ENSG00000125843	0.281899	ENSG00000140463
ENSG00000117118	0.281899	ENSG00000161509
ENSG00000133561	0.281899	ENSG00000213694
ENSG00000079805	0.281897	ENSG00000170571
ENSG00000171522	0.281897	ENSG00000184371
ENSG00000113319	0.281897	ENSG00000186532
ENSG00000119912	0.281897	ENSG00000239398
ENSG00000141576	0.281896	ENSG00000158402
ENSG00000164172	0.281895	ENSG00000183570
ENSG00000111145	0.281894	ENSG00000151882
ENSG00000162889	0.281893	ENSG00000175220
ENSG00000169018	0.281892	ENSG00000184675
ENSG00000133243	0.281892	ENSG00000242485
ENSG00000004897	0.281889	ENSG00000213186
ENSG00000072518	0.281889	ENSG00000231167
ENSG00000166896	0.281887	ENSG00000198865
ENSG00000022277	0.281886	ENSG00000105708
ENSG00000077420	0.281886	ENSG00000164284
ENSG00000065029	0.281885	ENSG00000147403
ENSG00000114302	0.281884	ENSG00000171522
ENSG00000152061	0.281884	ENSG00000181104
ENSG00000115808	0.281884	ENSG00000272047
ENSG00000108829	0.281883	ENSG00000134590
ENSG00000132825	0.281883	ENSG00000182183
ENSG00000102032	0.281883	ENSG00000183087
ENSG00000067842	0.281882	ENSG00000085063
ENSG00000090975	0.281882	ENSG00000101557
ENSG00000107862	0.281882	ENSG00000119335
ENSG00000140464	0.281882	ENSG00000161692
ENSG00000033011	0.281882	ENSG00000234332
ENSG00000139697	0.281881	ENSG00000148908
ENSG00000200830	0.281881	ENSG00000232118
ENSG00000134308	0.28188	ENSG00000138617
ENSG00000186185	0.28188	ENSG00000204681
ENSG00000089723	0.281879	ENSG00000113763
ENSG00000136450	0.281879	ENSG00000140853
ENSG00000141098	0.281879	ENSG00000144040
ENSG00000079805	0.281879	ENSG00000158711
ENSG00000112742	0.281879	ENSG00000165650
ENSG00000113716	0.281879	ENSG00000196172
ENSG00000011405	0.281879	ENSG00000213965
ENSG00000169032	0.281879	ENSG00000230399
ENSG00000111860	0.281878	ENSG00000169856
ENSG00000161547	0.281878	ENSG00000173542
ENSG00000119013	0.281878	ENSG00000181610
ENSG00000143641	0.281878	ENSG00000243910
ENSG00000151150	0.281878	ENSG00000250835
ENSG00000003436	0.281877	ENSG00000162337
ENSG00000114978	0.281875	ENSG00000145216
ENSG00000073350	0.281875	ENSG00000165644
ENSG00000118655	0.281875	ENSG00000187091
ENSG00000182347	0.281875	ENSG00000187172
ENSG00000082497	0.281874	ENSG00000198865
ENSG00000168887	0.281874	ENSG00000230124
ENSG00000103126	0.281873	ENSG00000107745
ENSG00000101384	0.281873	ENSG00000162572
ENSG00000146676	0.281873	ENSG00000171659
ENSG00000120963	0.281873	ENSG00000269834
ENSG00000106070	0.281872	ENSG00000143167
ENSG00000169245	0.281871	ENSG00000177409
ENSG00000111145	0.281871	ENSG00000187193
ENSG00000120733	0.281871	ENSG00000196782
ENSG00000089847	0.28187	ENSG00000108798
ENSG00000185963	0.28187	ENSG00000205744
ENSG00000102753	0.281869	ENSG00000204859
ENSG00000197056	0.281868	ENSG00000217897
ENSG00000169575	0.281868	ENSG00000251497
ENSG00000081320	0.281867	ENSG00000167088
ENSG00000090060	0.281867	ENSG00000171302
ENSG00000134352	0.281867	ENSG00000188021
ENSG00000173320	0.281867	ENSG00000221869
ENSG00000175106	0.281866	ENSG00000183258
ENSG00000144028	0.281866	ENSG00000235865
ENSG00000116852	0.281866	ENSG00000266439
ENSG00000082458	0.281865	ENSG00000197530
ENSG00000109079	0.281865	ENSG00000290292
ENSG00000100526	0.281864	ENSG00000107537
ENSG00000141013	0.281864	ENSG00000163788
ENSG00000114784	0.281864	ENSG00000176994
ENSG00000135362	0.281864	ENSG00000198046
ENSG00000082512	0.281863	ENSG00000135272
ENSG00000166435	0.281862	ENSG00000166439
ENSG00000189164	0.281862	ENSG00000225636
ENSG00000115657	0.281862	ENSG00000276043
ENSG00000134765	0.281861	ENSG00000139793
ENSG00000148341	0.281861	ENSG00000168961
ENSG00000105497	0.28186	ENSG00000146955
ENSG00000175938	0.28186	ENSG00000198792
ENSG00000130529	0.28186	ENSG00000232177
ENSG00000131779	0.281859	ENSG00000143815
ENSG00000121879	0.281859	ENSG00000167395
ENSG00000136379	0.281859	ENSG00000187187
ENSG00000118900	0.281859	ENSG00000260229
ENSG00000081277	0.281858	ENSG00000132122
ENSG00000161509	0.281858	ENSG00000162757
ENSG00000128438	0.281857	ENSG00000137094
ENSG00000056972	0.281857	ENSG00000174021
ENSG00000131089	0.281857	ENSG00000214114
ENSG00000111530	0.281856	ENSG00000149948
ENSG00000105778	0.281856	ENSG00000269837
ENSG00000158882	0.281855	ENSG00000197386
ENSG00000135525	0.281854	ENSG00000153291
ENSG00000104980	0.281853	ENSG00000109458
ENSG00000143106	0.281853	ENSG00000164258
ENSG00000070759	0.281853	ENSG00000164494
ENSG00000040608	0.281853	ENSG00000171621
ENSG00000171940	0.281853	ENSG00000179144
ENSG00000184378	0.281853	ENSG00000196549
ENSG00000111716	0.281852	ENSG00000163596
ENSG00000196850	0.281852	ENSG00000229715
ENSG00000163251	0.281851	ENSG00000167323
ENSG00000103047	0.281851	ENSG00000230399
ENSG00000105483	0.28185	ENSG00000130830
ENSG00000113231	0.28185	ENSG00000162298
ENSG00000100991	0.28185	ENSG00000196172
ENSG00000078804	0.28185	ENSG00000204923
ENSG00000123933	0.28185	ENSG00000235750
ENSG00000079393	0.281849	ENSG00000177054
ENSG00000042445	0.281848	ENSG00000107742
ENSG00000113758	0.281848	ENSG00000126583
ENSG00000114520	0.281847	ENSG00000204381
ENSG00000184481	0.281847	ENSG00000241973
ENSG00000265078	0.281847	ENSG00000266875
ENSG00000048991	0.281846	ENSG00000136261
ENSG00000141696	0.281846	ENSG00000167371
ENSG00000165304	0.281846	ENSG00000241990
ENSG00000117691	0.281845	ENSG00000120471
ENSG00000096401	0.281845	ENSG00000121742
ENSG00000133477	0.281845	ENSG00000137713
ENSG00000119771	0.281845	ENSG00000162734
ENSG00000144677	0.281845	ENSG00000180353
ENSG00000118680	0.281844	ENSG00000126254
ENSG00000083844	0.281844	ENSG00000187642
ENSG00000222937	0.281844	ENSG00000243279
ENSG00000182885	0.281844	ENSG00000250091
ENSG00000100216	0.281843	ENSG00000126368
ENSG00000047597	0.281843	ENSG00000133398
ENSG00000125971	0.281842	ENSG00000132965
ENSG00000066735	0.281842	ENSG00000143774
ENSG00000137692	0.281842	ENSG00000169994
ENSG00000140284	0.281842	ENSG00000180773
ENSG00000166783	0.281842	ENSG00000243532
ENSG00000094914	0.281841	ENSG00000102401
ENSG00000039068	0.281841	ENSG00000138279
ENSG00000100916	0.28184	ENSG00000124813
ENSG00000099810	0.28184	ENSG00000136891
ENSG00000111087	0.28184	ENSG00000149948
ENSG00000100351	0.28184	ENSG00000189067
ENSG00000162881	0.28184	ENSG00000211688
ENSG00000088179	0.281839	ENSG00000104081
ENSG00000182459	0.281839	ENSG00000197818
ENSG00000122034	0.281838	ENSG00000139718
ENSG00000102908	0.281838	ENSG00000221817
ENSG00000100311	0.281837	ENSG00000105171
ENSG00000100522	0.281837	ENSG00000110442
ENSG00000065665	0.281836	ENSG00000213277
ENSG00000085433	0.281835	ENSG00000105726
ENSG00000160298	0.281835	ENSG00000244627
ENSG00000073910	0.281834	ENSG00000141337
ENSG00000132819	0.281834	ENSG00000170456
ENSG00000136866	0.281834	ENSG00000181404
ENSG00000095303	0.281833	ENSG00000151292
ENSG00000136379	0.281833	ENSG00000175416
ENSG00000067829	0.281833	ENSG00000183401
ENSG00000114098	0.281832	ENSG00000205307
ENSG00000065802	0.281832	ENSG00000211724
ENSG00000134627	0.281832	ENSG00000256581
ENSG00000125538	0.281831	ENSG00000158717
ENSG00000110944	0.281831	ENSG00000168899
ENSG00000115446	0.28183	ENSG00000131779
ENSG00000141568	0.28183	ENSG00000172725
ENSG00000124074	0.28183	ENSG00000225697
ENSG00000072609	0.281829	ENSG00000134686
ENSG00000139899	0.281829	ENSG00000144233
ENSG00000152291	0.281829	ENSG00000188167
ENSG00000182872	0.281829	ENSG00000196428
ENSG00000052723	0.281829	ENSG00000204304
ENSG00000154258	0.281828	ENSG00000160439
ENSG00000104765	0.281828	ENSG00000170921
ENSG00000174130	0.281828	ENSG00000181315
ENSG00000079393	0.281828	ENSG00000183323
ENSG00000091009	0.281828	ENSG00000197555
ENSG00000055957	0.281827	ENSG00000171790
ENSG00000166484	0.281827	ENSG00000180957
ENSG00000165959	0.281827	ENSG00000185963
ENSG00000143420	0.281827	ENSG00000256581
ENSG00000136274	0.281827	ENSG00000278053
ENSG00000126067	0.281826	ENSG00000128340
ENSG00000001460	0.281826	ENSG00000128604
ENSG00000182481	0.281825	ENSG00000198286
ENSG00000125843	0.281824	ENSG00000185085
ENSG00000104043	0.281824	ENSG00000188869
ENSG00000134769	0.281822	ENSG00000139567
ENSG00000153037	0.281822	ENSG00000197223
ENSG00000164308	0.281821	ENSG00000172661
ENSG00000173418	0.281821	ENSG00000186306
ENSG00000084070	0.281821	ENSG00000211640
ENSG00000124541	0.281821	ENSG00000229298
ENSG00000104812	0.28182	ENSG00000205808
ENSG00000110057	0.281819	ENSG00000170955
ENSG00000153294	0.281819	ENSG00000231711
ENSG00000148229	0.281818	ENSG00000156973
ENSG00000170525	0.281818	ENSG00000171940
ENSG00000137710	0.281818	ENSG00000172893
ENSG00000143753	0.281818	ENSG00000180113
ENSG00000107447	0.281818	ENSG00000189056
ENSG00000178021	0.281817	ENSG00000256188
ENSG00000131914	0.281816	ENSG00000186204
ENSG00000108176	0.281815	ENSG00000163527
ENSG00000131089	0.281815	ENSG00000168092
ENSG00000131370	0.281815	ENSG00000211513
ENSG00000136404	0.281814	ENSG00000186635
ENSG00000099942	0.281813	ENSG00000187024
ENSG00000135116	0.281811	ENSG00000196549
ENSG00000188921	0.281811	ENSG00000281183
ENSG00000104154	0.281809	ENSG00000163541
ENSG00000136997	0.281809	ENSG00000212657
ENSG00000121310	0.281808	ENSG00000151725
ENSG00000171812	0.281808	ENSG00000205336
ENSG00000162819	0.281807	ENSG00000197555
ENSG00000095485	0.281806	ENSG00000121879
ENSG00000152778	0.281805	ENSG00000205413
ENSG00000071242	0.281805	ENSG00000229298
ENSG00000128059	0.281804	ENSG00000163608
ENSG00000067445	0.281803	ENSG00000105251
ENSG00000161509	0.281803	ENSG00000197619
ENSG00000198522	0.281803	ENSG00000250835
ENSG00000140525	0.281803	ENSG00000277972
ENSG00000141551	0.281802	ENSG00000197937
ENSG00000150455	0.281801	ENSG00000171115
ENSG00000168090	0.281801	ENSG00000186306
ENSG00000110400	0.281801	ENSG00000236409
ENSG00000234369	0.281801	ENSG00000259151
ENSG00000118971	0.2818	ENSG00000172425
ENSG00000154917	0.2818	ENSG00000204323
ENSG00000151952	0.281799	ENSG00000256660
ENSG00000124374	0.281799	ENSG00000260898
ENSG00000023516	0.281798	ENSG00000182885
ENSG00000131475	0.281798	ENSG00000290444
ENSG00000111665	0.281797	ENSG00000159086
ENSG00000102760	0.281797	ENSG00000163736
ENSG00000108039	0.281797	ENSG00000170759
ENSG00000160746	0.281797	ENSG00000221890
ENSG00000115446	0.281796	ENSG00000143553
ENSG00000138669	0.281796	ENSG00000166963
ENSG00000137185	0.281796	ENSG00000167851
ENSG00000138650	0.281794	ENSG00000183878
ENSG00000106086	0.281793	ENSG00000186866
ENSG00000023909	0.281792	ENSG00000107789
ENSG00000134532	0.281792	ENSG00000138079
ENSG00000134061	0.281792	ENSG00000174405
ENSG00000107104	0.281792	ENSG00000267796
ENSG00000138175	0.281791	ENSG00000167118
ENSG00000132434	0.281791	ENSG00000251614
ENSG00000072042	0.281789	ENSG00000165233
ENSG00000124374	0.281789	ENSG00000178104
ENSG00000141579	0.281789	ENSG00000254842
ENSG00000090971	0.281788	ENSG00000132849
ENSG00000119487	0.281788	ENSG00000142655
ENSG00000090266	0.281787	ENSG00000117000
ENSG00000106330	0.281787	ENSG00000175354
ENSG00000109099	0.281787	ENSG00000175591
ENSG00000109083	0.281787	ENSG00000185156
ENSG00000010803	0.281786	ENSG00000142230
ENSG00000006530	0.281785	ENSG00000114331
ENSG00000104691	0.281785	ENSG00000120705
ENSG00000143889	0.281785	ENSG00000153179
ENSG00000120868	0.281784	ENSG00000124731
ENSG00000104081	0.281784	ENSG00000135720
ENSG00000039650	0.281784	ENSG00000157538
ENSG00000008869	0.281784	ENSG00000160584
ENSG00000091732	0.281784	ENSG00000164818
ENSG00000100526	0.281784	ENSG00000182973
ENSG00000158716	0.281784	ENSG00000235750
ENSG00000109332	0.281783	ENSG00000120688
ENSG00000048052	0.281783	ENSG00000163617
ENSG00000152056	0.281783	ENSG00000184708
ENSG00000100413	0.281781	ENSG00000127054
ENSG00000103148	0.281781	ENSG00000198964
ENSG00000114416	0.281781	ENSG00000243660
ENSG00000123595	0.28178	ENSG00000187210
ENSG00000132122	0.28178	ENSG00000213965
ENSG00000118058	0.281779	ENSG00000143442
ENSG00000136802	0.281779	ENSG00000167395
ENSG00000148019	0.281779	ENSG00000196405
ENSG00000185246	0.281779	ENSG00000198934
ENSG00000095261	0.281778	ENSG00000100380
ENSG00000077157	0.281778	ENSG00000158711
ENSG00000135272	0.281778	ENSG00000204130
ENSG00000070190	0.281777	ENSG00000101057
ENSG00000173705	0.281777	ENSG00000174749
ENSG00000082458	0.281776	ENSG00000107679
ENSG00000136478	0.281776	ENSG00000162739
ENSG00000164483	0.281775	ENSG00000187118
ENSG00000079393	0.281774	ENSG00000119862
ENSG00000149557	0.281774	ENSG00000171476
ENSG00000188641	0.281774	ENSG00000196850
ENSG00000114098	0.281773	ENSG00000228492
ENSG00000156970	0.281773	ENSG00000235106
ENSG00000069943	0.281772	ENSG00000163412
ENSG00000081277	0.281771	ENSG00000142185
ENSG00000116984	0.281771	ENSG00000174373
ENSG00000167384	0.28177	ENSG00000177191
ENSG00000171044	0.28177	ENSG00000178573
ENSG00000163605	0.281769	ENSG00000166822
ENSG00000178607	0.281769	ENSG00000281376
ENSG00000076685	0.281768	ENSG00000162599
ENSG00000144560	0.281768	ENSG00000260439
ENSG00000122417	0.281767	ENSG00000126243
ENSG00000153201	0.281767	ENSG00000162702
ENSG00000160746	0.281767	ENSG00000185900
ENSG00000112303	0.281766	ENSG00000132205
ENSG00000118412	0.281766	ENSG00000154845
ENSG00000023839	0.281764	ENSG00000136244
ENSG00000023516	0.281764	ENSG00000169018
ENSG00000175387	0.281764	ENSG00000180008
ENSG00000184792	0.281764	ENSG00000228672
ENSG00000088280	0.281764	ENSG00000257097
ENSG00000134352	0.281763	ENSG00000174130
ENSG00000164300	0.281763	ENSG00000215769
ENSG00000110330	0.281762	ENSG00000114503
ENSG00000177873	0.281762	ENSG00000179588
ENSG00000185246	0.281761	ENSG00000197050
ENSG00000213741	0.281761	ENSG00000270772
ENSG00000144677	0.281759	ENSG00000167005
ENSG00000168283	0.281759	ENSG00000170145
ENSG00000164172	0.281759	ENSG00000171451
ENSG00000103148	0.281758	ENSG00000131462
ENSG00000110906	0.281758	ENSG00000157693
ENSG00000083857	0.281758	ENSG00000165280
ENSG00000109180	0.281758	ENSG00000234684
ENSG00000128881	0.281757	ENSG00000167323
ENSG00000034152	0.281756	ENSG00000235908
ENSG00000136213	0.281756	ENSG00000271503
ENSG00000081320	0.281754	ENSG00000178977
ENSG00000234851	0.281754	ENSG00000263266
ENSG00000104043	0.281753	ENSG00000117410
ENSG00000224083	0.281753	ENSG00000236564
ENSG00000100403	0.281752	ENSG00000116489
ENSG00000144677	0.281752	ENSG00000169495
ENSG00000155876	0.281752	ENSG00000188234
ENSG00000053501	0.281751	ENSG00000130449
ENSG00000188026	0.28175	ENSG00000244627
ENSG00000118495	0.281749	ENSG00000140199
ENSG00000101811	0.281749	ENSG00000143507
ENSG00000124209	0.281749	ENSG00000239900
ENSG00000087903	0.281748	ENSG00000133985
ENSG00000172831	0.281748	ENSG00000198848
ENSG00000141968	0.281747	ENSG00000166197
ENSG00000123636	0.281747	ENSG00000247624
ENSG00000184056	0.281747	ENSG00000248483
ENSG00000111850	0.281746	ENSG00000164828
ENSG00000143952	0.281746	ENSG00000170801
ENSG00000170471	0.281746	ENSG00000198742
ENSG00000149639	0.281746	ENSG00000214013
ENSG00000133812	0.281746	ENSG00000215845
ENSG00000084110	0.281745	ENSG00000160961
ENSG00000113525	0.281745	ENSG00000198040
ENSG00000100441	0.281743	ENSG00000101457
ENSG00000116747	0.281742	ENSG00000132005
ENSG00000081791	0.281742	ENSG00000160298
ENSG00000148719	0.281742	ENSG00000196405
ENSG00000063169	0.28174	ENSG00000183520
ENSG00000103035	0.281739	ENSG00000131013
ENSG00000109654	0.281739	ENSG00000147852
ENSG00000156026	0.281739	ENSG00000196588
ENSG00000117748	0.281739	ENSG00000255282
ENSG00000065029	0.281738	ENSG00000106609
ENSG00000108039	0.281738	ENSG00000119421
ENSG00000115085	0.281738	ENSG00000156521
ENSG00000076944	0.281738	ENSG00000197771
ENSG00000130338	0.281738	ENSG00000235194
ENSG00000114841	0.281737	ENSG00000138385
ENSG00000184014	0.281737	ENSG00000185158
ENSG00000126768	0.281737	ENSG00000196646
ENSG00000079385	0.281736	ENSG00000177054
ENSG00000132286	0.281736	ENSG00000197579
ENSG00000122188	0.281735	ENSG00000125686
ENSG00000008405	0.281735	ENSG00000149516
ENSG00000116030	0.281734	ENSG00000138375
ENSG00000124155	0.281733	ENSG00000142784
ENSG00000130348	0.281733	ENSG00000167393
ENSG00000054267	0.281733	ENSG00000175711
ENSG00000116824	0.281732	ENSG00000164220
ENSG00000153767	0.281732	ENSG00000172725
ENSG00000153234	0.281732	ENSG00000207181
ENSG00000197841	0.281732	ENSG00000227695
ENSG00000006576	0.281732	ENSG00000244490
ENSG00000155313	0.281729	ENSG00000163960
ENSG00000148399	0.281729	ENSG00000185246
ENSG00000119729	0.281728	ENSG00000178996
ENSG00000118965	0.281728	ENSG00000189377
ENSG00000082497	0.281728	ENSG00000226688
ENSG00000244490	0.281727	ENSG00000256683
ENSG00000103056	0.281726	ENSG00000105220
ENSG00000239559	0.281726	ENSG00000259699
ENSG00000086504	0.281725	ENSG00000153767
ENSG00000159921	0.281725	ENSG00000167323
ENSG00000141232	0.281724	ENSG00000168615
ENSG00000102763	0.281723	ENSG00000157212
ENSG00000064999	0.281723	ENSG00000164040
ENSG00000104885	0.281723	ENSG00000183495
ENSG00000116350	0.281722	ENSG00000131797
ENSG00000157927	0.281722	ENSG00000175309
ENSG00000130702	0.281722	ENSG00000242715
ENSG00000053108	0.281721	ENSG00000258701
ENSG00000114423	0.28172	ENSG00000232177
ENSG00000135250	0.281719	ENSG00000158321
ENSG00000170027	0.281719	ENSG00000177479
ENSG00000080815	0.281719	ENSG00000197860
ENSG00000056972	0.281718	ENSG00000121764
ENSG00000144959	0.281718	ENSG00000147324
ENSG00000118412	0.281717	ENSG00000121406
ENSG00000053524	0.281717	ENSG00000147234
ENSG00000110318	0.281717	ENSG00000157985
ENSG00000167393	0.281717	ENSG00000173542
ENSG00000054965	0.281717	ENSG00000186628
ENSG00000089123	0.281716	ENSG00000132286
ENSG00000085511	0.281715	ENSG00000112335
ENSG00000154589	0.281715	ENSG00000163935
ENSG00000141013	0.281715	ENSG00000174943
ENSG00000169057	0.281715	ENSG00000233334
ENSG00000132773	0.281715	ENSG00000243701
ENSG00000159377	0.281714	ENSG00000205100
ENSG00000168765	0.281714	ENSG00000255760
ENSG00000096063	0.281713	ENSG00000241429
ENSG00000118518	0.281712	ENSG00000121749
ENSG00000119514	0.281712	ENSG00000122694
ENSG00000087152	0.281711	ENSG00000146433
ENSG00000080503	0.281711	ENSG00000148803
ENSG00000087253	0.281711	ENSG00000181274
ENSG00000162747	0.28171	ENSG00000205809
ENSG00000163590	0.281709	ENSG00000165644
ENSG00000201183	0.281709	ENSG00000239351
ENSG00000136205	0.281708	ENSG00000138231
ENSG00000114982	0.281707	ENSG00000122958
ENSG00000109111	0.281707	ENSG00000160813
ENSG00000142459	0.281707	ENSG00000182774
ENSG00000163362	0.281707	ENSG00000184205
ENSG00000130830	0.281706	ENSG00000152256
ENSG00000196422	0.281706	ENSG00000251739
ENSG00000150455	0.281705	ENSG00000175544
ENSG00000135424	0.281705	ENSG00000284922
ENSG00000125089	0.281704	ENSG00000158716
ENSG00000110318	0.281704	ENSG00000196220
ENSG00000139668	0.281704	ENSG00000196588
ENSG00000112701	0.281703	ENSG00000138095
ENSG00000116459	0.281703	ENSG00000164182
ENSG00000001629	0.281702	ENSG00000100991
ENSG00000162664	0.281702	ENSG00000166225
ENSG00000115274	0.281702	ENSG00000181215
ENSG00000103037	0.281702	ENSG00000213965
ENSG00000074966	0.281701	ENSG00000101096
ENSG00000154734	0.281701	ENSG00000174600
ENSG00000113088	0.281701	ENSG00000244300
ENSG00000118855	0.281699	ENSG00000126773
ENSG00000140543	0.281699	ENSG00000163728
ENSG00000170581	0.281699	ENSG00000187608
ENSG00000091009	0.281698	ENSG00000141376
ENSG00000167995	0.281698	ENSG00000215041
ENSG00000119487	0.281697	ENSG00000185787
ENSG00000146192	0.281697	ENSG00000186812
ENSG00000005102	0.281696	ENSG00000104361
ENSG00000064999	0.281696	ENSG00000196782
ENSG00000123130	0.281695	ENSG00000165156
ENSG00000142405	0.281695	ENSG00000166073
ENSG00000092820	0.281695	ENSG00000167325
ENSG00000132275	0.281695	ENSG00000179222
ENSG00000150977	0.281695	ENSG00000183696
ENSG00000133816	0.281694	ENSG00000171659
ENSG00000134539	0.281694	ENSG00000172508
ENSG00000083520	0.281693	ENSG00000144677
ENSG00000114423	0.281693	ENSG00000177479
ENSG00000134250	0.281693	ENSG00000184434
ENSG00000116741	0.281693	ENSG00000197385
ENSG00000196850	0.281692	ENSG00000275793
ENSG00000167566	0.281691	ENSG00000169895
ENSG00000020633	0.28169	ENSG00000073861
ENSG00000115657	0.28169	ENSG00000119280
ENSG00000112079	0.28169	ENSG00000143970
ENSG00000164808	0.28169	ENSG00000213079
ENSG00000104043	0.28169	ENSG00000278090
ENSG00000126088	0.281689	ENSG00000128322
ENSG00000122694	0.281689	ENSG00000163935
ENSG00000168994	0.281689	ENSG00000232587
ENSG00000070476	0.281688	ENSG00000101236
ENSG00000100991	0.281688	ENSG00000179010
ENSG00000124508	0.281688	ENSG00000183340
ENSG00000189298	0.281687	ENSG00000196466
ENSG00000074621	0.281687	ENSG00000230562
ENSG00000100104	0.281686	ENSG00000143382
ENSG00000131876	0.281686	ENSG00000169255
ENSG00000171940	0.281686	ENSG00000182973
ENSG00000159082	0.281686	ENSG00000196876
ENSG00000170604	0.281685	ENSG00000171940
ENSG00000182872	0.281685	ENSG00000196367
ENSG00000064547	0.281685	ENSG00000266338
ENSG00000010310	0.281684	ENSG00000106571
ENSG00000092820	0.281684	ENSG00000116701
ENSG00000109458	0.281684	ENSG00000160991
ENSG00000104093	0.281684	ENSG00000164136
ENSG00000001084	0.281684	ENSG00000164530
ENSG00000005483	0.281684	ENSG00000175390
ENSG00000061676	0.281684	ENSG00000229463
ENSG00000151882	0.281683	ENSG00000171302
ENSG00000108443	0.281683	ENSG00000172315
ENSG00000133805	0.281683	ENSG00000183323
ENSG00000133131	0.281683	ENSG00000267046
ENSG00000079308	0.281682	ENSG00000136492
ENSG00000122025	0.281682	ENSG00000167994
ENSG00000115020	0.281682	ENSG00000168092
ENSG00000120029	0.281681	ENSG00000149308
ENSG00000023734	0.281681	ENSG00000162407
ENSG00000110318	0.281681	ENSG00000196182
ENSG00000164674	0.281681	ENSG00000205744
ENSG00000173825	0.281679	ENSG00000175279
ENSG00000179934	0.281679	ENSG00000277586
ENSG00000143409	0.281678	ENSG00000143753
ENSG00000121644	0.281678	ENSG00000166169
ENSG00000173391	0.281677	ENSG00000226688
ENSG00000133805	0.281677	ENSG00000230061
ENSG00000108773	0.281676	ENSG00000110801
ENSG00000147535	0.281676	ENSG00000176715
ENSG00000117983	0.281676	ENSG00000198538
ENSG00000133805	0.281676	ENSG00000229663
ENSG00000135297	0.281676	ENSG00000272145
ENSG00000134698	0.281675	ENSG00000149260
ENSG00000150045	0.281675	ENSG00000167261
ENSG00000070371	0.281675	ENSG00000182885
ENSG00000132485	0.281674	ENSG00000142599
ENSG00000034152	0.281674	ENSG00000239789
ENSG00000114331	0.281673	ENSG00000147443
ENSG00000160991	0.281673	ENSG00000196876
ENSG00000096996	0.281673	ENSG00000262874
ENSG00000112200	0.281672	ENSG00000147324
ENSG00000110841	0.281671	ENSG00000147130
ENSG00000089157	0.281671	ENSG00000157985
ENSG00000088881	0.281671	ENSG00000196220
ENSG00000147168	0.281671	ENSG00000198589
ENSG00000179134	0.281671	ENSG00000221817
ENSG00000147202	0.28167	ENSG00000151292
ENSG00000073111	0.28167	ENSG00000213809
ENSG00000076944	0.28167	ENSG00000225823
ENSG00000100784	0.28167	ENSG00000245534
ENSG00000108963	0.281669	ENSG00000232757
ENSG00000137842	0.281668	ENSG00000169439
ENSG00000148288	0.281668	ENSG00000221909
ENSG00000100697	0.281667	ENSG00000128604
ENSG00000004142	0.281667	ENSG00000172817
ENSG00000043093	0.281666	ENSG00000167257
ENSG00000211772	0.281666	ENSG00000267046
ENSG00000172663	0.281665	ENSG00000269956
ENSG00000111058	0.281664	ENSG00000140995
ENSG00000132359	0.281664	ENSG00000145569
ENSG00000137842	0.281664	ENSG00000177694
ENSG00000138760	0.281664	ENSG00000231587
ENSG00000122512	0.281664	ENSG00000258484
ENSG00000114480	0.281663	ENSG00000130703
ENSG00000104081	0.281663	ENSG00000176619
ENSG00000119397	0.281663	ENSG00000184226
ENSG00000110852	0.281662	ENSG00000168679
ENSG00000120697	0.281662	ENSG00000187024
ENSG00000185252	0.281662	ENSG00000290444
ENSG00000185420	0.28166	ENSG00000240853
ENSG00000162739	0.281659	ENSG00000167371
ENSG00000006744	0.281659	ENSG00000211452
ENSG00000101997	0.281659	ENSG00000213347
ENSG00000197321	0.281659	ENSG00000275004
ENSG00000152380	0.281658	ENSG00000189127
ENSG00000135587	0.281658	ENSG00000199121
ENSG00000106006	0.281657	ENSG00000124006
ENSG00000180739	0.281657	ENSG00000181004
ENSG00000197714	0.281657	ENSG00000223350
ENSG00000110713	0.281656	ENSG00000169217
ENSG00000143401	0.281656	ENSG00000170471
ENSG00000167081	0.281656	ENSG00000176055
ENSG00000089902	0.281656	ENSG00000237298
ENSG00000164879	0.281655	ENSG00000189056
ENSG00000116690	0.281655	ENSG00000225246
ENSG00000213049	0.281655	ENSG00000237248
ENSG00000106415	0.281654	ENSG00000126217
ENSG00000104714	0.281654	ENSG00000160131
ENSG00000182885	0.281654	ENSG00000229298
ENSG00000070423	0.281652	ENSG00000130520
ENSG00000130520	0.281652	ENSG00000197530
ENSG00000099953	0.281652	ENSG00000197943
ENSG00000136930	0.281651	ENSG00000261064
ENSG00000081052	0.28165	ENSG00000141655
ENSG00000135956	0.28165	ENSG00000186104
ENSG00000074266	0.28165	ENSG00000208036
ENSG00000115355	0.281649	ENSG00000153283
ENSG00000197063	0.281648	ENSG00000238113
ENSG00000159082	0.281648	ENSG00000250091
ENSG00000168517	0.281648	ENSG00000269821
ENSG00000188649	0.281648	ENSG00000277734
ENSG00000113716	0.281647	ENSG00000165416
ENSG00000180008	0.281647	ENSG00000180855
ENSG00000108039	0.281647	ENSG00000187187
ENSG00000148248	0.281647	ENSG00000189430
ENSG00000035115	0.281646	ENSG00000086289
ENSG00000069399	0.281646	ENSG00000175538
ENSG00000226479	0.281646	ENSG00000266173
ENSG00000054523	0.281645	ENSG00000143924
ENSG00000136444	0.281645	ENSG00000147383
ENSG00000120328	0.281645	ENSG00000198585
ENSG00000082153	0.281644	ENSG00000146676
ENSG00000240445	0.281643	ENSG00000265154
ENSG00000106588	0.281642	ENSG00000146414
ENSG00000114268	0.281642	ENSG00000170264
ENSG00000114423	0.281641	ENSG00000119335
ENSG00000124541	0.281641	ENSG00000137486
ENSG00000119396	0.281641	ENSG00000142230
ENSG00000166821	0.281641	ENSG00000215114
ENSG00000118900	0.281641	ENSG00000256660
ENSG00000143365	0.28164	ENSG00000164574
ENSG00000176024	0.28164	ENSG00000234167
ENSG00000125843	0.281639	ENSG00000198863
ENSG00000112246	0.281638	ENSG00000140968
ENSG00000118804	0.281638	ENSG00000183723
ENSG00000220205	0.281638	ENSG00000240024
ENSG00000184014	0.281637	ENSG00000186566
ENSG00000211697	0.281637	ENSG00000211698
ENSG00000154582	0.281636	ENSG00000163013
ENSG00000161653	0.281636	ENSG00000180626
ENSG00000131475	0.281636	ENSG00000242134
ENSG00000073584	0.281635	ENSG00000226200
ENSG00000176022	0.281635	ENSG00000277149
ENSG00000109381	0.281634	ENSG00000120733
ENSG00000122694	0.281634	ENSG00000152256
ENSG00000198131	0.281633	ENSG00000256167
ENSG00000081154	0.281632	ENSG00000125846
ENSG00000179361	0.281632	ENSG00000182973
ENSG00000117419	0.281632	ENSG00000227268
ENSG00000171101	0.281631	ENSG00000171451
ENSG00000018189	0.281631	ENSG00000186812
ENSG00000151882	0.281631	ENSG00000196670
ENSG00000088451	0.281631	ENSG00000211513
ENSG00000099219	0.281629	ENSG00000109906
ENSG00000142065	0.281629	ENSG00000177051
ENSG00000107821	0.281629	ENSG00000214756
ENSG00000056050	0.281629	ENSG00000239453
ENSG00000078140	0.281628	ENSG00000101367
ENSG00000108091	0.281628	ENSG00000120963
ENSG00000091542	0.281628	ENSG00000172757
ENSG00000131781	0.281628	ENSG00000182446
ENSG00000175376	0.281628	ENSG00000221944
ENSG00000023228	0.281627	ENSG00000121152
ENSG00000108551	0.281627	ENSG00000132002
ENSG00000122034	0.281627	ENSG00000140522
ENSG00000088992	0.281627	ENSG00000173692
ENSG00000148834	0.281627	ENSG00000177425
ENSG00000214783	0.281627	ENSG00000247092
ENSG00000170004	0.281627	ENSG00000265354
ENSG00000064989	0.281626	ENSG00000091157
ENSG00000175538	0.281626	ENSG00000189377
ENSG00000115641	0.281625	ENSG00000126088
ENSG00000141569	0.281625	ENSG00000146376
ENSG00000140548	0.281625	ENSG00000156642
ENSG00000161281	0.281625	ENSG00000162881
ENSG00000114268	0.281625	ENSG00000163754
ENSG00000158089	0.281625	ENSG00000203709
ENSG00000179941	0.281625	ENSG00000271699
ENSG00000085840	0.281624	ENSG00000112245
ENSG00000077157	0.281624	ENSG00000198301
ENSG00000111530	0.281624	ENSG00000232928
ENSG00000100678	0.281623	ENSG00000154188
ENSG00000118495	0.281623	ENSG00000266074
ENSG00000037474	0.281622	ENSG00000051341
ENSG00000100077	0.281622	ENSG00000112242
ENSG00000011465	0.281622	ENSG00000112964
ENSG00000131370	0.281622	ENSG00000171115
ENSG00000103522	0.281621	ENSG00000130520
ENSG00000077147	0.281621	ENSG00000141376
ENSG00000026751	0.28162	ENSG00000138835
ENSG00000125945	0.28162	ENSG00000185122
ENSG00000004897	0.281619	ENSG00000077147
ENSG00000168872	0.281619	ENSG00000180061
ENSG00000111711	0.281618	ENSG00000162642
ENSG00000097021	0.281618	ENSG00000272645
ENSG00000101162	0.281618	ENSG00000284922
ENSG00000109919	0.281617	ENSG00000110436
ENSG00000198178	0.281617	ENSG00000230246
ENSG00000106351	0.281616	ENSG00000164024
ENSG00000138443	0.281616	ENSG00000196712
ENSG00000138095	0.281616	ENSG00000198363
ENSG00000139697	0.281614	ENSG00000181929
ENSG00000166483	0.281614	ENSG00000211821
ENSG00000158122	0.281614	ENSG00000235750
ENSG00000091009	0.281613	ENSG00000178074
ENSG00000177885	0.281612	ENSG00000184857
ENSG00000133818	0.281612	ENSG00000204613
ENSG00000163541	0.281612	ENSG00000257097
ENSG00000115590	0.281611	ENSG00000145569
ENSG00000101811	0.281611	ENSG00000148606
ENSG00000100441	0.281611	ENSG00000185721
ENSG00000119335	0.28161	ENSG00000122550
ENSG00000084112	0.28161	ENSG00000178607
ENSG00000114686	0.28161	ENSG00000180855
ENSG00000049239	0.28161	ENSG00000197070
ENSG00000140749	0.28161	ENSG00000233186
ENSG00000157833	0.28161	ENSG00000233922
ENSG00000125084	0.281609	ENSG00000181026
ENSG00000180855	0.281609	ENSG00000185220
ENSG00000162739	0.281609	ENSG00000273033
ENSG00000165487	0.281608	ENSG00000211952
ENSG00000213906	0.281608	ENSG00000231721
ENSG00000144021	0.281607	ENSG00000197841
ENSG00000165995	0.281607	ENSG00000257957
ENSG00000130479	0.281606	ENSG00000160633
ENSG00000143797	0.281606	ENSG00000160679
ENSG00000111665	0.281606	ENSG00000201302
ENSG00000119396	0.281606	ENSG00000218574
ENSG00000136379	0.281605	ENSG00000147669
ENSG00000165240	0.281605	ENSG00000167680
ENSG00000056972	0.281605	ENSG00000189298
ENSG00000006757	0.281604	ENSG00000086289
ENSG00000154839	0.281603	ENSG00000164105
ENSG00000123636	0.281603	ENSG00000177169
ENSG00000151882	0.281603	ENSG00000186265
ENSG00000117479	0.281603	ENSG00000276961
ENSG00000163568	0.281602	ENSG00000167081
ENSG00000105514	0.281601	ENSG00000115828
ENSG00000203737	0.281601	ENSG00000255040
ENSG00000146433	0.2816	ENSG00000180739
ENSG00000113273	0.281599	ENSG00000139946
ENSG00000133302	0.281599	ENSG00000169375
ENSG00000127955	0.281599	ENSG00000186810
ENSG00000169758	0.281597	ENSG00000258692
ENSG00000126106	0.281596	ENSG00000141295
ENSG00000139218	0.281596	ENSG00000168092
ENSG00000125843	0.281596	ENSG00000175792
ENSG00000001497	0.281596	ENSG00000196072
ENSG00000105835	0.281595	ENSG00000225569
ENSG00000100519	0.281594	ENSG00000106588
ENSG00000182885	0.281594	ENSG00000213373
ENSG00000137962	0.281594	ENSG00000224680
ENSG00000180884	0.281594	ENSG00000236051
ENSG00000074319	0.281594	ENSG00000263002
ENSG00000065621	0.281592	ENSG00000177096
ENSG00000170915	0.281592	ENSG00000180626
ENSG00000005102	0.281591	ENSG00000144909
ENSG00000164934	0.281591	ENSG00000196456
ENSG00000118971	0.281591	ENSG00000205808
ENSG00000187607	0.281591	ENSG00000263002
ENSG00000120253	0.28159	ENSG00000141568
ENSG00000147168	0.28159	ENSG00000152061
ENSG00000159216	0.28159	ENSG00000164161
ENSG00000053108	0.28159	ENSG00000182541
ENSG00000066422	0.28159	ENSG00000196850
ENSG00000170006	0.28159	ENSG00000197603
ENSG00000182979	0.28159	ENSG00000259073
ENSG00000133561	0.281588	ENSG00000138231
ENSG00000185608	0.281588	ENSG00000221944
ENSG00000085063	0.281587	ENSG00000111860
ENSG00000143952	0.281587	ENSG00000159079
ENSG00000151718	0.281587	ENSG00000161642
ENSG00000080815	0.281587	ENSG00000167306
ENSG00000100664	0.281586	ENSG00000175087
ENSG00000171469	0.281586	ENSG00000275793
ENSG00000132819	0.281585	ENSG00000161558
ENSG00000160932	0.281583	ENSG00000183486
ENSG00000101162	0.281582	ENSG00000117569
ENSG00000213693	0.281582	ENSG00000229298
ENSG00000085840	0.281581	ENSG00000185933
ENSG00000108039	0.281581	ENSG00000253522
ENSG00000186265	0.281579	ENSG00000269837
ENSG00000229140	0.281579	ENSG00000276961
ENSG00000068028	0.281578	ENSG00000125968
ENSG00000007312	0.281578	ENSG00000136237
ENSG00000136630	0.281577	ENSG00000182400
ENSG00000168092	0.281577	ENSG00000188185
ENSG00000172139	0.281577	ENSG00000227124
ENSG00000170310	0.281576	ENSG00000180739
ENSG00000172543	0.281576	ENSG00000253438
ENSG00000121764	0.281575	ENSG00000124496
ENSG00000084072	0.281575	ENSG00000127837
ENSG00000106366	0.281575	ENSG00000161281
ENSG00000132002	0.281575	ENSG00000164124
ENSG00000164105	0.281575	ENSG00000167862
ENSG00000170624	0.281575	ENSG00000274209
ENSG00000117298	0.281574	ENSG00000142655
ENSG00000186298	0.281574	ENSG00000203758
ENSG00000012817	0.281573	ENSG00000113494
ENSG00000073331	0.281573	ENSG00000141098
ENSG00000118263	0.281572	ENSG00000150281
ENSG00000100836	0.281571	ENSG00000132485
ENSG00000056972	0.28157	ENSG00000079974
ENSG00000070423	0.28157	ENSG00000129083
ENSG00000066557	0.28157	ENSG00000129472
ENSG00000133606	0.28157	ENSG00000186591
ENSG00000198700	0.28157	ENSG00000275700
ENSG00000067334	0.281569	ENSG00000126524
ENSG00000140993	0.281569	ENSG00000152904
ENSG00000129048	0.281569	ENSG00000204611
ENSG00000011143	0.281568	ENSG00000111012
ENSG00000108960	0.281568	ENSG00000143847
ENSG00000132603	0.281567	ENSG00000173542
ENSG00000174720	0.281567	ENSG00000197385
ENSG00000035664	0.281567	ENSG00000255587
ENSG00000096996	0.281566	ENSG00000136213
ENSG00000130706	0.281566	ENSG00000141562
ENSG00000116667	0.281566	ENSG00000267221
ENSG00000151327	0.281565	ENSG00000189377
ENSG00000171115	0.281565	ENSG00000207493
ENSG00000121742	0.281564	ENSG00000169583
ENSG00000186810	0.281564	ENSG00000188822
ENSG00000070018	0.281563	ENSG00000117528
ENSG00000113575	0.281563	ENSG00000197603
ENSG00000124074	0.281562	ENSG00000162676
ENSG00000103248	0.281562	ENSG00000163687
ENSG00000143624	0.281562	ENSG00000175215
ENSG00000100092	0.281562	ENSG00000196968
ENSG00000140391	0.281562	ENSG00000204296
ENSG00000067840	0.281562	ENSG00000211694
ENSG00000008869	0.28156	ENSG00000115020
ENSG00000116489	0.28156	ENSG00000131089
ENSG00000114737	0.28156	ENSG00000163541
ENSG00000174886	0.281559	ENSG00000264573
ENSG00000119280	0.281558	ENSG00000144959
ENSG00000129355	0.281558	ENSG00000176894
ENSG00000009694	0.281558	ENSG00000180787
ENSG00000154719	0.281558	ENSG00000236564
ENSG00000103222	0.281557	ENSG00000163728
ENSG00000111335	0.281557	ENSG00000165185
ENSG00000140090	0.281557	ENSG00000165490
ENSG00000165810	0.281557	ENSG00000169122
ENSG00000147364	0.281557	ENSG00000171603
ENSG00000126001	0.281557	ENSG00000237119
ENSG00000141551	0.281556	ENSG00000216636
ENSG00000147669	0.281555	ENSG00000175322
ENSG00000137441	0.281554	ENSG00000143409
ENSG00000068308	0.281554	ENSG00000160271
ENSG00000174123	0.281554	ENSG00000180626
ENSG00000127870	0.281554	ENSG00000226705
ENSG00000214626	0.281554	ENSG00000254791
ENSG00000111913	0.281553	ENSG00000158234
ENSG00000125991	0.281553	ENSG00000163541
ENSG00000157303	0.281552	ENSG00000176105
ENSG00000228817	0.281552	ENSG00000244627
ENSG00000198734	0.281551	ENSG00000273749
ENSG00000124444	0.281549	ENSG00000152291
ENSG00000162607	0.281549	ENSG00000204120
ENSG00000109111	0.281549	ENSG00000251474
ENSG00000159082	0.281548	ENSG00000159086
ENSG00000102181	0.281547	ENSG00000114978
ENSG00000112357	0.281547	ENSG00000180304
ENSG00000144218	0.281547	ENSG00000211655
ENSG00000034152	0.281546	ENSG00000151746
ENSG00000108883	0.281546	ENSG00000169217
ENSG00000162999	0.281546	ENSG00000189266
ENSG00000156860	0.281546	ENSG00000198089
ENSG00000101966	0.281546	ENSG00000216977
ENSG00000134061	0.281546	ENSG00000245164
ENSG00000077147	0.281545	ENSG00000125970
ENSG00000141098	0.281545	ENSG00000235257
ENSG00000109452	0.281544	ENSG00000255987
ENSG00000114520	0.281543	ENSG00000130826
ENSG00000116663	0.281543	ENSG00000143224
ENSG00000077984	0.281542	ENSG00000261408
ENSG00000114737	0.281541	ENSG00000141562
ENSG00000088543	0.281541	ENSG00000196730
ENSG00000147364	0.281541	ENSG00000236287
ENSG00000197070	0.281541	ENSG00000255587
ENSG00000117461	0.281538	ENSG00000125089
ENSG00000150776	0.281538	ENSG00000198464
ENSG00000170088	0.281537	ENSG00000180071
ENSG00000137441	0.281537	ENSG00000255776
ENSG00000176095	0.281536	ENSG00000271278
ENSG00000010671	0.281535	ENSG00000160445
ENSG00000125510	0.281535	ENSG00000196724
ENSG00000064763	0.281534	ENSG00000137871
ENSG00000101773	0.281534	ENSG00000139684
ENSG00000024526	0.281533	ENSG00000117394
ENSG00000120705	0.281533	ENSG00000154719
ENSG00000114416	0.281533	ENSG00000172123
ENSG00000141873	0.281532	ENSG00000181418
ENSG00000119729	0.281532	ENSG00000199436
ENSG00000059378	0.281531	ENSG00000163565
ENSG00000107862	0.281531	ENSG00000173575
ENSG00000130731	0.281531	ENSG00000180354
ENSG00000119514	0.281531	ENSG00000186310
ENSG00000079385	0.281531	ENSG00000227039
ENSG00000119509	0.28153	ENSG00000197045
ENSG00000213228	0.28153	ENSG00000235700
ENSG00000163348	0.281529	ENSG00000167081
ENSG00000108405	0.281529	ENSG00000180730
ENSG00000133805	0.281529	ENSG00000240445
ENSG00000236104	0.281529	ENSG00000258869
ENSG00000100294	0.281528	ENSG00000108840
ENSG00000076382	0.281528	ENSG00000120334
ENSG00000079462	0.281528	ENSG00000143061
ENSG00000008086	0.281528	ENSG00000156531
ENSG00000002549	0.281528	ENSG00000156587
ENSG00000065675	0.281528	ENSG00000169221
ENSG00000162819	0.281528	ENSG00000173889
ENSG00000115233	0.281528	ENSG00000174574
ENSG00000116406	0.281528	ENSG00000177125
ENSG00000153283	0.281527	ENSG00000176658
ENSG00000160352	0.281527	ENSG00000243478
ENSG00000111711	0.281526	ENSG00000133997
ENSG00000100532	0.281526	ENSG00000233186
ENSG00000061938	0.281525	ENSG00000120438
ENSG00000104691	0.281525	ENSG00000167468
ENSG00000186088	0.281524	ENSG00000227028
ENSG00000080493	0.281523	ENSG00000154451
ENSG00000160131	0.281523	ENSG00000266028
ENSG00000088808	0.281522	ENSG00000135362
ENSG00000117748	0.281522	ENSG00000170075
ENSG00000164253	0.281522	ENSG00000184574
ENSG00000150782	0.281522	ENSG00000230061
ENSG00000111530	0.281521	ENSG00000134061
ENSG00000107020	0.281521	ENSG00000173991
ENSG00000139567	0.281521	ENSG00000177666
ENSG00000166166	0.281521	ENSG00000221944
ENSG00000096996	0.28152	ENSG00000144824
ENSG00000086712	0.28152	ENSG00000197128
ENSG00000011405	0.281519	ENSG00000177311
ENSG00000010610	0.281517	ENSG00000166147
ENSG00000073008	0.281517	ENSG00000175711
ENSG00000181982	0.281517	ENSG00000271447
ENSG00000121807	0.281516	ENSG00000169193
ENSG00000147121	0.281516	ENSG00000179523
ENSG00000148154	0.281515	ENSG00000167105
ENSG00000168477	0.281515	ENSG00000196517
ENSG00000122641	0.281514	ENSG00000143847
ENSG00000143756	0.281514	ENSG00000172164
ENSG00000146676	0.281514	ENSG00000176018
ENSG00000118971	0.281514	ENSG00000197555
ENSG00000136448	0.281512	ENSG00000227199
ENSG00000146858	0.281511	ENSG00000171757
ENSG00000161021	0.28151	ENSG00000163362
ENSG00000185122	0.28151	ENSG00000241973
ENSG00000104907	0.281509	ENSG00000196663
ENSG00000130348	0.281509	ENSG00000198771
ENSG00000104442	0.281508	ENSG00000115317
ENSG00000057704	0.281506	ENSG00000101751
ENSG00000109111	0.281506	ENSG00000117748
ENSG00000054654	0.281506	ENSG00000152969
ENSG00000141696	0.281505	ENSG00000196267
ENSG00000166971	0.281505	ENSG00000198890
ENSG00000106236	0.281505	ENSG00000227508
ENSG00000126353	0.281505	ENSG00000234678
ENSG00000069248	0.281505	ENSG00000275835
ENSG00000100030	0.281504	ENSG00000153201
ENSG00000160746	0.281504	ENSG00000205784
ENSG00000174130	0.281503	ENSG00000183696
ENSG00000116885	0.281503	ENSG00000197162
ENSG00000166167	0.281503	ENSG00000198176
ENSG00000204113	0.281503	ENSG00000224751
ENSG00000106245	0.281502	ENSG00000106400
ENSG00000116350	0.281501	ENSG00000130270
ENSG00000186866	0.281501	ENSG00000189298
ENSG00000085117	0.2815	ENSG00000156515
ENSG00000112576	0.2815	ENSG00000165283
ENSG00000117118	0.2815	ENSG00000171163
ENSG00000124496	0.2815	ENSG00000198792
ENSG00000120210	0.281499	ENSG00000198642
ENSG00000081277	0.281498	ENSG00000131187
ENSG00000103528	0.281498	ENSG00000146674
ENSG00000136878	0.281498	ENSG00000167005
ENSG00000159200	0.281498	ENSG00000213693
ENSG00000114416	0.281498	ENSG00000236051
ENSG00000128272	0.281497	ENSG00000161547
ENSG00000128739	0.281497	ENSG00000237276
ENSG00000049167	0.281497	ENSG00000268322
ENSG00000105854	0.281496	ENSG00000118965
ENSG00000164631	0.281496	ENSG00000176024
ENSG00000100385	0.281495	ENSG00000129116
ENSG00000025708	0.281495	ENSG00000181381
ENSG00000006194	0.281495	ENSG00000239494
ENSG00000186306	0.281494	ENSG00000188312
ENSG00000060558	0.281492	ENSG00000113712
ENSG00000077420	0.281492	ENSG00000121764
ENSG00000141084	0.281492	ENSG00000170271
ENSG00000174130	0.281492	ENSG00000186487
ENSG00000089280	0.281492	ENSG00000264169
ENSG00000060140	0.281491	ENSG00000128833
ENSG00000035499	0.281491	ENSG00000131370
ENSG00000123983	0.281491	ENSG00000139436
ENSG00000167840	0.281491	ENSG00000172273
ENSG00000126705	0.281491	ENSG00000185483
ENSG00000107562	0.281491	ENSG00000196878
ENSG00000068650	0.28149	ENSG00000112984
ENSG00000141580	0.28149	ENSG00000186272
ENSG00000126001	0.28149	ENSG00000272767
ENSG00000011405	0.281489	ENSG00000148288
ENSG00000117560	0.281489	ENSG00000149557
ENSG00000086504	0.281488	ENSG00000174130
ENSG00000137441	0.281488	ENSG00000198483
ENSG00000104154	0.281488	ENSG00000229463
ENSG00000167005	0.281486	ENSG00000185900
ENSG00000058262	0.281486	ENSG00000213064
ENSG00000222046	0.281486	ENSG00000240454
ENSG00000079974	0.281485	ENSG00000140511
ENSG00000020426	0.281485	ENSG00000169895
ENSG00000109323	0.281484	ENSG00000138185
ENSG00000112576	0.281484	ENSG00000140853
ENSG00000132906	0.281484	ENSG00000177173
ENSG00000226137	0.281484	ENSG00000251442
ENSG00000102001	0.281483	ENSG00000139178
ENSG00000119707	0.281483	ENSG00000166484
ENSG00000162591	0.281482	ENSG00000204323
ENSG00000004399	0.281481	ENSG00000124098
ENSG00000110888	0.281481	ENSG00000157601
ENSG00000206344	0.281481	ENSG00000274020
ENSG00000132603	0.281479	ENSG00000136450
ENSG00000138175	0.281478	ENSG00000156017
ENSG00000143319	0.281478	ENSG00000163535
ENSG00000124508	0.281478	ENSG00000196670
ENSG00000155265	0.281478	ENSG00000277586
ENSG00000076043	0.281477	ENSG00000152700
ENSG00000108406	0.281477	ENSG00000170234
ENSG00000181274	0.281477	ENSG00000225423
ENSG00000081913	0.281476	ENSG00000116852
ENSG00000152795	0.281476	ENSG00000198865
ENSG00000243335	0.281476	ENSG00000257698
ENSG00000113272	0.281475	ENSG00000117691
ENSG00000128335	0.281475	ENSG00000196968
ENSG00000182557	0.281475	ENSG00000206120
ENSG00000204560	0.281475	ENSG00000258546
ENSG00000131370	0.281474	ENSG00000140522
ENSG00000085872	0.281474	ENSG00000146083
ENSG00000189298	0.281474	ENSG00000206418
ENSG00000044459	0.281473	ENSG00000074266
ENSG00000174130	0.281473	ENSG00000276961
ENSG00000180198	0.281472	ENSG00000206177
ENSG00000100918	0.281471	ENSG00000134321
ENSG00000172123	0.281471	ENSG00000271672
ENSG00000135250	0.28147	ENSG00000165644
ENSG00000102543	0.28147	ENSG00000205339
ENSG00000196072	0.28147	ENSG00000213079
ENSG00000171621	0.28147	ENSG00000233851
ENSG00000164086	0.281469	ENSG00000198945
ENSG00000124091	0.281469	ENSG00000228727
ENSG00000139668	0.281468	ENSG00000156017
ENSG00000125089	0.281466	ENSG00000197056
ENSG00000056972	0.281465	ENSG00000090612
ENSG00000134061	0.281462	ENSG00000185252
ENSG00000128604	0.28146	ENSG00000139793
ENSG00000055208	0.28146	ENSG00000150977
ENSG00000119729	0.28146	ENSG00000166783
ENSG00000101745	0.28146	ENSG00000198168
ENSG00000086102	0.281458	ENSG00000170915
ENSG00000170315	0.281458	ENSG00000198960
ENSG00000205730	0.281458	ENSG00000245848
ENSG00000171150	0.281458	ENSG00000276961
ENSG00000054965	0.281457	ENSG00000204634
ENSG00000108039	0.281455	ENSG00000186300
ENSG00000112357	0.281455	ENSG00000204209
ENSG00000163406	0.281455	ENSG00000250067
ENSG00000117281	0.281455	ENSG00000260325
ENSG00000126267	0.281454	ENSG00000167283
ENSG00000137265	0.281454	ENSG00000170365
ENSG00000075275	0.281454	ENSG00000197385
ENSG00000115446	0.281453	ENSG00000136811
ENSG00000023330	0.281453	ENSG00000167105
ENSG00000167257	0.281452	ENSG00000188612
ENSG00000187109	0.281452	ENSG00000213190
ENSG00000156313	0.281451	ENSG00000168071
ENSG00000187624	0.281451	ENSG00000229663
ENSG00000039523	0.28145	ENSG00000198561
ENSG00000070019	0.281448	ENSG00000125901
ENSG00000040341	0.281448	ENSG00000151835
ENSG00000047457	0.281448	ENSG00000199683
ENSG00000136197	0.281447	ENSG00000169193
ENSG00000170759	0.281447	ENSG00000187796
ENSG00000104490	0.281446	ENSG00000109956
ENSG00000160654	0.281446	ENSG00000162913
ENSG00000165102	0.281446	ENSG00000226688
ENSG00000005469	0.281445	ENSG00000128708
ENSG00000185246	0.281445	ENSG00000229692
ENSG00000095932	0.281445	ENSG00000272168
ENSG00000115514	0.281444	ENSG00000165389
ENSG00000148835	0.281444	ENSG00000170100
ENSG00000173214	0.281444	ENSG00000261102
ENSG00000169375	0.281443	ENSG00000183421
ENSG00000102401	0.281442	ENSG00000160131
ENSG00000140525	0.281442	ENSG00000163866
ENSG00000122641	0.281442	ENSG00000185442
ENSG00000173137	0.281442	ENSG00000197157
ENSG00000066735	0.281441	ENSG00000155959
ENSG00000104907	0.281441	ENSG00000179010
ENSG00000168090	0.28144	ENSG00000203758
ENSG00000067646	0.28144	ENSG00000213809
ENSG00000263503	0.28144	ENSG00000264070
ENSG00000101935	0.281439	ENSG00000164684
ENSG00000113068	0.281439	ENSG00000165156
ENSG00000120837	0.281439	ENSG00000178385
ENSG00000109321	0.281439	ENSG00000183340
ENSG00000082641	0.281437	ENSG00000118689
ENSG00000172663	0.281437	ENSG00000186105
ENSG00000008086	0.281437	ENSG00000213347
ENSG00000121892	0.281437	ENSG00000228340
ENSG00000137449	0.281436	ENSG00000151882
ENSG00000118518	0.281436	ENSG00000180061
ENSG00000156515	0.281436	ENSG00000214517
ENSG00000113389	0.281435	ENSG00000113645
ENSG00000100519	0.281435	ENSG00000197448
ENSG00000116824	0.281434	ENSG00000154743
ENSG00000111860	0.281434	ENSG00000179361
ENSG00000125686	0.281434	ENSG00000188021
ENSG00000053254	0.281434	ENSG00000223749
ENSG00000186810	0.281434	ENSG00000241429
ENSG00000102409	0.281433	ENSG00000177485
ENSG00000070495	0.281432	ENSG00000105321
ENSG00000103375	0.281432	ENSG00000133884
ENSG00000008083	0.281432	ENSG00000185920
ENSG00000010322	0.281431	ENSG00000105429
ENSG00000065526	0.281431	ENSG00000133639
ENSG00000165416	0.281431	ENSG00000171735
ENSG00000115904	0.281431	ENSG00000183696
ENSG00000012223	0.28143	ENSG00000156873
ENSG00000116752	0.281429	ENSG00000144048
ENSG00000140398	0.281428	ENSG00000163617
ENSG00000158716	0.281428	ENSG00000213465
ENSG00000078804	0.281427	ENSG00000130703
ENSG00000078304	0.281426	ENSG00000145246
ENSG00000170604	0.281426	ENSG00000180257
ENSG00000116670	0.281426	ENSG00000184226
ENSG00000114098	0.281426	ENSG00000185052
ENSG00000185220	0.281426	ENSG00000186666
ENSG00000156968	0.281426	ENSG00000262874
ENSG00000119401	0.281425	ENSG00000170915
ENSG00000104885	0.281425	ENSG00000263563
ENSG00000166188	0.281424	ENSG00000183864
ENSG00000143641	0.281424	ENSG00000229463
ENSG00000233469	0.281424	ENSG00000264954
ENSG00000232487	0.281423	ENSG00000240454
ENSG00000065029	0.281422	ENSG00000184014
ENSG00000146192	0.281421	ENSG00000166188
ENSG00000122126	0.281421	ENSG00000238197
ENSG00000156968	0.281421	ENSG00000244045
ENSG00000034152	0.28142	ENSG00000063854
ENSG00000106460	0.28142	ENSG00000123989
ENSG00000160803	0.28142	ENSG00000197050
ENSG00000008086	0.281419	ENSG00000104859
ENSG00000173585	0.281419	ENSG00000206418
ENSG00000103037	0.281418	ENSG00000140006
ENSG00000122565	0.281417	ENSG00000147403
ENSG00000004139	0.281416	ENSG00000178404
ENSG00000011405	0.281416	ENSG00000183309
ENSG00000139718	0.281416	ENSG00000188822
ENSG00000105778	0.281415	ENSG00000182885
ENSG00000139946	0.281415	ENSG00000198478
ENSG00000166188	0.281415	ENSG00000204923
ENSG00000034713	0.281414	ENSG00000159377
ENSG00000204619	0.281414	ENSG00000275708
ENSG00000115128	0.281413	ENSG00000132432
ENSG00000109956	0.281413	ENSG00000139187
ENSG00000176386	0.281413	ENSG00000236901
ENSG00000164105	0.281413	ENSG00000240723
ENSG00000051180	0.281412	ENSG00000182903
ENSG00000164091	0.281411	ENSG00000197635
ENSG00000022277	0.28141	ENSG00000159200
ENSG00000065675	0.28141	ENSG00000164182
ENSG00000164828	0.28141	ENSG00000173486
ENSG00000143622	0.28141	ENSG00000198792
ENSG00000136643	0.281409	ENSG00000171566
ENSG00000154124	0.281409	ENSG00000175115
ENSG00000082458	0.281408	ENSG00000115085
ENSG00000137070	0.281408	ENSG00000166669
ENSG00000047644	0.281408	ENSG00000187796
ENSG00000110367	0.281407	ENSG00000151923
ENSG00000124107	0.281407	ENSG00000197217
ENSG00000100425	0.281406	ENSG00000126581
ENSG00000095539	0.281403	ENSG00000107036
ENSG00000027001	0.281402	ENSG00000100029
ENSG00000167325	0.281402	ENSG00000175544
ENSG00000115415	0.281402	ENSG00000185507
ENSG00000124429	0.281401	ENSG00000241120
ENSG00000100664	0.2814	ENSG00000181804
ENSG00000076944	0.2814	ENSG00000189339
ENSG00000139990	0.2814	ENSG00000198793
ENSG00000147669	0.281399	ENSG00000171469
ENSG00000146070	0.281399	ENSG00000171960
ENSG00000197136	0.281399	ENSG00000227630
ENSG00000186001	0.281398	ENSG00000223896
ENSG00000228817	0.281398	ENSG00000238164
ENSG00000141965	0.281397	ENSG00000234650
ENSG00000001084	0.281396	ENSG00000100711
ENSG00000102401	0.281396	ENSG00000120963
ENSG00000124120	0.281396	ENSG00000140403
ENSG00000143669	0.281396	ENSG00000204713
ENSG00000214076	0.281396	ENSG00000242082
ENSG00000117748	0.281395	ENSG00000120948
ENSG00000121570	0.281394	ENSG00000173894
ENSG00000114126	0.281393	ENSG00000136379
ENSG00000073921	0.281393	ENSG00000140853
ENSG00000145919	0.281393	ENSG00000168917
ENSG00000140948	0.281392	ENSG00000213997
ENSG00000115415	0.28139	ENSG00000130940
ENSG00000151332	0.281389	ENSG00000179869
ENSG00000087903	0.281388	ENSG00000188171
ENSG00000027869	0.281387	ENSG00000105374
ENSG00000106415	0.281387	ENSG00000123505
ENSG00000135775	0.281387	ENSG00000165675
ENSG00000101654	0.281387	ENSG00000168071
ENSG00000070882	0.281387	ENSG00000213585
ENSG00000205056	0.281387	ENSG00000256229
ENSG00000066735	0.281386	ENSG00000126705
ENSG00000099385	0.281386	ENSG00000185420
ENSG00000111530	0.281386	ENSG00000235173
ENSG00000001630	0.281386	ENSG00000255040
ENSG00000133065	0.281385	ENSG00000171862
ENSG00000133561	0.281385	ENSG00000226705
ENSG00000113657	0.281384	ENSG00000204923
ENSG00000137486	0.281384	ENSG00000290444
ENSG00000178700	0.281383	ENSG00000188171
ENSG00000156973	0.281382	ENSG00000160679
ENSG00000108406	0.281382	ENSG00000162735
ENSG00000135966	0.281382	ENSG00000241973
ENSG00000110917	0.281381	ENSG00000126368
ENSG00000118855	0.281381	ENSG00000167716
ENSG00000168065	0.281381	ENSG00000269956
ENSG00000100030	0.28138	ENSG00000127955
ENSG00000124496	0.28138	ENSG00000179840
ENSG00000140548	0.28138	ENSG00000213277
ENSG00000100368	0.28138	ENSG00000213347
ENSG00000103342	0.281379	ENSG00000155962
ENSG00000144645	0.281379	ENSG00000176595
ENSG00000107554	0.281379	ENSG00000257743
ENSG00000108773	0.281378	ENSG00000124608
ENSG00000114738	0.281378	ENSG00000266074
ENSG00000079459	0.281377	ENSG00000171621
ENSG00000152700	0.281377	ENSG00000185085
ENSG00000173530	0.281377	ENSG00000185252
ENSG00000082805	0.281377	ENSG00000223705
ENSG00000114648	0.281376	ENSG00000160818
ENSG00000100644	0.281376	ENSG00000162636
ENSG00000106460	0.281376	ENSG00000164406
ENSG00000186710	0.281376	ENSG00000197705
ENSG00000169188	0.281375	ENSG00000232024
ENSG00000179604	0.281374	ENSG00000186350
ENSG00000141404	0.281374	ENSG00000273841
ENSG00000100387	0.281373	ENSG00000102385
ENSG00000108039	0.281373	ENSG00000109906
ENSG00000010803	0.281373	ENSG00000165476
ENSG00000090376	0.281373	ENSG00000225614
ENSG00000181215	0.281373	ENSG00000233609
ENSG00000182541	0.281373	ENSG00000270392
ENSG00000095261	0.281372	ENSG00000100403
ENSG00000130159	0.281372	ENSG00000149480
ENSG00000171302	0.281372	ENSG00000196670
ENSG00000090612	0.281372	ENSG00000197818
ENSG00000211663	0.281372	ENSG00000243466
ENSG00000255040	0.281372	ENSG00000255282
ENSG00000104419	0.281371	ENSG00000142065
ENSG00000100380	0.281371	ENSG00000151651
ENSG00000061676	0.281371	ENSG00000171101
ENSG00000137040	0.281371	ENSG00000207721
ENSG00000140563	0.28137	ENSG00000172172
ENSG00000164066	0.28137	ENSG00000204130
ENSG00000181450	0.281369	ENSG00000197965
ENSG00000123091	0.281367	ENSG00000135045
ENSG00000105220	0.281367	ENSG00000142185
ENSG00000155229	0.281367	ENSG00000175606
ENSG00000133069	0.281367	ENSG00000175931
ENSG00000161298	0.281366	ENSG00000164105
ENSG00000077684	0.281365	ENSG00000127663
ENSG00000071539	0.281365	ENSG00000181873
ENSG00000160298	0.281365	ENSG00000204520
ENSG00000197566	0.281364	ENSG00000215704
ENSG00000182612	0.281364	ENSG00000261008
ENSG00000113013	0.281363	ENSG00000156384
ENSG00000128973	0.281363	ENSG00000163539
ENSG00000140264	0.281363	ENSG00000171530
ENSG00000100906	0.281363	ENSG00000188766
ENSG00000114867	0.281362	ENSG00000118655
ENSG00000118096	0.281362	ENSG00000155367
ENSG00000141098	0.281362	ENSG00000232118
ENSG00000173705	0.281361	ENSG00000198346
ENSG00000111203	0.28136	ENSG00000122958
ENSG00000099974	0.28136	ENSG00000162819
ENSG00000112655	0.28136	ENSG00000213160
ENSG00000107960	0.281359	ENSG00000232381
ENSG00000105514	0.281358	ENSG00000138061
ENSG00000131018	0.281358	ENSG00000162337
ENSG00000171812	0.281358	ENSG00000189221
ENSG00000077935	0.281357	ENSG00000139211
ENSG00000101665	0.281357	ENSG00000196510
ENSG00000104081	0.281356	ENSG00000196372
ENSG00000128335	0.281356	ENSG00000239900
ENSG00000130377	0.281355	ENSG00000161653
ENSG00000123562	0.281354	ENSG00000140563
ENSG00000162129	0.281354	ENSG00000196498
ENSG00000099953	0.281353	ENSG00000143774
ENSG00000167987	0.281353	ENSG00000180917
ENSG00000013306	0.281352	ENSG00000131462
ENSG00000129625	0.281352	ENSG00000136720
ENSG00000139826	0.281352	ENSG00000197045
ENSG00000214655	0.281352	ENSG00000226419
ENSG00000232373	0.281352	ENSG00000270772
ENSG00000141337	0.281351	ENSG00000171612
ENSG00000153767	0.281351	ENSG00000173585
ENSG00000180855	0.281351	ENSG00000225636
ENSG00000125845	0.281351	ENSG00000268061
ENSG00000008018	0.28135	ENSG00000123360
ENSG00000106355	0.28135	ENSG00000165264
ENSG00000118412	0.28135	ENSG00000186204
ENSG00000023516	0.281349	ENSG00000233041
ENSG00000143771	0.281349	ENSG00000270872
ENSG00000001497	0.281348	ENSG00000052841
ENSG00000017483	0.281348	ENSG00000080819
ENSG00000138696	0.281348	ENSG00000138814
ENSG00000100628	0.281348	ENSG00000146776
ENSG00000197557	0.281348	ENSG00000198046
ENSG00000126107	0.281348	ENSG00000276043
ENSG00000113387	0.281347	ENSG00000128881
ENSG00000131475	0.281346	ENSG00000166311
ENSG00000046889	0.281345	ENSG00000135631
ENSG00000013523	0.281345	ENSG00000135966
ENSG00000120948	0.281345	ENSG00000142686
ENSG00000111653	0.281344	ENSG00000124207
ENSG00000130475	0.281344	ENSG00000140463
ENSG00000137449	0.281344	ENSG00000176406
ENSG00000177051	0.281344	ENSG00000233672
ENSG00000138674	0.281343	ENSG00000162819
ENSG00000109079	0.281342	ENSG00000109670
ENSG00000005059	0.281342	ENSG00000118680
ENSG00000163751	0.281342	ENSG00000167994
ENSG00000173674	0.281342	ENSG00000176022
ENSG00000153207	0.281342	ENSG00000196214
ENSG00000099219	0.28134	ENSG00000131845
ENSG00000161057	0.28134	ENSG00000174276
ENSG00000043514	0.28134	ENSG00000179010
ENSG00000158122	0.28134	ENSG00000183696
ENSG00000177034	0.28134	ENSG00000185246
ENSG00000126091	0.28134	ENSG00000225051
ENSG00000110048	0.28134	ENSG00000239779
ENSG00000088881	0.281339	ENSG00000160271
ENSG00000117419	0.281339	ENSG00000178966
ENSG00000204713	0.281339	ENSG00000253981
ENSG00000183624	0.281338	ENSG00000211655
ENSG00000113231	0.281337	ENSG00000147145
ENSG00000083444	0.281337	ENSG00000181036
ENSG00000155307	0.281335	ENSG00000174123
ENSG00000139133	0.281335	ENSG00000205339
ENSG00000099956	0.281334	ENSG00000120253
ENSG00000107929	0.281334	ENSG00000149218
ENSG00000108256	0.281334	ENSG00000158792
ENSG00000136842	0.281334	ENSG00000167393
ENSG00000137497	0.281334	ENSG00000184014
ENSG00000119922	0.281334	ENSG00000196141
ENSG00000078177	0.281333	ENSG00000160191
ENSG00000057704	0.281333	ENSG00000175066
ENSG00000164970	0.281332	ENSG00000168090
ENSG00000124508	0.281331	ENSG00000165507
ENSG00000178057	0.281331	ENSG00000198373
ENSG00000056050	0.28133	ENSG00000082258
ENSG00000105220	0.28133	ENSG00000160991
ENSG00000079739	0.28133	ENSG00000167323
ENSG00000087448	0.281329	ENSG00000141568
ENSG00000188603	0.281329	ENSG00000221968
ENSG00000095261	0.281328	ENSG00000119397
ENSG00000172375	0.281328	ENSG00000188786
ENSG00000113068	0.281328	ENSG00000257097
ENSG00000133561	0.281327	ENSG00000189298
ENSG00000197343	0.281327	ENSG00000207248
ENSG00000187778	0.281327	ENSG00000271013
ENSG00000139697	0.281326	ENSG00000169217
ENSG00000010803	0.281325	ENSG00000079739
ENSG00000144677	0.281325	ENSG00000174130
ENSG00000141385	0.281325	ENSG00000196968
ENSG00000106554	0.281325	ENSG00000213064
ENSG00000198742	0.281324	ENSG00000198815
ENSG00000046653	0.281323	ENSG00000088451
ENSG00000110801	0.281323	ENSG00000114107
ENSG00000178977	0.281323	ENSG00000182973
ENSG00000105171	0.281323	ENSG00000183864
ENSG00000137441	0.281323	ENSG00000185697
ENSG00000161509	0.281323	ENSG00000188822
ENSG00000168014	0.281323	ENSG00000197170
ENSG00000188167	0.281322	ENSG00000198841
ENSG00000132330	0.281322	ENSG00000198937
ENSG00000015285	0.28132	ENSG00000100441
ENSG00000054654	0.281319	ENSG00000183918
ENSG00000057657	0.281319	ENSG00000214944
ENSG00000080298	0.281318	ENSG00000106665
ENSG00000089692	0.281318	ENSG00000175602
ENSG00000140006	0.281318	ENSG00000179918
ENSG00000108176	0.281318	ENSG00000239672
ENSG00000123505	0.281318	ENSG00000258733
ENSG00000107679	0.281317	ENSG00000137747
ENSG00000001084	0.281317	ENSG00000186716
ENSG00000086967	0.281316	ENSG00000128218
ENSG00000105967	0.281316	ENSG00000136770
ENSG00000129636	0.281316	ENSG00000138777
ENSG00000161653	0.281316	ENSG00000171115
ENSG00000041802	0.281316	ENSG00000188846
ENSG00000152484	0.281315	ENSG00000163535
ENSG00000100387	0.281315	ENSG00000179361
ENSG00000162739	0.281315	ENSG00000187607
ENSG00000122641	0.281315	ENSG00000249853
ENSG00000185504	0.281314	ENSG00000239672
ENSG00000134955	0.281313	ENSG00000135999
ENSG00000126088	0.281313	ENSG00000172270
ENSG00000101695	0.281313	ENSG00000176994
ENSG00000123908	0.281313	ENSG00000253304
ENSG00000047410	0.281312	ENSG00000100461
ENSG00000165617	0.281312	ENSG00000185567
ENSG00000180530	0.281312	ENSG00000244040
ENSG00000111913	0.281311	ENSG00000131475
ENSG00000080947	0.281311	ENSG00000197880
ENSG00000109929	0.28131	ENSG00000141560
ENSG00000055957	0.28131	ENSG00000151117
ENSG00000095539	0.281308	ENSG00000150977
ENSG00000112182	0.281308	ENSG00000181126
ENSG00000144233	0.281308	ENSG00000183530
ENSG00000138777	0.281307	ENSG00000159210
ENSG00000160679	0.281307	ENSG00000164548
ENSG00000119669	0.281307	ENSG00000183780
ENSG00000164190	0.281307	ENSG00000215012
ENSG00000203757	0.281307	ENSG00000223749
ENSG00000120519	0.281307	ENSG00000226801
ENSG00000065308	0.281306	ENSG00000154719
ENSG00000065183	0.281306	ENSG00000168612
ENSG00000108176	0.281306	ENSG00000171150
ENSG00000117461	0.281306	ENSG00000173114
ENSG00000187815	0.281306	ENSG00000248735
ENSG00000059145	0.281304	ENSG00000114841
ENSG00000066056	0.281304	ENSG00000149308
ENSG00000158402	0.281304	ENSG00000171791
ENSG00000087266	0.281303	ENSG00000170653
ENSG00000074964	0.281303	ENSG00000185811
ENSG00000153044	0.281303	ENSG00000196967
ENSG00000118965	0.281303	ENSG00000260423
ENSG00000100526	0.281301	ENSG00000154839
ENSG00000186812	0.281301	ENSG00000196466
ENSG00000116747	0.2813	ENSG00000185432
ENSG00000175538	0.2813	ENSG00000204923
ENSG00000111752	0.281299	ENSG00000161202
ENSG00000179222	0.281299	ENSG00000247572
ENSG00000096384	0.281299	ENSG00000259790
ENSG00000131115	0.281298	ENSG00000230399
ENSG00000110367	0.281297	ENSG00000115211
ENSG00000255776	0.281297	ENSG00000281344
ENSG00000186710	0.281295	ENSG00000197879
ENSG00000122218	0.281295	ENSG00000207248
ENSG00000055332	0.281295	ENSG00000258659
ENSG00000007237	0.281294	ENSG00000088930
ENSG00000129493	0.281294	ENSG00000169220
ENSG00000103740	0.281293	ENSG00000162654
ENSG00000120210	0.281292	ENSG00000175538
ENSG00000100450	0.281292	ENSG00000212916
ENSG00000075234	0.281291	ENSG00000090266
ENSG00000136982	0.281291	ENSG00000182481
ENSG00000159214	0.281291	ENSG00000244703
ENSG00000148019	0.28129	ENSG00000181036
ENSG00000158985	0.281289	ENSG00000165943
ENSG00000138101	0.281289	ENSG00000167842
ENSG00000139505	0.281289	ENSG00000171101
ENSG00000131089	0.281289	ENSG00000171456
ENSG00000066405	0.281289	ENSG00000227039
ENSG00000093183	0.281288	ENSG00000109906
ENSG00000124217	0.281288	ENSG00000164086
ENSG00000103037	0.281288	ENSG00000171163
ENSG00000065675	0.281287	ENSG00000124228
ENSG00000024422	0.281287	ENSG00000135525
ENSG00000164105	0.281287	ENSG00000205268
ENSG00000180855	0.281286	ENSG00000180884
ENSG00000172139	0.281286	ENSG00000256581
ENSG00000229659	0.281286	ENSG00000261326
ENSG00000047644	0.281285	ENSG00000106823
ENSG00000133812	0.281285	ENSG00000143167
ENSG00000128604	0.281285	ENSG00000154839
ENSG00000131797	0.281285	ENSG00000178726
ENSG00000014138	0.281285	ENSG00000187621
ENSG00000138801	0.281284	ENSG00000143507
ENSG00000141219	0.281284	ENSG00000216636
ENSG00000086570	0.281283	ENSG00000131848
ENSG00000067840	0.281283	ENSG00000178498
ENSG00000103111	0.281282	ENSG00000131779
ENSG00000158711	0.281282	ENSG00000160211
ENSG00000174173	0.281282	ENSG00000197114
ENSG00000200243	0.281282	ENSG00000224861
ENSG00000035115	0.281281	ENSG00000167716
ENSG00000159374	0.281281	ENSG00000167721
ENSG00000099956	0.281281	ENSG00000264169
ENSG00000117020	0.28128	ENSG00000122417
ENSG00000176105	0.28128	ENSG00000205784
ENSG00000151882	0.28128	ENSG00000234788
ENSG00000003400	0.281279	ENSG00000148154
ENSG00000134255	0.281279	ENSG00000255222
ENSG00000123080	0.281278	ENSG00000163568
ENSG00000061676	0.281278	ENSG00000182866
ENSG00000118971	0.281277	ENSG00000120210
ENSG00000153046	0.281277	ENSG00000185101
ENSG00000149292	0.281276	ENSG00000168904
ENSG00000105778	0.281275	ENSG00000125945
ENSG00000082068	0.281275	ENSG00000197372
ENSG00000149534	0.281274	ENSG00000160271
ENSG00000181315	0.281274	ENSG00000187210
ENSG00000129467	0.281274	ENSG00000197506
ENSG00000115540	0.281274	ENSG00000269556
ENSG00000128881	0.281273	ENSG00000173542
ENSG00000124006	0.281272	ENSG00000181215
ENSG00000081177	0.281272	ENSG00000183696
ENSG00000103647	0.281272	ENSG00000276778
ENSG00000130305	0.281271	ENSG00000162676
ENSG00000101236	0.281271	ENSG00000177302
ENSG00000174130	0.281271	ENSG00000189298
ENSG00000124783	0.281271	ENSG00000198846
ENSG00000074266	0.28127	ENSG00000164134
ENSG00000037280	0.281269	ENSG00000140511
ENSG00000125962	0.281269	ENSG00000158806
ENSG00000187566	0.281269	ENSG00000196547
ENSG00000122565	0.281269	ENSG00000213190
ENSG00000104381	0.281267	ENSG00000108468
ENSG00000105171	0.281265	ENSG00000118412
ENSG00000150783	0.281265	ENSG00000240411
ENSG00000165714	0.281265	ENSG00000259956
ENSG00000153317	0.281264	ENSG00000177173
ENSG00000232487	0.281264	ENSG00000255220
ENSG00000139697	0.281263	ENSG00000149499
ENSG00000065183	0.281262	ENSG00000136636
ENSG00000118503	0.281262	ENSG00000140090
ENSG00000160305	0.281262	ENSG00000169136
ENSG00000143742	0.281262	ENSG00000213079
ENSG00000179941	0.281262	ENSG00000275111
ENSG00000077684	0.281261	ENSG00000165102
ENSG00000155966	0.28126	ENSG00000159374
ENSG00000105136	0.281259	ENSG00000105409
ENSG00000129071	0.281259	ENSG00000179715
ENSG00000176105	0.281259	ENSG00000196792
ENSG00000229894	0.281259	ENSG00000258485
ENSG00000114933	0.281258	ENSG00000152454
ENSG00000162836	0.281258	ENSG00000184205
ENSG00000133740	0.281257	ENSG00000137101
ENSG00000134255	0.281257	ENSG00000146376
ENSG00000188612	0.281257	ENSG00000213079
ENSG00000119535	0.281257	ENSG00000258692
ENSG00000110848	0.281256	ENSG00000120594
ENSG00000004779	0.281256	ENSG00000143977
ENSG00000178104	0.281256	ENSG00000185220
ENSG00000139697	0.281255	ENSG00000179562
ENSG00000159079	0.281255	ENSG00000265154
ENSG00000066136	0.281254	ENSG00000108439
ENSG00000100911	0.281254	ENSG00000128394
ENSG00000011304	0.281254	ENSG00000145439
ENSG00000119720	0.281254	ENSG00000180884
ENSG00000141098	0.281254	ENSG00000230797
ENSG00000111665	0.281253	ENSG00000155099
ENSG00000124172	0.281253	ENSG00000198113
ENSG00000107742	0.281252	ENSG00000158109
ENSG00000011258	0.281252	ENSG00000173598
ENSG00000155966	0.281252	ENSG00000198934
ENSG00000037280	0.281251	ENSG00000082512
ENSG00000042445	0.281251	ENSG00000122694
ENSG00000153201	0.281251	ENSG00000167118
ENSG00000110318	0.281251	ENSG00000170967
ENSG00000143622	0.281251	ENSG00000231721
ENSG00000049239	0.28125	ENSG00000172375
ENSG00000118263	0.281249	ENSG00000165102
ENSG00000137193	0.281249	ENSG00000166170
ENSG00000119912	0.281249	ENSG00000172530
ENSG00000151726	0.281248	ENSG00000153179
ENSG00000137710	0.281248	ENSG00000172932
ENSG00000164483	0.281248	ENSG00000178498
ENSG00000115641	0.281248	ENSG00000198964
ENSG00000135638	0.281248	ENSG00000225014
ENSG00000165416	0.281247	ENSG00000204482
ENSG00000165792	0.281247	ENSG00000213619
ENSG00000163818	0.281246	ENSG00000172508
ENSG00000064999	0.281245	ENSG00000157570
ENSG00000168785	0.281245	ENSG00000184792
ENSG00000175592	0.281244	ENSG00000186056
ENSG00000140199	0.281244	ENSG00000186141
ENSG00000151327	0.281244	ENSG00000227695
ENSG00000106665	0.281243	ENSG00000119535
ENSG00000170191	0.281243	ENSG00000224707
ENSG00000131023	0.281243	ENSG00000226928
ENSG00000169856	0.281243	ENSG00000244437
ENSG00000113141	0.281243	ENSG00000249898
ENSG00000149262	0.281243	ENSG00000265215
ENSG00000102401	0.281242	ENSG00000125843
ENSG00000108256	0.281242	ENSG00000164182
ENSG00000040341	0.281241	ENSG00000086712
ENSG00000143815	0.281241	ENSG00000170385
ENSG00000164105	0.281241	ENSG00000179941
ENSG00000172197	0.28124	ENSG00000234545
ENSG00000102977	0.28124	ENSG00000236383
ENSG00000089280	0.281239	ENSG00000093000
ENSG00000154734	0.281239	ENSG00000213965
ENSG00000060069	0.281239	ENSG00000261326
ENSG00000105778	0.281238	ENSG00000157388
ENSG00000129562	0.281238	ENSG00000159200
ENSG00000158796	0.281238	ENSG00000169228
ENSG00000088298	0.281237	ENSG00000141968
ENSG00000105173	0.281237	ENSG00000175449
ENSG00000151789	0.281237	ENSG00000196814
ENSG00000148660	0.281236	ENSG00000173898
ENSG00000130520	0.281235	ENSG00000196415
ENSG00000135269	0.281235	ENSG00000221909
ENSG00000075142	0.281234	ENSG00000127870
ENSG00000138185	0.281234	ENSG00000186908
ENSG00000127870	0.281234	ENSG00000198538
ENSG00000133067	0.281233	ENSG00000145012
ENSG00000153283	0.281233	ENSG00000170967
ENSG00000114923	0.281233	ENSG00000178802
ENSG00000067191	0.281233	ENSG00000183091
ENSG00000103381	0.281233	ENSG00000258476
ENSG00000112659	0.281232	ENSG00000124120
ENSG00000138646	0.281232	ENSG00000152778
ENSG00000008869	0.281232	ENSG00000173120
ENSG00000132825	0.281232	ENSG00000183878
ENSG00000166707	0.281232	ENSG00000214827
ENSG00000073008	0.281231	ENSG00000155016
ENSG00000182459	0.281231	ENSG00000248092
ENSG00000129048	0.28123	ENSG00000172139
ENSG00000168612	0.28123	ENSG00000236790
ENSG00000068912	0.281229	ENSG00000261286
ENSG00000066557	0.281228	ENSG00000125755
ENSG00000051180	0.281227	ENSG00000123080
ENSG00000055208	0.281227	ENSG00000231721
ENSG00000100575	0.281227	ENSG00000232388
ENSG00000178996	0.281226	ENSG00000197619
ENSG00000174306	0.281226	ENSG00000272391
ENSG00000100280	0.281224	ENSG00000137414
ENSG00000070182	0.281224	ENSG00000147324
ENSG00000120253	0.281223	ENSG00000128000
ENSG00000115808	0.281223	ENSG00000135365
ENSG00000165661	0.281223	ENSG00000176641
ENSG00000181215	0.281223	ENSG00000189238
ENSG00000118520	0.281222	ENSG00000124469
ENSG00000182986	0.281222	ENSG00000263753
ENSG00000142544	0.281221	ENSG00000228278
ENSG00000187109	0.281221	ENSG00000262943
ENSG00000109099	0.28122	ENSG00000225246
ENSG00000156831	0.281218	ENSG00000159753
ENSG00000164124	0.281217	ENSG00000175538
ENSG00000170638	0.281216	ENSG00000185483
ENSG00000119912	0.281216	ENSG00000189350
ENSG00000186298	0.281216	ENSG00000197976
ENSG00000049618	0.281215	ENSG00000063169
ENSG00000106070	0.281215	ENSG00000135404
ENSG00000111684	0.281215	ENSG00000181896
ENSG00000176788	0.281215	ENSG00000196352
ENSG00000165782	0.281215	ENSG00000207402
ENSG00000141759	0.281215	ENSG00000271699
ENSG00000141012	0.281215	ENSG00000284922
ENSG00000167978	0.281214	ENSG00000240723
ENSG00000090339	0.281213	ENSG00000140406
ENSG00000057757	0.281213	ENSG00000182481
ENSG00000100908	0.281213	ENSG00000259699
ENSG00000159873	0.281212	ENSG00000177311
ENSG00000116406	0.281211	ENSG00000116574
ENSG00000109805	0.28121	ENSG00000160716
ENSG00000124019	0.28121	ENSG00000162337
ENSG00000022840	0.281209	ENSG00000172331
ENSG00000163738	0.281209	ENSG00000185414
ENSG00000189266	0.281208	ENSG00000198960
ENSG00000170624	0.281208	ENSG00000266714
ENSG00000137218	0.281207	ENSG00000204634
ENSG00000232177	0.281207	ENSG00000276045
ENSG00000112294	0.281205	ENSG00000152495
ENSG00000112576	0.281205	ENSG00000170027
ENSG00000002549	0.281204	ENSG00000108771
ENSG00000142347	0.281204	ENSG00000154518
ENSG00000112245	0.281203	ENSG00000189184
ENSG00000099949	0.281202	ENSG00000152520
ENSG00000138764	0.281202	ENSG00000162430
ENSG00000154734	0.281202	ENSG00000174151
ENSG00000164068	0.281202	ENSG00000221988
ENSG00000133069	0.281202	ENSG00000274180
ENSG00000027869	0.281201	ENSG00000113721
ENSG00000090316	0.281201	ENSG00000198298
ENSG00000031081	0.2812	ENSG00000100605
ENSG00000004700	0.2812	ENSG00000101974
ENSG00000105429	0.281199	ENSG00000134909
ENSG00000175029	0.281199	ENSG00000188997
ENSG00000181007	0.281199	ENSG00000271699
ENSG00000113387	0.281198	ENSG00000141258
ENSG00000108883	0.281198	ENSG00000269235
ENSG00000066136	0.281196	ENSG00000140941
ENSG00000135318	0.281196	ENSG00000144645
ENSG00000088827	0.281196	ENSG00000183486
ENSG00000228316	0.281196	ENSG00000253119
ENSG00000185246	0.281195	ENSG00000275111
ENSG00000106819	0.281193	ENSG00000118482
ENSG00000102401	0.281193	ENSG00000235313
ENSG00000114745	0.281192	ENSG00000140829
ENSG00000171150	0.281192	ENSG00000176383
ENSG00000147364	0.281192	ENSG00000185115
ENSG00000100330	0.281191	ENSG00000133063
ENSG00000103404	0.281191	ENSG00000160285
ENSG00000197471	0.281191	ENSG00000261868
ENSG00000079277	0.28119	ENSG00000179361
ENSG00000164120	0.28119	ENSG00000206120
ENSG00000004897	0.281189	ENSG00000103534
ENSG00000077312	0.281189	ENSG00000145216
ENSG00000068885	0.281189	ENSG00000161298
ENSG00000079308	0.281189	ENSG00000184792
ENSG00000101367	0.281188	ENSG00000215717
ENSG00000070476	0.281187	ENSG00000118900
ENSG00000058262	0.281187	ENSG00000142686
ENSG00000110077	0.281187	ENSG00000185905
ENSG00000118520	0.281187	ENSG00000274209
ENSG00000080503	0.281186	ENSG00000100030
ENSG00000119048	0.281186	ENSG00000125633
ENSG00000154059	0.281186	ENSG00000196466
ENSG00000125970	0.281186	ENSG00000196712
ENSG00000114982	0.281186	ENSG00000241973
ENSG00000160271	0.281185	ENSG00000170891
ENSG00000116793	0.281184	ENSG00000123360
ENSG00000160131	0.281184	ENSG00000176927
ENSG00000159374	0.281184	ENSG00000196358
ENSG00000136878	0.281184	ENSG00000204611
ENSG00000072315	0.281184	ENSG00000275700
ENSG00000040341	0.281183	ENSG00000086504
ENSG00000185697	0.281183	ENSG00000196182
ENSG00000120279	0.281183	ENSG00000244040
ENSG00000108590	0.281182	ENSG00000171603
ENSG00000099942	0.281182	ENSG00000229719
ENSG00000203872	0.281182	ENSG00000244437
ENSG00000124155	0.281181	ENSG00000145216
ENSG00000133477	0.281181	ENSG00000152700
ENSG00000160991	0.281181	ENSG00000183323
ENSG00000109270	0.281181	ENSG00000187109
ENSG00000095574	0.281178	ENSG00000159377
ENSG00000076382	0.281177	ENSG00000156970
ENSG00000107789	0.281177	ENSG00000165272
ENSG00000141098	0.281177	ENSG00000170801
ENSG00000141026	0.281176	ENSG00000244490
ENSG00000102034	0.281175	ENSG00000121940
ENSG00000113068	0.281175	ENSG00000136379
ENSG00000126368	0.281175	ENSG00000162542
ENSG00000046653	0.281175	ENSG00000171940
ENSG00000100359	0.281175	ENSG00000185504
ENSG00000201794	0.281175	ENSG00000213033
ENSG00000096401	0.281174	ENSG00000113851
ENSG00000100311	0.281174	ENSG00000163462
ENSG00000170604	0.281174	ENSG00000254004
ENSG00000173221	0.281173	ENSG00000175029
ENSG00000113615	0.281172	ENSG00000135245
ENSG00000140522	0.281172	ENSG00000144677
ENSG00000118557	0.281172	ENSG00000167984
ENSG00000019169	0.281172	ENSG00000244731
ENSG00000253251	0.281172	ENSG00000267432
ENSG00000158019	0.281171	ENSG00000180008
ENSG00000196517	0.281171	ENSG00000205683
ENSG00000197724	0.281171	ENSG00000234785
ENSG00000115155	0.28117	ENSG00000157601
ENSG00000171051	0.281169	ENSG00000270392
ENSG00000090013	0.281168	ENSG00000117480
ENSG00000135821	0.281168	ENSG00000181418
ENSG00000180884	0.281168	ENSG00000204611
ENSG00000128881	0.281167	ENSG00000140463
ENSG00000218891	0.281167	ENSG00000228451
ENSG00000065029	0.281164	ENSG00000221962
ENSG00000105671	0.281164	ENSG00000235299
ENSG00000152102	0.281163	ENSG00000164808
ENSG00000047410	0.281162	ENSG00000109790
ENSG00000182054	0.281162	ENSG00000187531
ENSG00000151327	0.281161	ENSG00000174130
ENSG00000095585	0.28116	ENSG00000132185
ENSG00000162623	0.28116	ENSG00000170525
ENSG00000124091	0.281159	ENSG00000146955
ENSG00000159733	0.281159	ENSG00000269800
ENSG00000048140	0.281158	ENSG00000173599
ENSG00000168758	0.281158	ENSG00000197530
ENSG00000197841	0.281158	ENSG00000243660
ENSG00000139714	0.281157	ENSG00000253438
ENSG00000065882	0.281156	ENSG00000167608
ENSG00000174720	0.281156	ENSG00000235284
ENSG00000135362	0.281155	ENSG00000163564
ENSG00000087253	0.281155	ENSG00000206052
ENSG00000143164	0.281155	ENSG00000273559
ENSG00000109323	0.281154	ENSG00000159593
ENSG00000126878	0.281154	ENSG00000166681
ENSG00000117461	0.281154	ENSG00000171522
ENSG00000141219	0.281154	ENSG00000186812
ENSG00000188765	0.281154	ENSG00000214629
ENSG00000165457	0.281154	ENSG00000264278
ENSG00000090975	0.281153	ENSG00000130560
ENSG00000018869	0.281153	ENSG00000154451
ENSG00000089280	0.281152	ENSG00000173692
ENSG00000171827	0.281152	ENSG00000180871
ENSG00000092470	0.281151	ENSG00000175697
ENSG00000109458	0.281151	ENSG00000185900
ENSG00000109066	0.281149	ENSG00000160803
ENSG00000135116	0.281149	ENSG00000167393
ENSG00000172315	0.281149	ENSG00000274114
ENSG00000132773	0.281148	ENSG00000141026
ENSG00000135414	0.281148	ENSG00000159322
ENSG00000172260	0.281148	ENSG00000231047
ENSG00000066422	0.281146	ENSG00000116711
ENSG00000106624	0.281145	ENSG00000280623
ENSG00000124226	0.281144	ENSG00000135245
ENSG00000088881	0.281144	ENSG00000167508
ENSG00000073578	0.281144	ENSG00000168904
ENSG00000148288	0.281144	ENSG00000174130
ENSG00000123836	0.281144	ENSG00000187908
ENSG00000124570	0.281144	ENSG00000204427
ENSG00000134326	0.281143	ENSG00000138646
ENSG00000034713	0.281142	ENSG00000184281
ENSG00000107968	0.281141	ENSG00000115523
ENSG00000111752	0.281141	ENSG00000180354
ENSG00000175105	0.281141	ENSG00000197372
ENSG00000101457	0.281141	ENSG00000248124
ENSG00000163539	0.28114	ENSG00000243927
ENSG00000140320	0.28114	ENSG00000256229
ENSG00000198081	0.28114	ENSG00000264169
ENSG00000146802	0.281139	ENSG00000150990
ENSG00000164190	0.281139	ENSG00000186104
ENSG00000143106	0.281139	ENSG00000211766
ENSG00000100490	0.281138	ENSG00000115145
ENSG00000117500	0.281138	ENSG00000170145
ENSG00000146828	0.281137	ENSG00000172375
ENSG00000130766	0.281137	ENSG00000198064
ENSG00000187796	0.281137	ENSG00000203950
ENSG00000131475	0.281137	ENSG00000229719
ENSG00000004059	0.281136	ENSG00000115241
ENSG00000128463	0.281136	ENSG00000230562
ENSG00000174365	0.281136	ENSG00000243313
ENSG00000131475	0.281135	ENSG00000197566
ENSG00000101997	0.281134	ENSG00000133805
ENSG00000123815	0.281134	ENSG00000159917
ENSG00000143436	0.281134	ENSG00000181631
ENSG00000213958	0.281134	ENSG00000275811
ENSG00000121075	0.281133	ENSG00000126947
ENSG00000079974	0.281133	ENSG00000154723
ENSG00000140006	0.281133	ENSG00000205339
ENSG00000128203	0.281132	ENSG00000185883
ENSG00000130703	0.281131	ENSG00000169495
ENSG00000132603	0.28113	ENSG00000133398
ENSG00000115825	0.28113	ENSG00000182973
ENSG00000023909	0.28113	ENSG00000241570
ENSG00000053372	0.281129	ENSG00000104691
ENSG00000115944	0.281129	ENSG00000184481
ENSG00000145386	0.281128	ENSG00000168116
ENSG00000106665	0.281128	ENSG00000178882
ENSG00000121486	0.281127	ENSG00000180353
ENSG00000135698	0.281126	ENSG00000153253
ENSG00000108599	0.281126	ENSG00000173674
ENSG00000121075	0.281126	ENSG00000198915
ENSG00000078399	0.281125	ENSG00000103126
ENSG00000130856	0.281125	ENSG00000134748
ENSG00000096996	0.281125	ENSG00000160318
ENSG00000100664	0.281125	ENSG00000161547
ENSG00000168286	0.281124	ENSG00000221909
ENSG00000124155	0.281123	ENSG00000134686
ENSG00000159377	0.281123	ENSG00000160813
ENSG00000163866	0.281123	ENSG00000164440
ENSG00000149573	0.281123	ENSG00000180257
ENSG00000177173	0.281123	ENSG00000269235
ENSG00000088827	0.281122	ENSG00000142089
ENSG00000134369	0.281122	ENSG00000184967
ENSG00000083520	0.281122	ENSG00000263465
ENSG00000044459	0.281121	ENSG00000137710
ENSG00000124191	0.281121	ENSG00000139436
ENSG00000127337	0.281121	ENSG00000198056
ENSG00000179855	0.28112	ENSG00000187187
ENSG00000109956	0.281119	ENSG00000153395
ENSG00000074356	0.281119	ENSG00000157554
ENSG00000161996	0.281119	ENSG00000184434
ENSG00000051620	0.281118	ENSG00000164251
ENSG00000104974	0.281118	ENSG00000205269
ENSG00000211791	0.281118	ENSG00000211801
ENSG00000165416	0.281117	ENSG00000170266
ENSG00000163913	0.281117	ENSG00000213085
ENSG00000040341	0.281116	ENSG00000108799
ENSG00000150867	0.281116	ENSG00000197555
ENSG00000156858	0.281114	ENSG00000229619
ENSG00000099968	0.281113	ENSG00000119487
ENSG00000138279	0.281113	ENSG00000148634
ENSG00000164182	0.281113	ENSG00000184557
ENSG00000135365	0.281112	ENSG00000235437
ENSG00000066136	0.281111	ENSG00000114933
ENSG00000011590	0.281111	ENSG00000120217
ENSG00000168939	0.281111	ENSG00000177302
ENSG00000075290	0.28111	ENSG00000122483
ENSG00000124155	0.28111	ENSG00000135365
ENSG00000044459	0.281109	ENSG00000109381
ENSG00000114416	0.281108	ENSG00000136720
ENSG00000160746	0.281108	ENSG00000235054
ENSG00000153015	0.281107	ENSG00000213281
ENSG00000157106	0.281107	ENSG00000229348
ENSG00000083814	0.281106	ENSG00000106261
ENSG00000143889	0.281106	ENSG00000146955
ENSG00000103152	0.281106	ENSG00000162636
ENSG00000133067	0.281106	ENSG00000184281
ENSG00000073350	0.281105	ENSG00000134545
ENSG00000133818	0.281105	ENSG00000139187
ENSG00000075151	0.281105	ENSG00000140548
ENSG00000153147	0.281105	ENSG00000155229
ENSG00000099725	0.281105	ENSG00000231535
ENSG00000006757	0.281104	ENSG00000111269
ENSG00000172425	0.281104	ENSG00000197860
ENSG00000114395	0.281103	ENSG00000171953
ENSG00000162676	0.281103	ENSG00000186908
ENSG00000116661	0.281103	ENSG00000245479
ENSG00000091164	0.281103	ENSG00000274211
ENSG00000159377	0.281101	ENSG00000164548
ENSG00000116667	0.281101	ENSG00000205336
ENSG00000165181	0.281101	ENSG00000229358
ENSG00000132485	0.2811	ENSG00000173209
ENSG00000139832	0.2811	ENSG00000183864
ENSG00000154928	0.2811	ENSG00000196876
ENSG00000102977	0.281099	ENSG00000136891
ENSG00000125733	0.281099	ENSG00000144713
ENSG00000145687	0.281099	ENSG00000196549
ENSG00000147403	0.281099	ENSG00000198799
ENSG00000156521	0.281099	ENSG00000225636
ENSG00000057935	0.281098	ENSG00000131711
ENSG00000104671	0.281098	ENSG00000137486
ENSG00000116062	0.281096	ENSG00000137266
ENSG00000105426	0.281096	ENSG00000181215
ENSG00000102445	0.281096	ENSG00000197879
ENSG00000115590	0.281095	ENSG00000144233
ENSG00000166260	0.281095	ENSG00000212743
ENSG00000156521	0.281093	ENSG00000167984
ENSG00000181104	0.281093	ENSG00000213049
ENSG00000131748	0.281092	ENSG00000185033
ENSG00000130396	0.281091	ENSG00000153395
ENSG00000140463	0.281091	ENSG00000184144
ENSG00000140153	0.281091	ENSG00000236977
ENSG00000007392	0.28109	ENSG00000161509
ENSG00000147416	0.28109	ENSG00000174130
ENSG00000101152	0.281089	ENSG00000147679
ENSG00000075223	0.281088	ENSG00000198734
ENSG00000183011	0.281086	ENSG00000196388
ENSG00000080822	0.281085	ENSG00000250903
ENSG00000104973	0.281085	ENSG00000276043
ENSG00000105171	0.281083	ENSG00000131370
ENSG00000137094	0.281083	ENSG00000165655
ENSG00000204923	0.281083	ENSG00000237135
ENSG00000104689	0.281082	ENSG00000151893
ENSG00000168283	0.281082	ENSG00000169814
ENSG00000064601	0.281082	ENSG00000256464
ENSG00000116741	0.281081	ENSG00000120925
ENSG00000126001	0.281081	ENSG00000264630
ENSG00000054965	0.28108	ENSG00000109118
ENSG00000138182	0.28108	ENSG00000167272
ENSG00000142686	0.28108	ENSG00000167842
ENSG00000099246	0.28108	ENSG00000174695
ENSG00000196415	0.28108	ENSG00000197415
ENSG00000092470	0.281079	ENSG00000153207
ENSG00000066405	0.281077	ENSG00000132382
ENSG00000107954	0.281076	ENSG00000157827
ENSG00000110911	0.281076	ENSG00000188690
ENSG00000169951	0.281076	ENSG00000213203
ENSG00000135766	0.281076	ENSG00000254838
ENSG00000198538	0.281076	ENSG00000267690
ENSG00000112640	0.281075	ENSG00000138756
ENSG00000167880	0.281075	ENSG00000188848
ENSG00000157978	0.281075	ENSG00000235173
ENSG00000106305	0.281075	ENSG00000258692
ENSG00000100290	0.281074	ENSG00000128596
ENSG00000112079	0.281074	ENSG00000139832
ENSG00000186153	0.281074	ENSG00000196371
ENSG00000100567	0.281073	ENSG00000124151
ENSG00000166676	0.281072	ENSG00000226450
ENSG00000119899	0.281071	ENSG00000162419
ENSG00000179387	0.281071	ENSG00000180357
ENSG00000041353	0.28107	ENSG00000087510
ENSG00000179941	0.28107	ENSG00000198730
ENSG00000126759	0.28107	ENSG00000213050
ENSG00000164054	0.28107	ENSG00000232381
ENSG00000082458	0.281069	ENSG00000150687
ENSG00000054965	0.281069	ENSG00000175787
ENSG00000154309	0.281068	ENSG00000168374
ENSG00000089159	0.281067	ENSG00000106610
ENSG00000077147	0.281067	ENSG00000140543
ENSG00000143178	0.281067	ENSG00000233435
ENSG00000101126	0.281066	ENSG00000265491
ENSG00000101310	0.281065	ENSG00000146535
ENSG00000135801	0.281065	ENSG00000168970
ENSG00000083817	0.281065	ENSG00000169032
ENSG00000117281	0.281064	ENSG00000135083
ENSG00000067840	0.281064	ENSG00000143621
ENSG00000180846	0.281064	ENSG00000230590
ENSG00000124374	0.281063	ENSG00000188312
ENSG00000132357	0.281062	ENSG00000133138
ENSG00000055208	0.281062	ENSG00000135018
ENSG00000117036	0.281062	ENSG00000181982
ENSG00000145431	0.281062	ENSG00000231169
ENSG00000096384	0.281061	ENSG00000139218
ENSG00000047410	0.281061	ENSG00000184208
ENSG00000047410	0.28106	ENSG00000071242
ENSG00000124508	0.28106	ENSG00000138777
ENSG00000136156	0.28106	ENSG00000159352
ENSG00000101391	0.28106	ENSG00000198799
ENSG00000100749	0.28106	ENSG00000198865
ENSG00000096384	0.281059	ENSG00000113716
ENSG00000100926	0.281059	ENSG00000204149
ENSG00000125864	0.281058	ENSG00000150687
ENSG00000144677	0.281058	ENSG00000167721
ENSG00000136003	0.281058	ENSG00000271013
ENSG00000092067	0.281056	ENSG00000270772
ENSG00000112742	0.281054	ENSG00000189221
ENSG00000158792	0.281054	ENSG00000230399
ENSG00000111875	0.281053	ENSG00000184465
ENSG00000103479	0.281052	ENSG00000185567
ENSG00000151657	0.281051	ENSG00000170145
ENSG00000095539	0.28105	ENSG00000158716
ENSG00000154582	0.28105	ENSG00000184117
ENSG00000211945	0.28105	ENSG00000211962
ENSG00000072274	0.281049	ENSG00000089351
ENSG00000102543	0.281049	ENSG00000104812
ENSG00000160050	0.281049	ENSG00000176986
ENSG00000117245	0.281049	ENSG00000229671
ENSG00000069943	0.281049	ENSG00000241429
ENSG00000121075	0.281047	ENSG00000169224
ENSG00000197622	0.281047	ENSG00000234788
ENSG00000171302	0.281046	ENSG00000186446
ENSG00000141219	0.281045	ENSG00000144233
ENSG00000131779	0.281044	ENSG00000163428
ENSG00000127334	0.281043	ENSG00000144233
ENSG00000107829	0.281043	ENSG00000155229
ENSG00000083817	0.281043	ENSG00000241120
ENSG00000179361	0.281043	ENSG00000253696
ENSG00000179918	0.281042	ENSG00000186300
ENSG00000164674	0.281042	ENSG00000273611
ENSG00000066697	0.281041	ENSG00000122034
ENSG00000126214	0.281041	ENSG00000176182
ENSG00000156973	0.281041	ENSG00000177728
ENSG00000170396	0.281041	ENSG00000198734
ENSG00000071242	0.28104	ENSG00000132122
ENSG00000172247	0.28104	ENSG00000203668
ENSG00000092847	0.281038	ENSG00000123384
ENSG00000158122	0.281038	ENSG00000213965
ENSG00000101082	0.281037	ENSG00000104970
ENSG00000084693	0.281037	ENSG00000149476
ENSG00000130702	0.281037	ENSG00000163617
ENSG00000138375	0.281037	ENSG00000182774
ENSG00000126581	0.281036	ENSG00000228340
ENSG00000229106	0.281036	ENSG00000241120
ENSG00000187210	0.281036	ENSG00000250462
ENSG00000197629	0.281036	ENSG00000251739
ENSG00000182459	0.281035	ENSG00000204311
ENSG00000079246	0.281034	ENSG00000144233
ENSG00000004059	0.281034	ENSG00000169727
ENSG00000143420	0.281034	ENSG00000197622
ENSG00000110911	0.281033	ENSG00000160360
ENSG00000180061	0.281033	ENSG00000198863
ENSG00000118402	0.281032	ENSG00000143365
ENSG00000121858	0.281032	ENSG00000163823
ENSG00000126970	0.281031	ENSG00000180357
ENSG00000117228	0.281031	ENSG00000186187
ENSG00000179144	0.281031	ENSG00000198865
ENSG00000126947	0.28103	ENSG00000179750
ENSG00000206652	0.28103	ENSG00000207005
ENSG00000119699	0.281029	ENSG00000129696
ENSG00000116711	0.281029	ENSG00000136205
ENSG00000114982	0.281029	ENSG00000148308
ENSG00000143061	0.281029	ENSG00000169877
ENSG00000043514	0.281028	ENSG00000129071
ENSG00000018189	0.281028	ENSG00000161509
ENSG00000157890	0.281028	ENSG00000162298
ENSG00000074966	0.281028	ENSG00000169224
ENSG00000172661	0.281027	ENSG00000177119
ENSG00000112655	0.281026	ENSG00000134873
ENSG00000123453	0.281026	ENSG00000162267
ENSG00000198846	0.281026	ENSG00000236790
ENSG00000122218	0.281025	ENSG00000134255
ENSG00000205277	0.281025	ENSG00000224975
ENSG00000196329	0.281025	ENSG00000229816
ENSG00000141759	0.281024	ENSG00000155307
ENSG00000134769	0.281024	ENSG00000185015
ENSG00000020256	0.281023	ENSG00000155307
ENSG00000132141	0.281023	ENSG00000281106
ENSG00000113758	0.281022	ENSG00000170871
ENSG00000145730	0.281021	ENSG00000149308
ENSG00000113494	0.281021	ENSG00000204475
ENSG00000103089	0.28102	ENSG00000103888
ENSG00000102886	0.281019	ENSG00000104419
ENSG00000112679	0.281019	ENSG00000166845
ENSG00000177479	0.281019	ENSG00000189266
ENSG00000102096	0.281018	ENSG00000134686
ENSG00000101236	0.281018	ENSG00000165102
ENSG00000162367	0.281018	ENSG00000184226
ENSG00000211650	0.281018	ENSG00000243264
ENSG00000102543	0.281017	ENSG00000137449
ENSG00000164124	0.281017	ENSG00000184967
ENSG00000100749	0.281017	ENSG00000185252
ENSG00000074266	0.281016	ENSG00000180855
ENSG00000163348	0.281016	ENSG00000254004
ENSG00000100036	0.281015	ENSG00000112378
ENSG00000135365	0.281015	ENSG00000185973
ENSG00000105717	0.281015	ENSG00000187688
ENSG00000179918	0.281015	ENSG00000204304
ENSG00000214485	0.281014	ENSG00000263266
ENSG00000124380	0.281013	ENSG00000141446
ENSG00000137177	0.281013	ENSG00000154262
ENSG00000135365	0.281013	ENSG00000176018
ENSG00000112874	0.281013	ENSG00000198176
ENSG00000197170	0.281013	ENSG00000204685
ENSG00000012232	0.281013	ENSG00000224411
ENSG00000107554	0.281012	ENSG00000157554
ENSG00000124496	0.281012	ENSG00000166783
ENSG00000161547	0.281012	ENSG00000184481
ENSG00000119705	0.281011	ENSG00000197385
ENSG00000083857	0.281011	ENSG00000256269
ENSG00000064419	0.28101	ENSG00000113716
ENSG00000119414	0.28101	ENSG00000126062
ENSG00000132275	0.28101	ENSG00000135316
ENSG00000153071	0.28101	ENSG00000155016
ENSG00000146955	0.28101	ENSG00000198818
ENSG00000134285	0.28101	ENSG00000203710
ENSG00000169495	0.281009	ENSG00000173698
ENSG00000118495	0.281009	ENSG00000215580
ENSG00000104419	0.281008	ENSG00000213085
ENSG00000117410	0.281008	ENSG00000213373
ENSG00000017260	0.281007	ENSG00000109107
ENSG00000105136	0.281007	ENSG00000116711
ENSG00000174123	0.281007	ENSG00000186298
ENSG00000102401	0.281006	ENSG00000131089
ENSG00000158806	0.281006	ENSG00000241120
ENSG00000130560	0.281005	ENSG00000130821
ENSG00000123933	0.281005	ENSG00000131370
ENSG00000116711	0.281005	ENSG00000170525
ENSG00000066923	0.281005	ENSG00000181929
ENSG00000151466	0.281005	ENSG00000184481
ENSG00000156531	0.281005	ENSG00000197818
ENSG00000169495	0.281005	ENSG00000258527
ENSG00000047457	0.281004	ENSG00000234945
ENSG00000020181	0.281003	ENSG00000108405
ENSG00000100991	0.281003	ENSG00000187187
ENSG00000101152	0.281003	ENSG00000198301
ENSG00000072609	0.281002	ENSG00000159374
ENSG00000143320	0.281002	ENSG00000164574
ENSG00000160959	0.281002	ENSG00000181004
ENSG00000155868	0.281002	ENSG00000221909
ENSG00000122986	0.281002	ENSG00000255760
ENSG00000110367	0.281001	ENSG00000142686
ENSG00000149308	0.281001	ENSG00000163221
ENSG00000004838	0.281	ENSG00000100413
ENSG00000109107	0.281	ENSG00000165644
ENSG00000125945	0.281	ENSG00000230399
ENSG00000036565	0.280999	ENSG00000099797
ENSG00000159593	0.280999	ENSG00000206053
ENSG00000100906	0.280999	ENSG00000269821
ENSG00000130943	0.280998	ENSG00000136404
ENSG00000112874	0.280998	ENSG00000167608
ENSG00000113716	0.280997	ENSG00000124209
ENSG00000111707	0.280997	ENSG00000162065
ENSG00000081237	0.280997	ENSG00000188153
ENSG00000170473	0.280997	ENSG00000197128
ENSG00000107929	0.280996	ENSG00000158163
ENSG00000114423	0.280996	ENSG00000160679
ENSG00000071626	0.280995	ENSG00000111206
ENSG00000006576	0.280995	ENSG00000167716
ENSG00000100578	0.280994	ENSG00000184863
ENSG00000113575	0.280993	ENSG00000131051
ENSG00000120253	0.280993	ENSG00000131370
ENSG00000203668	0.280993	ENSG00000206561
ENSG00000086570	0.280993	ENSG00000239503
ENSG00000212916	0.280993	ENSG00000249437
ENSG00000137449	0.280992	ENSG00000159079
ENSG00000102886	0.280991	ENSG00000112079
ENSG00000148019	0.280991	ENSG00000153395
ENSG00000137842	0.280991	ENSG00000243811
ENSG00000128218	0.28099	ENSG00000186710
ENSG00000127954	0.28099	ENSG00000260032
ENSG00000031081	0.280989	ENSG00000260689
ENSG00000100934	0.280988	ENSG00000229298
ENSG00000082497	0.280987	ENSG00000128510
ENSG00000213137	0.280987	ENSG00000240454
ENSG00000111011	0.280986	ENSG00000126243
ENSG00000150760	0.280986	ENSG00000233723
ENSG00000105429	0.280985	ENSG00000164332
ENSG00000102034	0.280984	ENSG00000115944
ENSG00000114423	0.280984	ENSG00000131089
ENSG00000128881	0.280984	ENSG00000132485
ENSG00000160606	0.280984	ENSG00000183199
ENSG00000116213	0.280984	ENSG00000186376
ENSG00000123080	0.280983	ENSG00000136878
ENSG00000141562	0.280983	ENSG00000170004
ENSG00000128191	0.280983	ENSG00000244556
ENSG00000128641	0.280982	ENSG00000140450
ENSG00000155465	0.280982	ENSG00000182197
ENSG00000086102	0.280982	ENSG00000184302
ENSG00000163687	0.280982	ENSG00000207306
ENSG00000004059	0.280982	ENSG00000213741
ENSG00000119326	0.28098	ENSG00000127054
ENSG00000115085	0.280979	ENSG00000197548
ENSG00000165646	0.280979	ENSG00000215580
ENSG00000172780	0.280978	ENSG00000223705
ENSG00000110171	0.280978	ENSG00000269235
ENSG00000132359	0.280977	ENSG00000151532
ENSG00000082497	0.280977	ENSG00000171612
ENSG00000109320	0.280977	ENSG00000253522
ENSG00000107742	0.280976	ENSG00000140563
ENSG00000228196	0.280976	ENSG00000265354
ENSG00000126821	0.280974	ENSG00000227124
ENSG00000007402	0.280973	ENSG00000180739
ENSG00000099219	0.280973	ENSG00000180855
ENSG00000119922	0.280973	ENSG00000183486
ENSG00000178385	0.280972	ENSG00000213079
ENSG00000116473	0.280971	ENSG00000155962
ENSG00000115825	0.28097	ENSG00000135473
ENSG00000152291	0.28097	ENSG00000161204
ENSG00000138101	0.28097	ENSG00000175376
ENSG00000164300	0.28097	ENSG00000177169
ENSG00000129932	0.28097	ENSG00000258527
ENSG00000105486	0.280969	ENSG00000114331
ENSG00000168209	0.280969	ENSG00000180113
ENSG00000168116	0.280969	ENSG00000188612
ENSG00000134717	0.280969	ENSG00000227730
ENSG00000100916	0.280968	ENSG00000138326
ENSG00000124207	0.280968	ENSG00000144283
ENSG00000134873	0.280968	ENSG00000151729
ENSG00000001497	0.280967	ENSG00000105486
ENSG00000082805	0.280967	ENSG00000117500
ENSG00000071564	0.280967	ENSG00000162298
ENSG00000141576	0.280967	ENSG00000197321
ENSG00000132406	0.280967	ENSG00000225733
ENSG00000131779	0.280967	ENSG00000230124
ENSG00000140522	0.280966	ENSG00000165102
ENSG00000128604	0.280966	ENSG00000171522
ENSG00000159399	0.280966	ENSG00000198848
ENSG00000157895	0.280966	ENSG00000215039
ENSG00000109320	0.280965	ENSG00000132801
ENSG00000080815	0.280965	ENSG00000156026
ENSG00000116584	0.280964	ENSG00000117155
ENSG00000136100	0.280963	ENSG00000163714
ENSG00000158856	0.280963	ENSG00000197965
ENSG00000072832	0.280962	ENSG00000080493
ENSG00000061676	0.280962	ENSG00000082458
ENSG00000097007	0.280962	ENSG00000188185
ENSG00000177613	0.280962	ENSG00000214279
ENSG00000151726	0.280962	ENSG00000281106
ENSG00000142687	0.280961	ENSG00000171236
ENSG00000163541	0.280961	ENSG00000183011
ENSG00000167984	0.280961	ENSG00000215580
ENSG00000086712	0.280961	ENSG00000244437
ENSG00000011426	0.280961	ENSG00000254470
ENSG00000064042	0.28096	ENSG00000144909
ENSG00000093000	0.280958	ENSG00000134061
ENSG00000121903	0.280957	ENSG00000127334
ENSG00000143079	0.280957	ENSG00000177575
ENSG00000006015	0.280957	ENSG00000186767
ENSG00000168671	0.280957	ENSG00000276778
ENSG00000010803	0.280956	ENSG00000197170
ENSG00000119927	0.280955	ENSG00000186306
ENSG00000087903	0.280954	ENSG00000229692
ENSG00000188171	0.280954	ENSG00000263465
ENSG00000185900	0.280953	ENSG00000188021
ENSG00000123360	0.280952	ENSG00000146282
ENSG00000117500	0.280952	ENSG00000186260
ENSG00000139990	0.280952	ENSG00000188612
ENSG00000155966	0.280952	ENSG00000196968
ENSG00000066136	0.280951	ENSG00000068400
ENSG00000023516	0.280951	ENSG00000141568
ENSG00000243547	0.280951	ENSG00000249264
ENSG00000080822	0.28095	ENSG00000128268
ENSG00000143398	0.28095	ENSG00000164889
ENSG00000167716	0.28095	ENSG00000204381
ENSG00000119812	0.28095	ENSG00000204611
ENSG00000165685	0.28095	ENSG00000205269
ENSG00000186710	0.28095	ENSG00000213923
ENSG00000213064	0.28095	ENSG00000218574
ENSG00000117009	0.28095	ENSG00000220867
ENSG00000055917	0.280949	ENSG00000137070
ENSG00000102409	0.280949	ENSG00000163629
ENSG00000048991	0.280949	ENSG00000180357
ENSG00000018189	0.280948	ENSG00000221909
ENSG00000116691	0.280947	ENSG00000167202
ENSG00000170871	0.280947	ENSG00000173456
ENSG00000087191	0.280947	ENSG00000179010
ENSG00000171502	0.280947	ENSG00000206120
ENSG00000105497	0.280946	ENSG00000114416
ENSG00000123297	0.280946	ENSG00000145087
ENSG00000251562	0.280946	ENSG00000280080
ENSG00000055211	0.280945	ENSG00000132881
ENSG00000075275	0.280945	ENSG00000188171
ENSG00000188997	0.280945	ENSG00000198863
ENSG00000136522	0.280943	ENSG00000153767
ENSG00000110888	0.280943	ENSG00000165949
ENSG00000129493	0.280943	ENSG00000174282
ENSG00000106078	0.280943	ENSG00000188690
ENSG00000131873	0.280943	ENSG00000205022
ENSG00000146433	0.280942	ENSG00000167984
ENSG00000074356	0.280942	ENSG00000176105
ENSG00000170860	0.280942	ENSG00000187555
ENSG00000140367	0.280942	ENSG00000258441
ENSG00000033327	0.280941	ENSG00000184014
ENSG00000079385	0.280941	ENSG00000213373
ENSG00000121931	0.28094	ENSG00000147206
ENSG00000182107	0.28094	ENSG00000185127
ENSG00000070759	0.280939	ENSG00000075702
ENSG00000011405	0.280939	ENSG00000167904
ENSG00000096401	0.280938	ENSG00000140750
ENSG00000103197	0.280937	ENSG00000163728
ENSG00000101843	0.280937	ENSG00000169019
ENSG00000169727	0.280937	ENSG00000248415
ENSG00000137449	0.280936	ENSG00000156531
ENSG00000088179	0.280936	ENSG00000267178
ENSG00000014123	0.280935	ENSG00000196659
ENSG00000158079	0.280934	ENSG00000163728
ENSG00000166949	0.280934	ENSG00000176595
ENSG00000004059	0.280934	ENSG00000225928
ENSG00000153201	0.280934	ENSG00000253651
ENSG00000133275	0.280933	ENSG00000178585
ENSG00000187840	0.280933	ENSG00000196381
ENSG00000080947	0.280933	ENSG00000201794
ENSG00000185252	0.280933	ENSG00000260898
ENSG00000083844	0.280932	ENSG00000137078
ENSG00000066136	0.280932	ENSG00000137221
ENSG00000132950	0.280932	ENSG00000145945
ENSG00000123636	0.280932	ENSG00000198298
ENSG00000123130	0.280932	ENSG00000205339
ENSG00000072609	0.280931	ENSG00000130021
ENSG00000118495	0.28093	ENSG00000132849
ENSG00000114544	0.28093	ENSG00000255409
ENSG00000115267	0.280929	ENSG00000119669
ENSG00000113448	0.280928	ENSG00000180353
ENSG00000196421	0.280928	ENSG00000198863
ENSG00000140948	0.280927	ENSG00000159753
ENSG00000226688	0.280927	ENSG00000248712
ENSG00000156928	0.280926	ENSG00000162664
ENSG00000148680	0.280926	ENSG00000188641
ENSG00000143889	0.280925	ENSG00000170289
ENSG00000002745	0.280924	ENSG00000100206
ENSG00000163959	0.280924	ENSG00000258527
ENSG00000198478	0.280924	ENSG00000276231
ENSG00000103257	0.280923	ENSG00000165507
ENSG00000075142	0.280923	ENSG00000185972
ENSG00000112312	0.280922	ENSG00000154640
ENSG00000084070	0.280921	ENSG00000121903
ENSG00000141367	0.280921	ENSG00000146555
ENSG00000127334	0.280921	ENSG00000159210
ENSG00000136754	0.280921	ENSG00000197548
ENSG00000206199	0.280921	ENSG00000236699
ENSG00000166188	0.28092	ENSG00000167325
ENSG00000179144	0.28092	ENSG00000188868
ENSG00000034713	0.280918	ENSG00000139726
ENSG00000114737	0.280918	ENSG00000165775
ENSG00000111530	0.280918	ENSG00000178882
ENSG00000104490	0.280916	ENSG00000159618
ENSG00000103381	0.280916	ENSG00000167985
ENSG00000163728	0.280916	ENSG00000171823
ENSG00000054267	0.280916	ENSG00000196466
ENSG00000158163	0.280915	ENSG00000159374
ENSG00000163362	0.280915	ENSG00000164535
ENSG00000174695	0.280915	ENSG00000241399
ENSG00000081386	0.280914	ENSG00000106823
ENSG00000031081	0.280914	ENSG00000140262
ENSG00000078687	0.280914	ENSG00000187650
ENSG00000183134	0.280914	ENSG00000218574
ENSG00000233204	0.280914	ENSG00000248283
ENSG00000083857	0.280913	ENSG00000175166
ENSG00000147234	0.280912	ENSG00000180739
ENSG00000109320	0.280912	ENSG00000181929
ENSG00000143847	0.280912	ENSG00000185090
ENSG00000187808	0.280912	ENSG00000204590
ENSG00000105778	0.280911	ENSG00000113108
ENSG00000178175	0.280911	ENSG00000233006
ENSG00000073350	0.28091	ENSG00000115355
ENSG00000145757	0.28091	ENSG00000166349
ENSG00000166197	0.280909	ENSG00000205339
ENSG00000101350	0.280907	ENSG00000104419
ENSG00000168216	0.280907	ENSG00000182541
ENSG00000155307	0.280907	ENSG00000211827
ENSG00000153879	0.280906	ENSG00000180008
ENSG00000068308	0.280906	ENSG00000188167
ENSG00000049245	0.280905	ENSG00000251442
ENSG00000139725	0.280903	ENSG00000165644
ENSG00000008086	0.280902	ENSG00000097096
ENSG00000070915	0.280902	ENSG00000120437
ENSG00000078699	0.280902	ENSG00000131061
ENSG00000142910	0.280902	ENSG00000143507
ENSG00000136770	0.280902	ENSG00000160679
ENSG00000200830	0.280902	ENSG00000231607
ENSG00000072958	0.280901	ENSG00000116711
ENSG00000065675	0.280901	ENSG00000160271
ENSG00000132122	0.280901	ENSG00000163541
ENSG00000121764	0.280901	ENSG00000186310
ENSG00000162645	0.280901	ENSG00000196954
ENSG00000141568	0.2809	ENSG00000167323
ENSG00000132357	0.2809	ENSG00000214900
ENSG00000181929	0.2809	ENSG00000225830
ENSG00000120616	0.280899	ENSG00000135966
ENSG00000138375	0.280899	ENSG00000231993
ENSG00000069998	0.280899	ENSG00000235865
ENSG00000110047	0.280898	ENSG00000113088
ENSG00000086289	0.280898	ENSG00000172663
ENSG00000174130	0.280898	ENSG00000183808
ENSG00000139697	0.280898	ENSG00000211450
ENSG00000243426	0.280898	ENSG00000264169
ENSG00000013725	0.280896	ENSG00000211747
ENSG00000006744	0.280896	ENSG00000225855
ENSG00000100836	0.280895	ENSG00000140463
ENSG00000158987	0.280895	ENSG00000180530
ENSG00000107438	0.280894	ENSG00000155368
ENSG00000149308	0.280894	ENSG00000158711
ENSG00000008130	0.280894	ENSG00000171443
ENSG00000143420	0.280893	ENSG00000171150
ENSG00000177051	0.280893	ENSG00000213203
ENSG00000106028	0.280893	ENSG00000214826
ENSG00000159377	0.280892	ENSG00000160679
ENSG00000090612	0.280892	ENSG00000188171
ENSG00000068323	0.280891	ENSG00000169895
ENSG00000169439	0.280891	ENSG00000185246
ENSG00000131409	0.280891	ENSG00000245164
ENSG00000091436	0.28089	ENSG00000136425
ENSG00000121764	0.28089	ENSG00000170915
ENSG00000160117	0.280888	ENSG00000171914
ENSG00000133142	0.280888	ENSG00000196712
ENSG00000058600	0.280888	ENSG00000254901
ENSG00000255040	0.280887	ENSG00000258485
ENSG00000106268	0.280887	ENSG00000275793
ENSG00000196968	0.280887	ENSG00000290444
ENSG00000109066	0.280886	ENSG00000112079
ENSG00000111339	0.280886	ENSG00000144659
ENSG00000006744	0.280886	ENSG00000146535
ENSG00000168014	0.280885	ENSG00000198898
ENSG00000155926	0.280885	ENSG00000213965
ENSG00000171596	0.280885	ENSG00000237119
ENSG00000101773	0.280884	ENSG00000106330
ENSG00000140463	0.280884	ENSG00000160606
ENSG00000112695	0.280884	ENSG00000232928
ENSG00000112531	0.280882	ENSG00000154265
ENSG00000026751	0.28088	ENSG00000101265
ENSG00000108039	0.28088	ENSG00000182827
ENSG00000248735	0.28088	ENSG00000264663
ENSG00000070495	0.280879	ENSG00000183340
ENSG00000134255	0.280879	ENSG00000261326
ENSG00000001460	0.280878	ENSG00000124357
ENSG00000132005	0.280878	ENSG00000185129
ENSG00000105220	0.280877	ENSG00000108176
ENSG00000123360	0.280877	ENSG00000188171
ENSG00000072954	0.280877	ENSG00000196275
ENSG00000105122	0.280875	ENSG00000140368
ENSG00000122644	0.280875	ENSG00000173598
ENSG00000179941	0.280875	ENSG00000189377
ENSG00000185127	0.280875	ENSG00000198205
ENSG00000111913	0.280874	ENSG00000144935
ENSG00000269313	0.280874	ENSG00000273559
ENSG00000083454	0.280873	ENSG00000134255
ENSG00000124813	0.280873	ENSG00000211865
ENSG00000141026	0.280873	ENSG00000256683
ENSG00000107554	0.280872	ENSG00000137871
ENSG00000111641	0.280872	ENSG00000164442
ENSG00000134061	0.280871	ENSG00000243660
ENSG00000135318	0.28087	ENSG00000144848
ENSG00000124496	0.280869	ENSG00000179918
ENSG00000095951	0.280869	ENSG00000278540
ENSG00000138190	0.280868	ENSG00000147138
ENSG00000113448	0.280867	ENSG00000185252
ENSG00000203758	0.280867	ENSG00000235674
ENSG00000116213	0.280867	ENSG00000236882
ENSG00000188026	0.280867	ENSG00000237298
ENSG00000166439	0.280866	ENSG00000177084
ENSG00000162337	0.280866	ENSG00000188580
ENSG00000214389	0.280866	ENSG00000214485
ENSG00000049449	0.280864	ENSG00000086062
ENSG00000096433	0.280864	ENSG00000142303
ENSG00000186908	0.280864	ENSG00000226688
ENSG00000184675	0.280863	ENSG00000186810
ENSG00000197635	0.280863	ENSG00000214711
ENSG00000120029	0.280863	ENSG00000235194
ENSG00000129128	0.280862	ENSG00000136715
ENSG00000118965	0.280862	ENSG00000144233
ENSG00000153071	0.280862	ENSG00000163736
ENSG00000128641	0.280862	ENSG00000164406
ENSG00000162367	0.280862	ENSG00000181704
ENSG00000185627	0.280862	ENSG00000221968
ENSG00000064490	0.280861	ENSG00000113448
ENSG00000140006	0.280861	ENSG00000198298
ENSG00000141376	0.28086	ENSG00000165156
ENSG00000141424	0.28086	ENSG00000176102
ENSG00000162783	0.28086	ENSG00000177535
ENSG00000172270	0.28086	ENSG00000181704
ENSG00000165626	0.28086	ENSG00000198178
ENSG00000081923	0.28086	ENSG00000229456
ENSG00000177613	0.28086	ENSG00000259956
ENSG00000082512	0.280859	ENSG00000108799
ENSG00000109323	0.280857	ENSG00000141968
ENSG00000125968	0.280857	ENSG00000146376
ENSG00000102385	0.280856	ENSG00000137266
ENSG00000089876	0.280856	ENSG00000180257
ENSG00000104812	0.280855	ENSG00000148488
ENSG00000074356	0.280855	ENSG00000164300
ENSG00000118412	0.280855	ENSG00000235750
ENSG00000110958	0.280855	ENSG00000239789
ENSG00000112365	0.280854	ENSG00000132185
ENSG00000106305	0.280854	ENSG00000211799
ENSG00000118046	0.280854	ENSG00000221988
ENSG00000096384	0.280854	ENSG00000254004
ENSG00000105497	0.280853	ENSG00000137710
ENSG00000102081	0.280853	ENSG00000175040
ENSG00000088881	0.280852	ENSG00000189067
ENSG00000106070	0.280851	ENSG00000170412
ENSG00000234678	0.280851	ENSG00000259479
ENSG00000125821	0.28085	ENSG00000135365
ENSG00000163449	0.28085	ENSG00000182827
ENSG00000080815	0.280849	ENSG00000123636
ENSG00000136404	0.280849	ENSG00000142168
ENSG00000083844	0.280848	ENSG00000162777
ENSG00000078124	0.280848	ENSG00000213693
ENSG00000107447	0.280848	ENSG00000230830
ENSG00000135596	0.280847	ENSG00000166046
ENSG00000120948	0.280847	ENSG00000275052
ENSG00000071242	0.280846	ENSG00000124209
ENSG00000137871	0.280846	ENSG00000177054
ENSG00000104154	0.280846	ENSG00000183570
ENSG00000128604	0.280845	ENSG00000241120
ENSG00000114784	0.280844	ENSG00000156860
ENSG00000159322	0.280842	ENSG00000161509
ENSG00000140995	0.280842	ENSG00000185055
ENSG00000078804	0.280841	ENSG00000145332
ENSG00000010278	0.28084	ENSG00000121101
ENSG00000083444	0.28084	ENSG00000136213
ENSG00000086015	0.28084	ENSG00000228149
ENSG00000001629	0.280839	ENSG00000141298
ENSG00000105171	0.280839	ENSG00000169856
ENSG00000149218	0.280838	ENSG00000211640
ENSG00000137177	0.280838	ENSG00000251857
ENSG00000151725	0.280837	ENSG00000156535
ENSG00000115266	0.280837	ENSG00000196415
ENSG00000173198	0.280837	ENSG00000258869
ENSG00000159374	0.280836	ENSG00000179397
ENSG00000131759	0.280836	ENSG00000250462
ENSG00000124429	0.280835	ENSG00000126698
ENSG00000139116	0.280834	ENSG00000153283
ENSG00000115415	0.280834	ENSG00000163840
ENSG00000174130	0.280834	ENSG00000188822
ENSG00000044459	0.280833	ENSG00000131475
ENSG00000125457	0.280833	ENSG00000256235
ENSG00000163728	0.280832	ENSG00000197448
ENSG00000101457	0.28083	ENSG00000196199
ENSG00000168067	0.280829	ENSG00000182903
ENSG00000137393	0.280829	ENSG00000186871
ENSG00000112245	0.280828	ENSG00000120063
ENSG00000139218	0.280828	ENSG00000141568
ENSG00000127081	0.280828	ENSG00000187984
ENSG00000105778	0.280828	ENSG00000203758
ENSG00000066422	0.280827	ENSG00000125945
ENSG00000105287	0.280827	ENSG00000137841
ENSG00000144893	0.280827	ENSG00000159200
ENSG00000160746	0.280827	ENSG00000197548
ENSG00000107854	0.280827	ENSG00000229456
ENSG00000185220	0.280826	ENSG00000245164
ENSG00000100558	0.280826	ENSG00000280623
ENSG00000102385	0.280825	ENSG00000108883
ENSG00000061676	0.280825	ENSG00000150687
ENSG00000196267	0.280825	ENSG00000198703
ENSG00000082068	0.280825	ENSG00000249307
ENSG00000173846	0.280824	ENSG00000180061
ENSG00000088727	0.280823	ENSG00000125826
ENSG00000126768	0.280823	ENSG00000164631
ENSG00000149131	0.280823	ENSG00000213928
ENSG00000100347	0.280822	ENSG00000124508
ENSG00000154274	0.280822	ENSG00000180917
ENSG00000176595	0.280822	ENSG00000213693
ENSG00000095539	0.280822	ENSG00000290444
ENSG00000105409	0.280821	ENSG00000126062
ENSG00000008086	0.28082	ENSG00000132286
ENSG00000109339	0.28082	ENSG00000198373
ENSG00000240454	0.28082	ENSG00000280080
ENSG00000171115	0.280819	ENSG00000186352
ENSG00000128510	0.280819	ENSG00000230568
ENSG00000156471	0.280819	ENSG00000272168
ENSG00000047644	0.280818	ENSG00000165246
ENSG00000119509	0.280818	ENSG00000168092
ENSG00000157823	0.280818	ENSG00000204634
ENSG00000100351	0.280817	ENSG00000176853
ENSG00000182481	0.280817	ENSG00000183049
ENSG00000101938	0.280815	ENSG00000149609
ENSG00000151729	0.280815	ENSG00000153283
ENSG00000073331	0.280815	ENSG00000167721
ENSG00000125945	0.280815	ENSG00000281106
ENSG00000101160	0.280814	ENSG00000105383
ENSG00000100038	0.280813	ENSG00000238228
ENSG00000074266	0.280812	ENSG00000102401
ENSG00000145029	0.280812	ENSG00000167595
ENSG00000087008	0.280812	ENSG00000169951
ENSG00000171051	0.280812	ENSG00000181722
ENSG00000138101	0.280812	ENSG00000196839
ENSG00000117560	0.280811	ENSG00000138821
ENSG00000151882	0.280811	ENSG00000180884
ENSG00000073969	0.280811	ENSG00000230457
ENSG00000147168	0.28081	ENSG00000172183
ENSG00000160352	0.280809	ENSG00000174500
ENSG00000087448	0.280809	ENSG00000180855
ENSG00000160336	0.280809	ENSG00000198464
ENSG00000173198	0.280809	ENSG00000215105
ENSG00000148335	0.280809	ENSG00000245164
ENSG00000112062	0.280808	ENSG00000141098
ENSG00000137449	0.280808	ENSG00000171940
ENSG00000135899	0.280808	ENSG00000266777
ENSG00000002549	0.280806	ENSG00000168899
ENSG00000043514	0.280806	ENSG00000182541
ENSG00000099194	0.280805	ENSG00000130590
ENSG00000137193	0.280805	ENSG00000186591
ENSG00000125611	0.280804	ENSG00000213693
ENSG00000103342	0.280804	ENSG00000214367
ENSG00000151726	0.280803	ENSG00000170525
ENSG00000074527	0.280803	ENSG00000203666
ENSG00000146776	0.280803	ENSG00000250479
ENSG00000180257	0.280802	ENSG00000181315
ENSG00000082497	0.280802	ENSG00000198520
ENSG00000177173	0.280802	ENSG00000211452
ENSG00000198298	0.280802	ENSG00000254838
ENSG00000114738	0.280801	ENSG00000166947
ENSG00000132622	0.280801	ENSG00000174799
ENSG00000136878	0.280801	ENSG00000186866
ENSG00000196535	0.2808	ENSG00000222808
ENSG00000118113	0.2808	ENSG00000258227
ENSG00000104442	0.280798	ENSG00000128585
ENSG00000103342	0.280797	ENSG00000198900
ENSG00000086289	0.280795	ENSG00000169877
ENSG00000102796	0.280795	ENSG00000175556
ENSG00000033122	0.280794	ENSG00000131591
ENSG00000087152	0.280794	ENSG00000163564
ENSG00000165632	0.280794	ENSG00000183354
ENSG00000119547	0.280794	ENSG00000204104
ENSG00000134070	0.280793	ENSG00000141696
ENSG00000168291	0.280793	ENSG00000171603
ENSG00000172123	0.280793	ENSG00000186310
ENSG00000151117	0.280793	ENSG00000247746
ENSG00000063169	0.280792	ENSG00000134748
ENSG00000143420	0.280792	ENSG00000205784
ENSG00000080947	0.280792	ENSG00000246922
ENSG00000116649	0.280791	ENSG00000214160
ENSG00000115641	0.28079	ENSG00000145354
ENSG00000142686	0.28079	ENSG00000163516
ENSG00000112763	0.28079	ENSG00000263327
ENSG00000082805	0.280789	ENSG00000181904
ENSG00000198346	0.280789	ENSG00000281357
ENSG00000139990	0.280788	ENSG00000142599
ENSG00000182934	0.280788	ENSG00000189337
ENSG00000112655	0.280788	ENSG00000249700
ENSG00000077684	0.280787	ENSG00000185187
ENSG00000203734	0.280787	ENSG00000234409
ENSG00000018189	0.280787	ENSG00000245164
ENSG00000072315	0.280786	ENSG00000149231
ENSG00000104419	0.280783	ENSG00000179144
ENSG00000099860	0.280782	ENSG00000169359
ENSG00000164362	0.280782	ENSG00000275832
ENSG00000065183	0.280781	ENSG00000107959
ENSG00000105778	0.280781	ENSG00000134627
ENSG00000102401	0.28078	ENSG00000148308
ENSG00000211776	0.28078	ENSG00000211779
ENSG00000168065	0.28078	ENSG00000228594
ENSG00000119922	0.280779	ENSG00000160710
ENSG00000119335	0.280779	ENSG00000188185
ENSG00000090104	0.280778	ENSG00000162757
ENSG00000145569	0.280778	ENSG00000164168
ENSG00000078142	0.280778	ENSG00000172315
ENSG00000023171	0.280778	ENSG00000172932
ENSG00000241570	0.280778	ENSG00000266236
ENSG00000080845	0.280776	ENSG00000135446
ENSG00000086506	0.280776	ENSG00000204923
ENSG00000128872	0.280776	ENSG00000281207
ENSG00000074755	0.280775	ENSG00000178700
ENSG00000069399	0.280774	ENSG00000161509
ENSG00000174292	0.280774	ENSG00000204789
ENSG00000118520	0.280774	ENSG00000278090
ENSG00000101901	0.280773	ENSG00000213341
ENSG00000004777	0.280772	ENSG00000143952
ENSG00000120800	0.280772	ENSG00000153107
ENSG00000162664	0.280772	ENSG00000172716
ENSG00000005513	0.280771	ENSG00000176155
ENSG00000104689	0.28077	ENSG00000159958
ENSG00000165181	0.28077	ENSG00000259823
ENSG00000123360	0.280769	ENSG00000147789
ENSG00000101557	0.280769	ENSG00000170385
ENSG00000034693	0.280769	ENSG00000235947
ENSG00000100439	0.280768	ENSG00000160211
ENSG00000165233	0.280768	ENSG00000175416
ENSG00000147475	0.280768	ENSG00000185697
ENSG00000023330	0.280768	ENSG00000229663
ENSG00000146006	0.280768	ENSG00000242992
ENSG00000228727	0.280768	ENSG00000256463
ENSG00000073350	0.280767	ENSG00000105251
ENSG00000131043	0.280767	ENSG00000158850
ENSG00000104164	0.280767	ENSG00000163428
ENSG00000011198	0.280766	ENSG00000141098
ENSG00000115318	0.280766	ENSG00000142583
ENSG00000144445	0.280766	ENSG00000198406
ENSG00000115524	0.280766	ENSG00000225025
ENSG00000121690	0.280765	ENSG00000197170
ENSG00000119720	0.280765	ENSG00000197860
ENSG00000117395	0.280764	ENSG00000142655
ENSG00000120868	0.280764	ENSG00000168763
ENSG00000136522	0.280764	ENSG00000180257
ENSG00000168612	0.280764	ENSG00000196659
ENSG00000184939	0.280764	ENSG00000258839
ENSG00000113068	0.280763	ENSG00000224420
ENSG00000108828	0.280763	ENSG00000272168
ENSG00000139737	0.280763	ENSG00000276557
ENSG00000100154	0.280762	ENSG00000135317
ENSG00000083817	0.280761	ENSG00000089280
ENSG00000068079	0.280761	ENSG00000149131
ENSG00000140522	0.280761	ENSG00000215114
ENSG00000108406	0.280761	ENSG00000249047
ENSG00000089351	0.280759	ENSG00000105281
ENSG00000117222	0.280759	ENSG00000121486
ENSG00000115694	0.280759	ENSG00000152558
ENSG00000138101	0.280759	ENSG00000154813
ENSG00000119720	0.280758	ENSG00000151882
ENSG00000055208	0.280758	ENSG00000189377
ENSG00000170871	0.280758	ENSG00000196547
ENSG00000126822	0.280757	ENSG00000134545
ENSG00000109099	0.280755	ENSG00000143061
ENSG00000106462	0.280755	ENSG00000166750
ENSG00000115641	0.280755	ENSG00000205683
ENSG00000165288	0.280755	ENSG00000236901
ENSG00000140848	0.280754	ENSG00000160404
ENSG00000116793	0.280754	ENSG00000163823
ENSG00000151332	0.280754	ENSG00000214176
ENSG00000141576	0.280754	ENSG00000235194
ENSG00000254856	0.280754	ENSG00000280080
ENSG00000103064	0.280753	ENSG00000169641
ENSG00000159958	0.280753	ENSG00000169962
ENSG00000089057	0.280752	ENSG00000116786
ENSG00000091317	0.280752	ENSG00000116954
ENSG00000147364	0.280751	ENSG00000151923
ENSG00000126001	0.280751	ENSG00000270959
ENSG00000086189	0.28075	ENSG00000135720
ENSG00000110958	0.28075	ENSG00000140941
ENSG00000138180	0.28075	ENSG00000164330
ENSG00000164010	0.28075	ENSG00000186716
ENSG00000155629	0.28075	ENSG00000187266
ENSG00000128594	0.28075	ENSG00000197724
ENSG00000101138	0.280749	ENSG00000122705
ENSG00000113575	0.280749	ENSG00000130856
ENSG00000088298	0.280748	ENSG00000149308
ENSG00000093167	0.280748	ENSG00000158711
ENSG00000161021	0.280748	ENSG00000242992
ENSG00000118971	0.280747	ENSG00000162341
ENSG00000125821	0.280745	ENSG00000155850
ENSG00000141161	0.280745	ENSG00000188404
ENSG00000186566	0.280745	ENSG00000198846
ENSG00000173898	0.280745	ENSG00000206937
ENSG00000002586	0.280744	ENSG00000108370
ENSG00000116580	0.280744	ENSG00000185158
ENSG00000179010	0.280742	ENSG00000223705
ENSG00000211649	0.280742	ENSG00000233369
ENSG00000110851	0.280741	ENSG00000135966
ENSG00000005513	0.280741	ENSG00000229692
ENSG00000115274	0.28074	ENSG00000124006
ENSG00000124541	0.28074	ENSG00000136205
ENSG00000171456	0.28074	ENSG00000189266
ENSG00000158186	0.28074	ENSG00000232177
ENSG00000100412	0.28074	ENSG00000239900
ENSG00000108829	0.28074	ENSG00000255857
ENSG00000113387	0.280739	ENSG00000143401
ENSG00000165675	0.280739	ENSG00000177119
ENSG00000181800	0.280739	ENSG00000187144
ENSG00000147416	0.280739	ENSG00000196352
ENSG00000101224	0.280738	ENSG00000186767
ENSG00000164330	0.280737	ENSG00000168297
ENSG00000169299	0.280737	ENSG00000265527
ENSG00000141510	0.280737	ENSG00000267532
ENSG00000204323	0.280737	ENSG00000276043
ENSG00000150540	0.280736	ENSG00000151490
ENSG00000126264	0.280736	ENSG00000162144
ENSG00000108176	0.280736	ENSG00000163947
ENSG00000181929	0.280736	ENSG00000215012
ENSG00000230946	0.280736	ENSG00000248283
ENSG00000135297	0.280732	ENSG00000143891
ENSG00000076685	0.280732	ENSG00000205808
ENSG00000172757	0.280731	ENSG00000176946
ENSG00000143847	0.280731	ENSG00000188761
ENSG00000057757	0.280731	ENSG00000265813
ENSG00000134247	0.28073	ENSG00000134955
ENSG00000165271	0.28073	ENSG00000197894
ENSG00000117560	0.28073	ENSG00000198046
ENSG00000078140	0.28073	ENSG00000198807
ENSG00000143622	0.28073	ENSG00000253304
ENSG00000092470	0.280729	ENSG00000140284
ENSG00000124171	0.280729	ENSG00000140522
ENSG00000129116	0.280729	ENSG00000203668
ENSG00000148834	0.280729	ENSG00000204131
ENSG00000119401	0.280728	ENSG00000134061
ENSG00000121749	0.280728	ENSG00000188994
ENSG00000169446	0.280727	ENSG00000173726
ENSG00000121716	0.280727	ENSG00000258289
ENSG00000080815	0.280726	ENSG00000134709
ENSG00000176946	0.280726	ENSG00000200152
ENSG00000114098	0.280725	ENSG00000134602
ENSG00000118971	0.280725	ENSG00000163510
ENSG00000123933	0.280724	ENSG00000162664
ENSG00000066056	0.280723	ENSG00000156531
ENSG00000095261	0.280723	ENSG00000165501
ENSG00000074590	0.280722	ENSG00000189068
ENSG00000188779	0.280722	ENSG00000244486
ENSG00000142002	0.280721	ENSG00000177463
ENSG00000135317	0.28072	ENSG00000143889
ENSG00000084774	0.28072	ENSG00000236709
ENSG00000008086	0.280719	ENSG00000250091
ENSG00000075884	0.280718	ENSG00000100077
ENSG00000171163	0.280718	ENSG00000177034
ENSG00000150457	0.280717	ENSG00000164338
ENSG00000136869	0.280717	ENSG00000179918
ENSG00000100644	0.280717	ENSG00000204611
ENSG00000096384	0.280717	ENSG00000244112
ENSG00000141385	0.280716	ENSG00000165233
ENSG00000165879	0.280716	ENSG00000226137
ENSG00000141965	0.280715	ENSG00000148908
ENSG00000175581	0.280714	ENSG00000196935
ENSG00000124490	0.280713	ENSG00000158352
ENSG00000073849	0.280713	ENSG00000196456
ENSG00000079277	0.280712	ENSG00000169385
ENSG00000170627	0.280712	ENSG00000235750
ENSG00000125875	0.280711	ENSG00000139645
ENSG00000114784	0.280711	ENSG00000182541
ENSG00000042088	0.28071	ENSG00000162889
ENSG00000211456	0.28071	ENSG00000241749
ENSG00000092820	0.280709	ENSG00000095794
ENSG00000070423	0.280709	ENSG00000100592
ENSG00000124508	0.280709	ENSG00000144233
ENSG00000116539	0.280709	ENSG00000157764
ENSG00000170100	0.280709	ENSG00000183309
ENSG00000068885	0.280708	ENSG00000117983
ENSG00000114735	0.280707	ENSG00000135766
ENSG00000004142	0.280706	ENSG00000105370
ENSG00000072315	0.280706	ENSG00000122034
ENSG00000117090	0.280706	ENSG00000156970
ENSG00000155729	0.280706	ENSG00000187486
ENSG00000004777	0.280705	ENSG00000157303
ENSG00000163428	0.280705	ENSG00000167323
ENSG00000000460	0.280704	ENSG00000072803
ENSG00000119535	0.280704	ENSG00000139746
ENSG00000076003	0.280704	ENSG00000241839
ENSG00000090612	0.280703	ENSG00000167323
ENSG00000006831	0.280703	ENSG00000185019
ENSG00000006607	0.280702	ENSG00000171100
ENSG00000082497	0.280701	ENSG00000124789
ENSG00000119929	0.280701	ENSG00000126814
ENSG00000129691	0.280701	ENSG00000230061
ENSG00000014138	0.2807	ENSG00000186566
ENSG00000102003	0.2807	ENSG00000213613
ENSG00000157873	0.280699	ENSG00000176463
ENSG00000071242	0.280698	ENSG00000136379
ENSG00000111424	0.280698	ENSG00000146072
ENSG00000132801	0.280698	ENSG00000169826
ENSG00000084070	0.280698	ENSG00000171469
ENSG00000172828	0.280698	ENSG00000177602
ENSG00000010704	0.280698	ENSG00000185215
ENSG00000198346	0.280698	ENSG00000206053
ENSG00000145332	0.280697	ENSG00000163348
ENSG00000100354	0.280697	ENSG00000165714
ENSG00000136866	0.280696	ENSG00000147955
ENSG00000144909	0.280696	ENSG00000164168
ENSG00000114166	0.280696	ENSG00000171914
ENSG00000168477	0.280696	ENSG00000188582
ENSG00000165821	0.280696	ENSG00000198502
ENSG00000140403	0.280695	ENSG00000161013
ENSG00000108309	0.280695	ENSG00000167107
ENSG00000128908	0.280695	ENSG00000171456
ENSG00000154734	0.280695	ENSG00000178882
ENSG00000197992	0.280695	ENSG00000261221
ENSG00000130772	0.280694	ENSG00000167193
ENSG00000204271	0.280694	ENSG00000247624
ENSG00000053254	0.280694	ENSG00000249673
ENSG00000125611	0.280693	ENSG00000133104
ENSG00000067840	0.280693	ENSG00000143842
ENSG00000137074	0.280693	ENSG00000144283
ENSG00000144535	0.280693	ENSG00000183826
ENSG00000223609	0.280693	ENSG00000260828
ENSG00000133313	0.280692	ENSG00000135299
ENSG00000103037	0.280692	ENSG00000148834
ENSG00000120686	0.280692	ENSG00000198464
ENSG00000171812	0.280692	ENSG00000198821
ENSG00000089639	0.280692	ENSG00000277452
ENSG00000086504	0.280691	ENSG00000105778
ENSG00000154736	0.280691	ENSG00000179542
ENSG00000106823	0.28069	ENSG00000114416
ENSG00000011021	0.28069	ENSG00000130449
ENSG00000138674	0.28069	ENSG00000166471
ENSG00000112079	0.280689	ENSG00000131409
ENSG00000121481	0.280689	ENSG00000139631
ENSG00000145332	0.280689	ENSG00000154359
ENSG00000101161	0.280689	ENSG00000164182
ENSG00000109906	0.280689	ENSG00000198703
ENSG00000005893	0.280687	ENSG00000104142
ENSG00000101966	0.280687	ENSG00000198934
ENSG00000237772	0.280687	ENSG00000251497
ENSG00000132274	0.280686	ENSG00000133216
ENSG00000162734	0.280686	ENSG00000186265
ENSG00000117748	0.280685	ENSG00000122417
ENSG00000117461	0.280685	ENSG00000189319
ENSG00000095261	0.280684	ENSG00000124193
ENSG00000165626	0.280683	ENSG00000198848
ENSG00000181007	0.280683	ENSG00000235750
ENSG00000010270	0.280682	ENSG00000081923
ENSG00000074319	0.280682	ENSG00000211450
ENSG00000196092	0.280682	ENSG00000228495
ENSG00000104872	0.280681	ENSG00000182518
ENSG00000154928	0.280681	ENSG00000198406
ENSG00000180581	0.280681	ENSG00000199415
ENSG00000131023	0.28068	ENSG00000175573
ENSG00000171469	0.28068	ENSG00000189377
ENSG00000139436	0.280678	ENSG00000163577
ENSG00000134955	0.280677	ENSG00000143067
ENSG00000127564	0.280677	ENSG00000171877
ENSG00000224940	0.280677	ENSG00000229663
ENSG00000226263	0.280676	ENSG00000242952
ENSG00000072682	0.280675	ENSG00000111344
ENSG00000111911	0.280675	ENSG00000117625
ENSG00000128989	0.280675	ENSG00000171236
ENSG00000159322	0.280675	ENSG00000198298
ENSG00000215421	0.280675	ENSG00000261801
ENSG00000223650	0.280673	ENSG00000230399
ENSG00000112695	0.280673	ENSG00000235054
ENSG00000198400	0.280673	ENSG00000257108
ENSG00000141068	0.280672	ENSG00000148158
ENSG00000102878	0.280671	ENSG00000114784
ENSG00000049245	0.280671	ENSG00000139826
ENSG00000103197	0.280671	ENSG00000147421
ENSG00000152939	0.280671	ENSG00000165280
ENSG00000158716	0.280671	ENSG00000167088
ENSG00000131370	0.280671	ENSG00000167862
ENSG00000221978	0.280671	ENSG00000263002
ENSG00000140006	0.28067	ENSG00000140199
ENSG00000115523	0.28067	ENSG00000178498
ENSG00000170956	0.28067	ENSG00000184292
ENSG00000132622	0.280668	ENSG00000159339
ENSG00000110066	0.280668	ENSG00000164220
ENSG00000205309	0.280668	ENSG00000228495
ENSG00000118263	0.280668	ENSG00000239900
ENSG00000088881	0.280667	ENSG00000140386
ENSG00000103037	0.280667	ENSG00000185252
ENSG00000170234	0.280666	ENSG00000177173
ENSG00000119523	0.280666	ENSG00000177981
ENSG00000121075	0.280665	ENSG00000127554
ENSG00000110723	0.280665	ENSG00000132819
ENSG00000129467	0.280665	ENSG00000148356
ENSG00000065923	0.280665	ENSG00000163534
ENSG00000122958	0.280664	ENSG00000125970
ENSG00000143669	0.280664	ENSG00000169967
ENSG00000105483	0.280663	ENSG00000140525
ENSG00000101391	0.280663	ENSG00000172115
ENSG00000140995	0.280663	ENSG00000197385
ENSG00000164684	0.280663	ENSG00000198176
ENSG00000049245	0.280662	ENSG00000070785
ENSG00000091527	0.280662	ENSG00000108528
ENSG00000109956	0.280661	ENSG00000126838
ENSG00000163527	0.280661	ENSG00000228727
ENSG00000175324	0.280661	ENSG00000242372
ENSG00000140836	0.28066	ENSG00000160179
ENSG00000122966	0.28066	ENSG00000167272
ENSG00000179144	0.28066	ENSG00000180061
ENSG00000167325	0.28066	ENSG00000189298
ENSG00000108588	0.28066	ENSG00000214827
ENSG00000158467	0.28066	ENSG00000266028
ENSG00000163617	0.280659	ENSG00000204580
ENSG00000108829	0.280659	ENSG00000267272
ENSG00000183864	0.280657	ENSG00000187210
ENSG00000145741	0.280657	ENSG00000249661
ENSG00000132286	0.280656	ENSG00000139697
ENSG00000114982	0.280656	ENSG00000144566
ENSG00000076513	0.280655	ENSG00000198298
ENSG00000121742	0.280655	ENSG00000204366
ENSG00000130816	0.280653	ENSG00000188649
ENSG00000147138	0.280653	ENSG00000205045
ENSG00000123570	0.280653	ENSG00000235740
ENSG00000158545	0.280653	ENSG00000248487
ENSG00000185885	0.280653	ENSG00000281103
ENSG00000019144	0.280652	ENSG00000128284
ENSG00000065923	0.280652	ENSG00000161202
ENSG00000114268	0.280652	ENSG00000172375
ENSG00000171791	0.280652	ENSG00000214711
ENSG00000105866	0.280652	ENSG00000234788
ENSG00000077684	0.280651	ENSG00000115661
ENSG00000168758	0.280651	ENSG00000171596
ENSG00000114648	0.28065	ENSG00000117143
ENSG00000040341	0.28065	ENSG00000172716
ENSG00000086717	0.28065	ENSG00000186908
ENSG00000075218	0.280649	ENSG00000133805
ENSG00000128245	0.280649	ENSG00000162739
ENSG00000128604	0.280649	ENSG00000165821
ENSG00000178700	0.280649	ENSG00000178882
ENSG00000222937	0.280649	ENSG00000267680
ENSG00000198455	0.280648	ENSG00000247626
ENSG00000121858	0.280647	ENSG00000164086
ENSG00000095303	0.280646	ENSG00000118412
ENSG00000100439	0.280645	ENSG00000124209
ENSG00000136891	0.280645	ENSG00000139354
ENSG00000208036	0.280645	ENSG00000232112
ENSG00000084073	0.280644	ENSG00000130475
ENSG00000126653	0.280644	ENSG00000174574
ENSG00000138231	0.280643	ENSG00000163823
ENSG00000130830	0.280642	ENSG00000137770
ENSG00000022277	0.280642	ENSG00000142197
ENSG00000141232	0.280642	ENSG00000163806
ENSG00000067141	0.280641	ENSG00000115295
ENSG00000116729	0.280641	ENSG00000138756
ENSG00000083844	0.280641	ENSG00000162222
ENSG00000121454	0.280641	ENSG00000163636
ENSG00000105672	0.280641	ENSG00000185127
ENSG00000183718	0.280641	ENSG00000186300
ENSG00000168090	0.280641	ENSG00000196782
ENSG00000010671	0.28064	ENSG00000121104
ENSG00000161921	0.28064	ENSG00000166579
ENSG00000113368	0.28064	ENSG00000170545
ENSG00000100519	0.280639	ENSG00000147403
ENSG00000129244	0.280639	ENSG00000186399
ENSG00000003400	0.280638	ENSG00000182223
ENSG00000198846	0.280638	ENSG00000248487
ENSG00000090316	0.280636	ENSG00000119720
ENSG00000017797	0.280636	ENSG00000130856
ENSG00000113525	0.280636	ENSG00000275572
ENSG00000087253	0.280635	ENSG00000140968
ENSG00000091536	0.280635	ENSG00000262074
ENSG00000137502	0.280634	ENSG00000163534
ENSG00000159618	0.280634	ENSG00000183091
ENSG00000071242	0.280634	ENSG00000198373
ENSG00000115902	0.280633	ENSG00000188171
ENSG00000067191	0.280632	ENSG00000213071
ENSG00000135272	0.280631	ENSG00000168685
ENSG00000155966	0.280631	ENSG00000196189
ENSG00000114735	0.28063	ENSG00000184867
ENSG00000241429	0.28063	ENSG00000254838
ENSG00000157426	0.280629	ENSG00000198040
ENSG00000132434	0.280629	ENSG00000225855
ENSG00000136828	0.280629	ENSG00000259343
ENSG00000116459	0.280629	ENSG00000267690
ENSG00000125810	0.280628	ENSG00000147457
ENSG00000073921	0.280628	ENSG00000197603
ENSG00000137710	0.280627	ENSG00000176454
ENSG00000199377	0.280627	ENSG00000235532
ENSG00000008086	0.280625	ENSG00000116691
ENSG00000124429	0.280625	ENSG00000138303
ENSG00000186638	0.280625	ENSG00000197818
ENSG00000124193	0.280625	ENSG00000230124
ENSG00000133624	0.280624	ENSG00000134686
ENSG00000082293	0.280624	ENSG00000153064
ENSG00000141385	0.280624	ENSG00000169032
ENSG00000106615	0.280623	ENSG00000124177
ENSG00000132467	0.280623	ENSG00000198554
ENSG00000079385	0.280621	ENSG00000119862
ENSG00000134644	0.280621	ENSG00000141447
ENSG00000100055	0.280621	ENSG00000162971
ENSG00000104419	0.280621	ENSG00000188822
ENSG00000070182	0.280619	ENSG00000157870
ENSG00000147421	0.280619	ENSG00000158636
ENSG00000134765	0.280618	ENSG00000197385
ENSG00000165156	0.280618	ENSG00000257267
ENSG00000153495	0.280618	ENSG00000267272
ENSG00000140299	0.280617	ENSG00000166200
ENSG00000145390	0.280617	ENSG00000166451
ENSG00000121152	0.280616	ENSG00000141699
ENSG00000095485	0.280616	ENSG00000189159
ENSG00000035403	0.280615	ENSG00000132122
ENSG00000169180	0.280615	ENSG00000174373
ENSG00000112079	0.280615	ENSG00000197056
ENSG00000074755	0.280614	ENSG00000088451
ENSG00000180061	0.280614	ENSG00000183718
ENSG00000211819	0.280614	ENSG00000213609
ENSG00000099219	0.280612	ENSG00000130706
ENSG00000077684	0.280612	ENSG00000167118
ENSG00000114650	0.280611	ENSG00000114978
ENSG00000117461	0.280611	ENSG00000122203
ENSG00000105778	0.280611	ENSG00000159339
ENSG00000068400	0.28061	ENSG00000136108
ENSG00000068976	0.28061	ENSG00000167680
ENSG00000164691	0.28061	ENSG00000258869
ENSG00000013441	0.280609	ENSG00000114767
ENSG00000039319	0.280609	ENSG00000116574
ENSG00000121931	0.280609	ENSG00000165102
ENSG00000143933	0.280609	ENSG00000166797
ENSG00000126001	0.280609	ENSG00000229456
ENSG00000212296	0.280609	ENSG00000254275
ENSG00000100461	0.280608	ENSG00000117461
ENSG00000126062	0.280608	ENSG00000138085
ENSG00000008394	0.280608	ENSG00000151208
ENSG00000099942	0.280608	ENSG00000166479
ENSG00000125651	0.280608	ENSG00000174943
ENSG00000140199	0.280608	ENSG00000257097
ENSG00000134061	0.280607	ENSG00000136522
ENSG00000089248	0.280606	ENSG00000125457
ENSG00000053770	0.280605	ENSG00000117419
ENSG00000074266	0.280605	ENSG00000121101
ENSG00000085840	0.280605	ENSG00000163508
ENSG00000111339	0.280604	ENSG00000184492
ENSG00000137710	0.280604	ENSG00000185252
ENSG00000164674	0.280604	ENSG00000188735
ENSG00000163736	0.280603	ENSG00000168646
ENSG00000167978	0.280603	ENSG00000226705
ENSG00000069998	0.280602	ENSG00000240723
ENSG00000051341	0.280602	ENSG00000254388
ENSG00000204611	0.280602	ENSG00000275793
ENSG00000124508	0.280601	ENSG00000166225
ENSG00000101997	0.280601	ENSG00000206344
ENSG00000096384	0.2806	ENSG00000144747
ENSG00000090612	0.2806	ENSG00000154001
ENSG00000160991	0.2806	ENSG00000166197
ENSG00000125945	0.2806	ENSG00000241568
ENSG00000100578	0.280599	ENSG00000112659
ENSG00000164808	0.280599	ENSG00000179912
ENSG00000176406	0.280599	ENSG00000182885
ENSG00000162777	0.280598	ENSG00000170266
ENSG00000142583	0.280598	ENSG00000188761
ENSG00000132801	0.280598	ENSG00000275111
ENSG00000103018	0.280597	ENSG00000196549
ENSG00000085063	0.280595	ENSG00000140563
ENSG00000113108	0.280594	ENSG00000135766
ENSG00000173221	0.280592	ENSG00000188681
ENSG00000169895	0.280592	ENSG00000189077
ENSG00000147654	0.280592	ENSG00000220008
ENSG00000126581	0.280591	ENSG00000135414
ENSG00000107742	0.280591	ENSG00000137486
ENSG00000096384	0.280591	ENSG00000197555
ENSG00000073578	0.280591	ENSG00000243466
ENSG00000040633	0.28059	ENSG00000128944
ENSG00000169895	0.28059	ENSG00000196850
ENSG00000096401	0.280589	ENSG00000186300
ENSG00000168137	0.280589	ENSG00000198815
ENSG00000156873	0.280589	ENSG00000232757
ENSG00000100968	0.280588	ENSG00000172995
ENSG00000077454	0.280588	ENSG00000185101
ENSG00000136840	0.280587	ENSG00000141562
ENSG00000066136	0.280586	ENSG00000184863
ENSG00000126581	0.280585	ENSG00000141376
ENSG00000143742	0.280585	ENSG00000164031
ENSG00000128604	0.280585	ENSG00000185009
ENSG00000117305	0.280583	ENSG00000153147
ENSG00000132603	0.280583	ENSG00000197170
ENSG00000088543	0.280582	ENSG00000183011
ENSG00000070495	0.28058	ENSG00000163687
ENSG00000168671	0.28058	ENSG00000230830
ENSG00000109956	0.28058	ENSG00000237248
ENSG00000231074	0.28058	ENSG00000262874
ENSG00000116670	0.28058	ENSG00000276043
ENSG00000153130	0.280579	ENSG00000155959
ENSG00000089876	0.280579	ENSG00000167118
ENSG00000167984	0.280578	ENSG00000239713
ENSG00000225190	0.280578	ENSG00000272047
ENSG00000040199	0.280577	ENSG00000117394
ENSG00000118495	0.280577	ENSG00000165646
ENSG00000134590	0.280577	ENSG00000240053
ENSG00000095303	0.280575	ENSG00000119927
ENSG00000082805	0.280575	ENSG00000136261
ENSG00000171302	0.280575	ENSG00000183864
ENSG00000143727	0.280575	ENSG00000197608
ENSG00000112079	0.280575	ENSG00000244490
ENSG00000179941	0.280574	ENSG00000223692
ENSG00000101425	0.280574	ENSG00000278090
ENSG00000138050	0.280573	ENSG00000148288
ENSG00000146676	0.280573	ENSG00000168283
ENSG00000106236	0.280573	ENSG00000172315
ENSG00000163608	0.280573	ENSG00000235054
ENSG00000108039	0.280572	ENSG00000120210
ENSG00000115020	0.280572	ENSG00000141376
ENSG00000081154	0.280572	ENSG00000168116
ENSG00000066422	0.280572	ENSG00000254004
ENSG00000172936	0.280571	ENSG00000205413
ENSG00000133561	0.280571	ENSG00000213085
ENSG00000136715	0.28057	ENSG00000143742
ENSG00000137210	0.280569	ENSG00000143164
ENSG00000129675	0.280569	ENSG00000147475
ENSG00000117091	0.280569	ENSG00000196730
ENSG00000122565	0.280568	ENSG00000133812
ENSG00000172725	0.280568	ENSG00000196466
ENSG00000023516	0.280567	ENSG00000137871
ENSG00000065615	0.280567	ENSG00000160188
ENSG00000100678	0.280567	ENSG00000242193
ENSG00000089351	0.280566	ENSG00000107789
ENSG00000106460	0.280566	ENSG00000110721
ENSG00000091140	0.280566	ENSG00000114923
ENSG00000066697	0.280566	ENSG00000119729
ENSG00000078668	0.280566	ENSG00000185158
ENSG00000115233	0.280566	ENSG00000203760
ENSG00000136869	0.280565	ENSG00000153179
ENSG00000148154	0.280565	ENSG00000168386
ENSG00000162702	0.280565	ENSG00000224707
ENSG00000140463	0.280564	ENSG00000170430
ENSG00000169398	0.280564	ENSG00000170525
ENSG00000118412	0.280564	ENSG00000180198
ENSG00000116191	0.280564	ENSG00000198429
ENSG00000080815	0.280563	ENSG00000114480
ENSG00000082497	0.280563	ENSG00000124429
ENSG00000128383	0.280563	ENSG00000284194
ENSG00000137073	0.280562	ENSG00000149480
ENSG00000143515	0.280562	ENSG00000167081
ENSG00000108344	0.280562	ENSG00000170633
ENSG00000071242	0.280562	ENSG00000198093
ENSG00000167536	0.280561	ENSG00000186654
ENSG00000156973	0.280559	ENSG00000215717
ENSG00000069998	0.280558	ENSG00000172725
ENSG00000055208	0.280557	ENSG00000096401
ENSG00000090971	0.280557	ENSG00000105737
ENSG00000093009	0.280557	ENSG00000140199
ENSG00000121058	0.280557	ENSG00000165782
ENSG00000158874	0.280557	ENSG00000168010
ENSG00000112062	0.280557	ENSG00000169762
ENSG00000100567	0.280556	ENSG00000119878
ENSG00000118520	0.280556	ENSG00000142185
ENSG00000135631	0.280556	ENSG00000204116
ENSG00000167173	0.280556	ENSG00000254087
ENSG00000164442	0.280555	ENSG00000169057
ENSG00000138760	0.280555	ENSG00000189377
ENSG00000167272	0.280555	ENSG00000207750
ENSG00000230568	0.280553	ENSG00000235740
ENSG00000136213	0.280552	ENSG00000167371
ENSG00000086288	0.280552	ENSG00000213866
ENSG00000134532	0.280552	ENSG00000261377
ENSG00000150938	0.28055	ENSG00000173145
ENSG00000175592	0.28055	ENSG00000196466
ENSG00000154734	0.280548	ENSG00000185252
ENSG00000110330	0.280547	ENSG00000168264
ENSG00000233436	0.280547	ENSG00000233559
ENSG00000046653	0.280546	ENSG00000115904
ENSG00000110955	0.280546	ENSG00000133935
ENSG00000119401	0.280546	ENSG00000163026
ENSG00000152894	0.280546	ENSG00000184613
ENSG00000143622	0.280546	ENSG00000261366
ENSG00000212694	0.280546	ENSG00000265692
ENSG00000179331	0.280545	ENSG00000185507
ENSG00000118200	0.280545	ENSG00000213995
ENSG00000083857	0.280544	ENSG00000166863
ENSG00000101868	0.280544	ENSG00000203485
ENSG00000160218	0.280544	ENSG00000218226
ENSG00000120306	0.280543	ENSG00000160991
ENSG00000124429	0.280542	ENSG00000164091
ENSG00000137073	0.280542	ENSG00000167553
ENSG00000174456	0.280542	ENSG00000231169
ENSG00000099337	0.280541	ENSG00000126062
ENSG00000077327	0.280541	ENSG00000139112
ENSG00000136819	0.280541	ENSG00000149091
ENSG00000138639	0.28054	ENSG00000196371
ENSG00000160211	0.28054	ENSG00000269837
ENSG00000136810	0.280539	ENSG00000158716
ENSG00000100221	0.280539	ENSG00000168542
ENSG00000112167	0.280539	ENSG00000171659
ENSG00000079393	0.280539	ENSG00000241429
ENSG00000132676	0.280536	ENSG00000196646
ENSG00000124541	0.280535	ENSG00000148803
ENSG00000142599	0.280535	ENSG00000170471
ENSG00000114790	0.280535	ENSG00000180667
ENSG00000143224	0.280535	ENSG00000189056
ENSG00000044459	0.280534	ENSG00000167081
ENSG00000234409	0.280534	ENSG00000241975
ENSG00000235262	0.280534	ENSG00000253251
ENSG00000154059	0.280534	ENSG00000257097
ENSG00000157653	0.280533	ENSG00000166963
ENSG00000153066	0.280529	ENSG00000196428
ENSG00000003509	0.280528	ENSG00000146676
ENSG00000109667	0.280528	ENSG00000182551
ENSG00000175463	0.280528	ENSG00000224238
ENSG00000086548	0.280528	ENSG00000236882
ENSG00000065883	0.280527	ENSG00000115241
ENSG00000118482	0.280527	ENSG00000166946
ENSG00000005882	0.280527	ENSG00000213707
ENSG00000182557	0.280526	ENSG00000233930
ENSG00000100030	0.280525	ENSG00000113068
ENSG00000123843	0.280525	ENSG00000145945
ENSG00000147421	0.280525	ENSG00000173273
ENSG00000095777	0.280525	ENSG00000196549
ENSG00000138185	0.280525	ENSG00000228817
ENSG00000197444	0.280525	ENSG00000265154
ENSG00000074319	0.280524	ENSG00000108039
ENSG00000143401	0.280524	ENSG00000147403
ENSG00000011405	0.280523	ENSG00000086102
ENSG00000010322	0.280523	ENSG00000134909
ENSG00000161048	0.280523	ENSG00000171735
ENSG00000142599	0.280523	ENSG00000214013
ENSG00000206732	0.280522	ENSG00000229894
ENSG00000158234	0.280521	ENSG00000213085
ENSG00000113657	0.280521	ENSG00000230982
ENSG00000049759	0.28052	ENSG00000135778
ENSG00000116691	0.28052	ENSG00000143669
ENSG00000104892	0.28052	ENSG00000215533
ENSG00000102580	0.280519	ENSG00000138617
ENSG00000226419	0.280519	ENSG00000237972
ENSG00000103472	0.280518	ENSG00000144485
ENSG00000049618	0.280518	ENSG00000186153
ENSG00000170915	0.280518	ENSG00000198934
ENSG00000171451	0.280518	ENSG00000203758
ENSG00000121753	0.280517	ENSG00000134717
ENSG00000160746	0.280517	ENSG00000161509
ENSG00000008018	0.280516	ENSG00000082512
ENSG00000063127	0.280516	ENSG00000198554
ENSG00000146232	0.280516	ENSG00000213928
ENSG00000140284	0.280515	ENSG00000158089
ENSG00000130475	0.280515	ENSG00000165240
ENSG00000133985	0.280515	ENSG00000259883
ENSG00000014914	0.280514	ENSG00000083307
ENSG00000167081	0.280514	ENSG00000171940
ENSG00000100445	0.280513	ENSG00000180008
ENSG00000179934	0.280512	ENSG00000180884
ENSG00000170581	0.280512	ENSG00000204010
ENSG00000116675	0.280511	ENSG00000164068
ENSG00000169860	0.280511	ENSG00000170085
ENSG00000113719	0.280511	ENSG00000188493
ENSG00000012174	0.280511	ENSG00000214761
ENSG00000119862	0.28051	ENSG00000122641
ENSG00000036530	0.28051	ENSG00000165626
ENSG00000149294	0.28051	ENSG00000171476
ENSG00000163527	0.28051	ENSG00000256463
ENSG00000153179	0.280509	ENSG00000235674
ENSG00000079277	0.280508	ENSG00000165102
ENSG00000140391	0.280508	ENSG00000179057
ENSG00000175376	0.280508	ENSG00000182405
ENSG00000106028	0.280508	ENSG00000186812
ENSG00000230989	0.280507	ENSG00000279192
ENSG00000162819	0.280506	ENSG00000179222
ENSG00000011422	0.280506	ENSG00000180229
ENSG00000125457	0.280506	ENSG00000180694
ENSG00000077152	0.280505	ENSG00000184557
ENSG00000125772	0.280505	ENSG00000221963
ENSG00000055211	0.280504	ENSG00000077147
ENSG00000114388	0.280504	ENSG00000120925
ENSG00000138386	0.280504	ENSG00000139631
ENSG00000143653	0.280503	ENSG00000156873
ENSG00000131788	0.280503	ENSG00000202125
ENSG00000163428	0.280503	ENSG00000236753
ENSG00000165271	0.280502	ENSG00000172828
ENSG00000120210	0.280502	ENSG00000186306
ENSG00000100461	0.280501	ENSG00000151893
ENSG00000132478	0.280501	ENSG00000230124
ENSG00000169495	0.280501	ENSG00000235054
ENSG00000111145	0.280499	ENSG00000205268
ENSG00000151353	0.280498	ENSG00000166579
ENSG00000119547	0.280498	ENSG00000182670
ENSG00000066697	0.280498	ENSG00000239351
ENSG00000003756	0.280497	ENSG00000147364
ENSG00000163874	0.280497	ENSG00000171115
ENSG00000104907	0.280497	ENSG00000174799
ENSG00000170037	0.280497	ENSG00000186063
ENSG00000164086	0.280497	ENSG00000205268
ENSG00000073861	0.280496	ENSG00000178607
ENSG00000036530	0.280496	ENSG00000241399
ENSG00000004897	0.280495	ENSG00000100558
ENSG00000089902	0.280495	ENSG00000237361
ENSG00000108861	0.280494	ENSG00000119919
ENSG00000079805	0.280494	ENSG00000133997
ENSG00000105726	0.280494	ENSG00000141664
ENSG00000100711	0.280494	ENSG00000172270
ENSG00000008513	0.280493	ENSG00000131711
ENSG00000095303	0.280493	ENSG00000154274
ENSG00000165434	0.280493	ENSG00000166947
ENSG00000128322	0.280493	ENSG00000205309
ENSG00000137710	0.280492	ENSG00000159899
ENSG00000111913	0.280492	ENSG00000169856
ENSG00000088179	0.280492	ENSG00000189067
ENSG00000068028	0.280492	ENSG00000256464
ENSG00000007923	0.280491	ENSG00000104043
ENSG00000130649	0.28049	ENSG00000188761
ENSG00000106683	0.280489	ENSG00000121690
ENSG00000166250	0.280489	ENSG00000198816
ENSG00000105171	0.280488	ENSG00000105483
ENSG00000117155	0.280488	ENSG00000230806
ENSG00000170873	0.280487	ENSG00000246922
ENSG00000066422	0.280485	ENSG00000183718
ENSG00000164109	0.280484	ENSG00000187118
ENSG00000185842	0.280484	ENSG00000196646
ENSG00000143494	0.280483	ENSG00000172731
ENSG00000152894	0.280482	ENSG00000153064
ENSG00000106006	0.280481	ENSG00000130396
ENSG00000109670	0.280481	ENSG00000235280
ENSG00000168090	0.28048	ENSG00000170473
ENSG00000149557	0.28048	ENSG00000181036
ENSG00000127511	0.28048	ENSG00000226701
ENSG00000128641	0.280479	ENSG00000182903
ENSG00000068028	0.280478	ENSG00000163960
ENSG00000155254	0.280478	ENSG00000197629
ENSG00000123130	0.280478	ENSG00000215012
ENSG00000111011	0.280477	ENSG00000143621
ENSG00000059145	0.280477	ENSG00000167323
ENSG00000103018	0.280476	ENSG00000143258
ENSG00000027697	0.280474	ENSG00000126351
ENSG00000115828	0.280474	ENSG00000130766
ENSG00000005889	0.280473	ENSG00000137185
ENSG00000117226	0.280473	ENSG00000140368
ENSG00000100784	0.280473	ENSG00000177757
ENSG00000174442	0.280472	ENSG00000245164
ENSG00000056972	0.280471	ENSG00000120253
ENSG00000167083	0.280471	ENSG00000232381
ENSG00000073921	0.28047	ENSG00000119397
ENSG00000022277	0.28047	ENSG00000119535
ENSG00000198964	0.28047	ENSG00000275832
ENSG00000171302	0.280469	ENSG00000182544
ENSG00000198223	0.280469	ENSG00000205133
ENSG00000169752	0.280469	ENSG00000241990
ENSG00000101367	0.280468	ENSG00000114982
ENSG00000157978	0.280468	ENSG00000166965
ENSG00000185122	0.280468	ENSG00000196968
ENSG00000101162	0.280468	ENSG00000240445
ENSG00000106261	0.280467	ENSG00000124226
ENSG00000137770	0.280466	ENSG00000151835
ENSG00000128218	0.280466	ENSG00000213585
ENSG00000169856	0.280466	ENSG00000230061
ENSG00000031081	0.280465	ENSG00000109919
ENSG00000039319	0.280465	ENSG00000124181
ENSG00000122435	0.280465	ENSG00000131408
ENSG00000180667	0.280464	ENSG00000239789
ENSG00000086712	0.280463	ENSG00000125611
ENSG00000157388	0.280463	ENSG00000169495
ENSG00000162676	0.280462	ENSG00000237298
ENSG00000224940	0.280462	ENSG00000243753
ENSG00000115318	0.280462	ENSG00000259823
ENSG00000267690	0.280462	ENSG00000271699
ENSG00000130856	0.280462	ENSG00000275052
ENSG00000119559	0.280461	ENSG00000136045
ENSG00000159374	0.280461	ENSG00000165102
ENSG00000065150	0.280461	ENSG00000172878
ENSG00000135596	0.280461	ENSG00000183963
ENSG00000015413	0.280461	ENSG00000267325
ENSG00000135945	0.28046	ENSG00000198815
ENSG00000164674	0.28046	ENSG00000232024
ENSG00000026751	0.28046	ENSG00000262874
ENSG00000175215	0.28046	ENSG00000281207
ENSG00000137070	0.280459	ENSG00000269837
ENSG00000124496	0.280458	ENSG00000167118
ENSG00000065518	0.280458	ENSG00000182518
ENSG00000198298	0.280458	ENSG00000204685
ENSG00000093167	0.280458	ENSG00000239948
ENSG00000170525	0.280458	ENSG00000240723
ENSG00000004838	0.280457	ENSG00000119326
ENSG00000112414	0.280457	ENSG00000157734
ENSG00000049618	0.280456	ENSG00000125755
ENSG00000065308	0.280456	ENSG00000164934
ENSG00000182782	0.280455	ENSG00000197647
ENSG00000047644	0.280454	ENSG00000136205
ENSG00000103047	0.280454	ENSG00000224751
ENSG00000079308	0.280453	ENSG00000133193
ENSG00000117419	0.280453	ENSG00000144224
ENSG00000105793	0.280452	ENSG00000157600
ENSG00000133985	0.280452	ENSG00000159873
ENSG00000143162	0.280452	ENSG00000175793
ENSG00000174348	0.280452	ENSG00000181104
ENSG00000169895	0.280451	ENSG00000242114
ENSG00000091009	0.28045	ENSG00000120253
ENSG00000100644	0.28045	ENSG00000177398
ENSG00000126773	0.28045	ENSG00000177981
ENSG00000143398	0.280449	ENSG00000161692
ENSG00000075223	0.280449	ENSG00000177731
ENSG00000006015	0.280448	ENSG00000248735
ENSG00000078808	0.280447	ENSG00000084652
ENSG00000093000	0.280447	ENSG00000132182
ENSG00000105370	0.280447	ENSG00000136280
ENSG00000166821	0.280447	ENSG00000182544
ENSG00000167705	0.280447	ENSG00000204323
ENSG00000169288	0.280447	ENSG00000265527
ENSG00000237872	0.280447	ENSG00000269821
ENSG00000101425	0.280445	ENSG00000160298
ENSG00000048649	0.280445	ENSG00000164440
ENSG00000243352	0.280445	ENSG00000266187
ENSG00000159210	0.280443	ENSG00000197385
ENSG00000018510	0.280443	ENSG00000241990
ENSG00000100417	0.280442	ENSG00000123130
ENSG00000132330	0.280441	ENSG00000143390
ENSG00000162777	0.280441	ENSG00000177051
ENSG00000171813	0.280441	ENSG00000211945
ENSG00000140009	0.28044	ENSG00000196704
ENSG00000139946	0.280439	ENSG00000276231
ENSG00000021645	0.280438	ENSG00000128272
ENSG00000135269	0.280438	ENSG00000178966
ENSG00000137441	0.280438	ENSG00000196586
ENSG00000100439	0.280436	ENSG00000123636
ENSG00000149557	0.280436	ENSG00000167508
ENSG00000133561	0.280435	ENSG00000159899
ENSG00000126581	0.280435	ENSG00000168826
ENSG00000069399	0.280434	ENSG00000217897
ENSG00000072135	0.280434	ENSG00000230593
ENSG00000146809	0.280434	ENSG00000244232
ENSG00000179348	0.280431	ENSG00000254369
ENSG00000078142	0.280429	ENSG00000116793
ENSG00000164611	0.280429	ENSG00000185252
ENSG00000164934	0.280428	ENSG00000250011
ENSG00000120253	0.280425	ENSG00000162396
ENSG00000081041	0.280425	ENSG00000232810
ENSG00000103222	0.280424	ENSG00000133812
ENSG00000110917	0.280424	ENSG00000163607
ENSG00000115568	0.280424	ENSG00000169641
ENSG00000129562	0.280424	ENSG00000204131
ENSG00000027869	0.280421	ENSG00000143106
ENSG00000099725	0.280421	ENSG00000198692
ENSG00000148288	0.28042	ENSG00000172243
ENSG00000114737	0.28042	ENSG00000187187
ENSG00000104419	0.280419	ENSG00000124508
ENSG00000082068	0.280419	ENSG00000175105
ENSG00000140299	0.280419	ENSG00000185920
ENSG00000077044	0.280418	ENSG00000166436
ENSG00000066422	0.280418	ENSG00000184557
ENSG00000023516	0.280417	ENSG00000138190
ENSG00000125629	0.280417	ENSG00000181826
ENSG00000020633	0.280416	ENSG00000100385
ENSG00000172425	0.280416	ENSG00000267508
ENSG00000004897	0.280415	ENSG00000182872
ENSG00000013725	0.280414	ENSG00000112378
ENSG00000118412	0.280414	ENSG00000143641
ENSG00000143224	0.280414	ENSG00000170871
ENSG00000158716	0.280414	ENSG00000186446
ENSG00000135521	0.280412	ENSG00000157538
ENSG00000125814	0.280412	ENSG00000229719
ENSG00000167880	0.280411	ENSG00000170180
ENSG00000160360	0.280411	ENSG00000173567
ENSG00000042062	0.280411	ENSG00000205683
ENSG00000011465	0.28041	ENSG00000041982
ENSG00000086288	0.28041	ENSG00000104983
ENSG00000131475	0.28041	ENSG00000140006
ENSG00000028116	0.280409	ENSG00000145414
ENSG00000026652	0.280409	ENSG00000154133
ENSG00000182973	0.280409	ENSG00000226705
ENSG00000104142	0.280408	ENSG00000132825
ENSG00000163564	0.280408	ENSG00000171617
ENSG00000109118	0.280408	ENSG00000182872
ENSG00000155926	0.280407	ENSG00000163348
ENSG00000078081	0.280406	ENSG00000100012
ENSG00000174945	0.280406	ENSG00000230067
ENSG00000116741	0.280405	ENSG00000136379
ENSG00000136478	0.280405	ENSG00000141696
ENSG00000122483	0.280405	ENSG00000160298
ENSG00000123700	0.280404	ENSG00000204611
ENSG00000105929	0.280403	ENSG00000111077
ENSG00000132744	0.280403	ENSG00000167608
ENSG00000111670	0.280402	ENSG00000159322
ENSG00000161298	0.280402	ENSG00000167118
ENSG00000003096	0.280401	ENSG00000112655
ENSG00000102908	0.280401	ENSG00000268006
ENSG00000112659	0.2804	ENSG00000214013
ENSG00000114554	0.280399	ENSG00000237119
ENSG00000047932	0.280398	ENSG00000109920
ENSG00000055917	0.280398	ENSG00000124374
ENSG00000134248	0.280398	ENSG00000196275
ENSG00000204304	0.280398	ENSG00000205696
ENSG00000143641	0.280398	ENSG00000225756
ENSG00000175416	0.280396	ENSG00000236256
ENSG00000069849	0.280395	ENSG00000105383
ENSG00000124508	0.280395	ENSG00000139899
ENSG00000073350	0.280395	ENSG00000168763
ENSG00000157833	0.280395	ENSG00000189221
ENSG00000005102	0.280394	ENSG00000134765
ENSG00000006459	0.280394	ENSG00000144824
ENSG00000116852	0.280394	ENSG00000160606
ENSG00000104419	0.280394	ENSG00000178882
ENSG00000157404	0.280394	ENSG00000188130
ENSG00000101928	0.280393	ENSG00000135898
ENSG00000132182	0.280392	ENSG00000169217
ENSG00000162607	0.280392	ENSG00000198830
ENSG00000165181	0.280391	ENSG00000176978
ENSG00000013016	0.28039	ENSG00000130332
ENSG00000168944	0.28039	ENSG00000185787
ENSG00000137460	0.28039	ENSG00000204610
ENSG00000101367	0.280389	ENSG00000135002
ENSG00000085563	0.280388	ENSG00000138449
ENSG00000118412	0.280387	ENSG00000171469
ENSG00000106819	0.280386	ENSG00000117411
ENSG00000108474	0.280385	ENSG00000140386
ENSG00000132792	0.280385	ENSG00000168283
ENSG00000165156	0.280385	ENSG00000168939
ENSG00000163629	0.280385	ENSG00000177485
ENSG00000099977	0.280385	ENSG00000232388
ENSG00000133943	0.280385	ENSG00000281376
ENSG00000115966	0.280384	ENSG00000175573
ENSG00000133063	0.280384	ENSG00000197506
ENSG00000100749	0.280384	ENSG00000215704
ENSG00000120896	0.280384	ENSG00000266338
ENSG00000077463	0.280383	ENSG00000197070
ENSG00000088808	0.280382	ENSG00000185697
ENSG00000120008	0.28038	ENSG00000127511
ENSG00000100403	0.28038	ENSG00000142208
ENSG00000158220	0.28038	ENSG00000261868
ENSG00000113448	0.280379	ENSG00000164105
ENSG00000185920	0.280379	ENSG00000229456
ENSG00000146376	0.280379	ENSG00000248735
ENSG00000175193	0.280379	ENSG00000248966
ENSG00000100836	0.280378	ENSG00000132680
ENSG00000119986	0.280377	ENSG00000146350
ENSG00000172466	0.280377	ENSG00000265491
ENSG00000049860	0.280376	ENSG00000123080
ENSG00000082153	0.280376	ENSG00000131061
ENSG00000110442	0.280376	ENSG00000169981
ENSG00000115318	0.280376	ENSG00000230797
ENSG00000183520	0.280376	ENSG00000253293
ENSG00000146776	0.280376	ENSG00000275700
ENSG00000197653	0.280375	ENSG00000250091
ENSG00000010322	0.280374	ENSG00000124120
ENSG00000133392	0.280374	ENSG00000175787
ENSG00000080815	0.280374	ENSG00000177169
ENSG00000055917	0.280373	ENSG00000077420
ENSG00000100711	0.280373	ENSG00000130787
ENSG00000113657	0.280372	ENSG00000223891
ENSG00000183508	0.280371	ENSG00000204116
ENSG00000008324	0.280371	ENSG00000257108
ENSG00000119397	0.280371	ENSG00000258890
ENSG00000118482	0.28037	ENSG00000132122
ENSG00000141873	0.28037	ENSG00000143061
ENSG00000166947	0.28037	ENSG00000240583
ENSG00000064763	0.280369	ENSG00000104450
ENSG00000146376	0.280369	ENSG00000163960
ENSG00000165678	0.280369	ENSG00000239351
ENSG00000130147	0.280368	ENSG00000160298
ENSG00000120210	0.280368	ENSG00000256229
ENSG00000132436	0.280367	ENSG00000134242
ENSG00000116824	0.280367	ENSG00000188641
ENSG00000028528	0.280366	ENSG00000204923
ENSG00000040341	0.280365	ENSG00000137185
ENSG00000164114	0.280365	ENSG00000187260
ENSG00000109790	0.280364	ENSG00000119402
ENSG00000182224	0.280364	ENSG00000185950
ENSG00000147118	0.280364	ENSG00000236581
ENSG00000122741	0.280364	ENSG00000239503
ENSG00000161405	0.280363	ENSG00000243811
ENSG00000085063	0.280362	ENSG00000106070
ENSG00000139793	0.280362	ENSG00000271699
ENSG00000099204	0.280361	ENSG00000141098
ENSG00000162777	0.280361	ENSG00000164615
ENSG00000127334	0.28036	ENSG00000178882
ENSG00000108405	0.280358	ENSG00000134698
ENSG00000125249	0.280358	ENSG00000135631
ENSG00000018510	0.280358	ENSG00000178235
ENSG00000120833	0.280358	ENSG00000189283
ENSG00000143452	0.280358	ENSG00000232757
ENSG00000185591	0.280357	ENSG00000185753
ENSG00000064601	0.280356	ENSG00000064933
ENSG00000102401	0.280356	ENSG00000110367
ENSG00000143156	0.280356	ENSG00000204923
ENSG00000239351	0.280356	ENSG00000267046
ENSG00000100280	0.280354	ENSG00000105223
ENSG00000137700	0.280354	ENSG00000138180
ENSG00000182636	0.280354	ENSG00000211800
ENSG00000100911	0.280353	ENSG00000106560
ENSG00000082293	0.280353	ENSG00000145721
ENSG00000151882	0.280353	ENSG00000198945
ENSG00000078900	0.280353	ENSG00000260075
ENSG00000066735	0.280352	ENSG00000101557
ENSG00000093000	0.280352	ENSG00000113758
ENSG00000135766	0.280352	ENSG00000169495
ENSG00000074964	0.280352	ENSG00000169856
ENSG00000081320	0.280352	ENSG00000186187
ENSG00000167705	0.280352	ENSG00000188672
ENSG00000115355	0.280352	ENSG00000196576
ENSG00000116701	0.280352	ENSG00000197603
ENSG00000131187	0.280352	ENSG00000203757
ENSG00000137819	0.280352	ENSG00000228817
ENSG00000204923	0.280352	ENSG00000231310
ENSG00000130856	0.280351	ENSG00000167323
ENSG00000083844	0.280351	ENSG00000196968
ENSG00000153294	0.28035	ENSG00000177494
ENSG00000103888	0.280349	ENSG00000107447
ENSG00000073331	0.280349	ENSG00000146122
ENSG00000082146	0.280349	ENSG00000158856
ENSG00000116667	0.280349	ENSG00000173068
ENSG00000118276	0.280348	ENSG00000186306
ENSG00000143842	0.280348	ENSG00000204475
ENSG00000118971	0.280348	ENSG00000213930
ENSG00000165527	0.280347	ENSG00000239605
ENSG00000186204	0.280347	ENSG00000281106
ENSG00000138617	0.280346	ENSG00000143355
ENSG00000140057	0.280346	ENSG00000145757
ENSG00000165209	0.280346	ENSG00000196092
ENSG00000112742	0.280345	ENSG00000136213
ENSG00000144445	0.280345	ENSG00000162836
ENSG00000040341	0.280345	ENSG00000183570
ENSG00000239948	0.280345	ENSG00000243660
ENSG00000143473	0.280344	ENSG00000144118
ENSG00000164051	0.280344	ENSG00000175324
ENSG00000214293	0.280344	ENSG00000231905
ENSG00000006831	0.280343	ENSG00000165417
ENSG00000114268	0.280343	ENSG00000225697
ENSG00000085872	0.280342	ENSG00000151893
ENSG00000162676	0.280342	ENSG00000232684
ENSG00000198807	0.280342	ENSG00000239883
ENSG00000085415	0.280342	ENSG00000269556
ENSG00000070190	0.280341	ENSG00000145907
ENSG00000124357	0.280341	ENSG00000185650
ENSG00000129691	0.280341	ENSG00000196214
ENSG00000065308	0.280341	ENSG00000196405
ENSG00000107331	0.28034	ENSG00000197540
ENSG00000101199	0.280339	ENSG00000117592
ENSG00000072274	0.280339	ENSG00000173542
ENSG00000113300	0.280338	ENSG00000121940
ENSG00000086717	0.280338	ENSG00000197506
ENSG00000090612	0.280338	ENSG00000226705
ENSG00000170915	0.280338	ENSG00000236086
ENSG00000186704	0.280337	ENSG00000265148
ENSG00000141873	0.280336	ENSG00000172828
ENSG00000070495	0.280335	ENSG00000151882
ENSG00000140564	0.280335	ENSG00000164818
ENSG00000136378	0.280335	ENSG00000238197
ENSG00000204832	0.280335	ENSG00000243650
ENSG00000024526	0.280334	ENSG00000111339
ENSG00000165716	0.280334	ENSG00000266074
ENSG00000042832	0.280333	ENSG00000125089
ENSG00000165264	0.280333	ENSG00000171612
ENSG00000158636	0.280333	ENSG00000179222
ENSG00000182544	0.280333	ENSG00000189077
ENSG00000141576	0.280333	ENSG00000244437
ENSG00000076382	0.280332	ENSG00000138668
ENSG00000148803	0.280332	ENSG00000166949
ENSG00000126814	0.280332	ENSG00000178585
ENSG00000197771	0.280332	ENSG00000235284
ENSG00000095794	0.280331	ENSG00000131711
ENSG00000111247	0.280331	ENSG00000139618
ENSG00000075151	0.280331	ENSG00000177728
ENSG00000148288	0.280331	ENSG00000216636
ENSG00000007392	0.280328	ENSG00000119632
ENSG00000146373	0.280328	ENSG00000179869
ENSG00000167524	0.280328	ENSG00000204977
ENSG00000119326	0.280328	ENSG00000269235
ENSG00000105967	0.280327	ENSG00000164631
ENSG00000140368	0.280327	ENSG00000198301
ENSG00000104081	0.280327	ENSG00000249978
ENSG00000135447	0.280327	ENSG00000256683
ENSG00000005486	0.280326	ENSG00000230124
ENSG00000082293	0.280325	ENSG00000116191
ENSG00000125629	0.280325	ENSG00000168528
ENSG00000102054	0.280324	ENSG00000111144
ENSG00000095794	0.280324	ENSG00000178966
ENSG00000118412	0.280324	ENSG00000197976
ENSG00000150977	0.280322	ENSG00000153767
ENSG00000046653	0.280322	ENSG00000158122
ENSG00000166681	0.280322	ENSG00000186310
ENSG00000177879	0.280322	ENSG00000240723
ENSG00000089280	0.280321	ENSG00000152433
ENSG00000126458	0.280321	ENSG00000214872
ENSG00000125875	0.280321	ENSG00000243660
ENSG00000154274	0.280321	ENSG00000281106
ENSG00000101425	0.28032	ENSG00000145293
ENSG00000103196	0.28032	ENSG00000249087
ENSG00000182885	0.28032	ENSG00000258527
ENSG00000123505	0.28032	ENSG00000275052
ENSG00000071051	0.280319	ENSG00000103126
ENSG00000132359	0.280319	ENSG00000204619
ENSG00000127080	0.280319	ENSG00000280594
ENSG00000129103	0.280318	ENSG00000211883
ENSG00000166813	0.280318	ENSG00000251322
ENSG00000100150	0.280317	ENSG00000172765
ENSG00000108819	0.280317	ENSG00000197111
ENSG00000104983	0.280316	ENSG00000159339
ENSG00000112309	0.280316	ENSG00000163596
ENSG00000134627	0.280315	ENSG00000182885
ENSG00000092929	0.280315	ENSG00000278090
ENSG00000114735	0.280314	ENSG00000125733
ENSG00000204681	0.280314	ENSG00000264538
ENSG00000109321	0.280313	ENSG00000185963
ENSG00000121742	0.280313	ENSG00000188021
ENSG00000156535	0.280312	ENSG00000160298
ENSG00000146676	0.280312	ENSG00000247572
ENSG00000109066	0.280311	ENSG00000275111
ENSG00000104524	0.28031	ENSG00000105393
ENSG00000134627	0.28031	ENSG00000196204
ENSG00000114302	0.28031	ENSG00000196850
ENSG00000079385	0.280309	ENSG00000115318
ENSG00000122386	0.280309	ENSG00000153922
ENSG00000147421	0.280309	ENSG00000173674
ENSG00000133561	0.280309	ENSG00000182903
ENSG00000124469	0.280308	ENSG00000141012
ENSG00000121481	0.280308	ENSG00000165476
ENSG00000143641	0.280308	ENSG00000189164
ENSG00000130202	0.280307	ENSG00000163607
ENSG00000105497	0.280306	ENSG00000110721
ENSG00000120437	0.280305	ENSG00000121807
ENSG00000113068	0.280305	ENSG00000125629
ENSG00000124209	0.280305	ENSG00000196199
ENSG00000087008	0.280305	ENSG00000261326
ENSG00000086666	0.280304	ENSG00000197937
ENSG00000116711	0.280303	ENSG00000127870
ENSG00000053770	0.280303	ENSG00000131652
ENSG00000206612	0.280301	ENSG00000218891
ENSG00000082805	0.2803	ENSG00000162367
ENSG00000113716	0.2803	ENSG00000168939
ENSG00000176595	0.2803	ENSG00000187908
ENSG00000198496	0.2803	ENSG00000213918
ENSG00000250290	0.2803	ENSG00000255282
ENSG00000109805	0.280299	ENSG00000166689
ENSG00000119509	0.280298	ENSG00000135535
ENSG00000071282	0.280298	ENSG00000135801
ENSG00000111725	0.280298	ENSG00000227825
ENSG00000184226	0.280298	ENSG00000251497
ENSG00000158019	0.280298	ENSG00000278156
ENSG00000177485	0.280298	ENSG00000278318
ENSG00000189377	0.280297	ENSG00000213965
ENSG00000051523	0.280296	ENSG00000141526
ENSG00000102309	0.280296	ENSG00000164258
ENSG00000085998	0.280296	ENSG00000164934
ENSG00000124541	0.280295	ENSG00000124789
ENSG00000169398	0.280295	ENSG00000203758
ENSG00000137070	0.280295	ENSG00000227124
ENSG00000034713	0.280292	ENSG00000173598
ENSG00000107854	0.280292	ENSG00000257195
ENSG00000049089	0.280291	ENSG00000196876
ENSG00000138772	0.280291	ENSG00000198553
ENSG00000134769	0.28029	ENSG00000135678
ENSG00000127948	0.28029	ENSG00000136826
ENSG00000105877	0.28029	ENSG00000204560
ENSG00000223466	0.28029	ENSG00000241399
ENSG00000065923	0.280289	ENSG00000105738
ENSG00000018189	0.280289	ENSG00000197622
ENSG00000106789	0.280289	ENSG00000237298
ENSG00000145041	0.280289	ENSG00000253729
ENSG00000128833	0.280288	ENSG00000162105
ENSG00000140006	0.280288	ENSG00000181826
ENSG00000131236	0.280288	ENSG00000204520
ENSG00000136110	0.280287	ENSG00000141551
ENSG00000140368	0.280287	ENSG00000177054
ENSG00000135269	0.280287	ENSG00000183309
ENSG00000074266	0.280286	ENSG00000160593
ENSG00000117481	0.280286	ENSG00000166845
ENSG00000198276	0.280286	ENSG00000198746
ENSG00000105255	0.280286	ENSG00000205309
ENSG00000201558	0.280286	ENSG00000222724
ENSG00000100644	0.280284	ENSG00000140284
ENSG00000101367	0.280284	ENSG00000152700
ENSG00000092067	0.280284	ENSG00000173320
ENSG00000135913	0.280282	ENSG00000166923
ENSG00000115825	0.280281	ENSG00000140563
ENSG00000145375	0.280281	ENSG00000198585
ENSG00000215045	0.280281	ENSG00000280623
ENSG00000126368	0.280278	ENSG00000132680
ENSG00000166086	0.280278	ENSG00000176624
ENSG00000136810	0.280277	ENSG00000137547
ENSG00000074356	0.280277	ENSG00000137871
ENSG00000100348	0.280276	ENSG00000106355
ENSG00000079246	0.280276	ENSG00000108883
ENSG00000101773	0.280276	ENSG00000119729
ENSG00000134539	0.280276	ENSG00000163536
ENSG00000118412	0.280276	ENSG00000243335
ENSG00000154027	0.280276	ENSG00000253696
ENSG00000188822	0.280276	ENSG00000254275
ENSG00000137074	0.280275	ENSG00000166454
ENSG00000112182	0.280275	ENSG00000205726
ENSG00000142065	0.280275	ENSG00000236086
ENSG00000088451	0.280273	ENSG00000134061
ENSG00000100403	0.280273	ENSG00000138101
ENSG00000078304	0.280273	ENSG00000152061
ENSG00000170604	0.280273	ENSG00000186265
ENSG00000049449	0.280272	ENSG00000160131
ENSG00000090006	0.280272	ENSG00000185697
ENSG00000022277	0.280271	ENSG00000082512
ENSG00000118482	0.280271	ENSG00000121742
ENSG00000102054	0.280271	ENSG00000136824
ENSG00000101236	0.280271	ENSG00000163704
ENSG00000143621	0.280271	ENSG00000197557
ENSG00000046653	0.280271	ENSG00000258692
ENSG00000123240	0.28027	ENSG00000152642
ENSG00000142197	0.28027	ENSG00000169495
ENSG00000104131	0.28027	ENSG00000171456
ENSG00000126088	0.28027	ENSG00000181704
ENSG00000172893	0.28027	ENSG00000186810
ENSG00000070371	0.280269	ENSG00000157800
ENSG00000154640	0.280269	ENSG00000240373
ENSG00000113716	0.280267	ENSG00000130159
ENSG00000108846	0.280267	ENSG00000146122
ENSG00000156973	0.280267	ENSG00000165501
ENSG00000186265	0.280267	ENSG00000203758
ENSG00000043093	0.280266	ENSG00000204323
ENSG00000047188	0.280265	ENSG00000107521
ENSG00000160298	0.280265	ENSG00000168010
ENSG00000061676	0.280265	ENSG00000181035
ENSG00000099991	0.280265	ENSG00000251432
ENSG00000105171	0.280265	ENSG00000281106
ENSG00000122126	0.280264	ENSG00000163803
ENSG00000137441	0.280264	ENSG00000276045
ENSG00000122218	0.280263	ENSG00000127452
ENSG00000129562	0.280263	ENSG00000270429
ENSG00000077232	0.280262	ENSG00000104907
ENSG00000092330	0.280262	ENSG00000133639
ENSG00000136280	0.280262	ENSG00000137364
ENSG00000145743	0.280262	ENSG00000244265
ENSG00000203950	0.280261	ENSG00000225928
ENSG00000100711	0.28026	ENSG00000137713
ENSG00000020256	0.28026	ENSG00000150977
ENSG00000126653	0.280259	ENSG00000167395
ENSG00000083444	0.280258	ENSG00000198821
ENSG00000144893	0.280258	ENSG00000203758
ENSG00000131711	0.280257	ENSG00000133138
ENSG00000101842	0.280257	ENSG00000165060
ENSG00000151835	0.280257	ENSG00000205339
ENSG00000177311	0.280257	ENSG00000229236
ENSG00000050767	0.280257	ENSG00000248890
ENSG00000100991	0.280256	ENSG00000166887
ENSG00000135999	0.280256	ENSG00000263787
ENSG00000118046	0.280255	ENSG00000130560
ENSG00000109111	0.280255	ENSG00000138101
ENSG00000163608	0.280255	ENSG00000239351
ENSG00000117682	0.280254	ENSG00000157303
ENSG00000138587	0.280254	ENSG00000159753
ENSG00000161298	0.280254	ENSG00000254004
ENSG00000246084	0.280254	ENSG00000277452
ENSG00000082516	0.280252	ENSG00000135763
ENSG00000213186	0.280252	ENSG00000256269
ENSG00000113387	0.280251	ENSG00000116489
ENSG00000225855	0.280251	ENSG00000260372
ENSG00000020577	0.28025	ENSG00000165949
ENSG00000186141	0.28025	ENSG00000263002
ENSG00000149483	0.280249	ENSG00000156968
ENSG00000122705	0.280249	ENSG00000275811
ENSG00000112996	0.280249	ENSG00000279192
ENSG00000119396	0.280248	ENSG00000233204
ENSG00000162676	0.280247	ENSG00000182885
ENSG00000145730	0.280247	ENSG00000197579
ENSG00000169252	0.280247	ENSG00000204305
ENSG00000072274	0.280246	ENSG00000079308
ENSG00000122203	0.280246	ENSG00000140006
ENSG00000152495	0.280246	ENSG00000173153
ENSG00000144045	0.280246	ENSG00000213995
ENSG00000176407	0.280246	ENSG00000257195
ENSG00000101868	0.280244	ENSG00000120800
ENSG00000100749	0.280244	ENSG00000128641
ENSG00000074755	0.280244	ENSG00000187607
ENSG00000178882	0.280243	ENSG00000203758
ENSG00000008710	0.280243	ENSG00000205502
ENSG00000073578	0.280242	ENSG00000085063
ENSG00000133561	0.280242	ENSG00000161509
ENSG00000033100	0.280241	ENSG00000152443
ENSG00000004777	0.280241	ENSG00000177685
ENSG00000118898	0.280241	ENSG00000200792
ENSG00000066405	0.28024	ENSG00000100505
ENSG00000156970	0.280239	ENSG00000160746
ENSG00000184956	0.280239	ENSG00000246430
ENSG00000141568	0.280239	ENSG00000267046
ENSG00000197050	0.280238	ENSG00000224238
ENSG00000111271	0.280236	ENSG00000114841
ENSG00000106588	0.280236	ENSG00000128881
ENSG00000130475	0.280236	ENSG00000197296
ENSG00000143479	0.280235	ENSG00000159023
ENSG00000135334	0.280234	ENSG00000186312
ENSG00000125089	0.280233	ENSG00000158092
ENSG00000160570	0.280233	ENSG00000162510
ENSG00000106125	0.280232	ENSG00000140545
ENSG00000140199	0.280232	ENSG00000163568
ENSG00000138835	0.280231	ENSG00000158887
ENSG00000121152	0.28023	ENSG00000187605
ENSG00000127980	0.28023	ENSG00000198900
ENSG00000152795	0.28023	ENSG00000266875
ENSG00000166313	0.280229	ENSG00000172375
ENSG00000005448	0.280228	ENSG00000062725
ENSG00000167984	0.280228	ENSG00000180739
ENSG00000010327	0.280228	ENSG00000186265
ENSG00000129116	0.280228	ENSG00000187118
ENSG00000184014	0.280228	ENSG00000196712
ENSG00000055917	0.280226	ENSG00000127334
ENSG00000110367	0.280226	ENSG00000177733
ENSG00000006530	0.280225	ENSG00000072858
ENSG00000099942	0.280224	ENSG00000102886
ENSG00000104613	0.280224	ENSG00000163960
ENSG00000138190	0.280224	ENSG00000169495
ENSG00000186812	0.280224	ENSG00000239900
ENSG00000114388	0.280223	ENSG00000125814
ENSG00000138231	0.280223	ENSG00000243660
ENSG00000109066	0.280222	ENSG00000140199
ENSG00000133985	0.280222	ENSG00000154001
ENSG00000110046	0.280222	ENSG00000180626
ENSG00000088179	0.280221	ENSG00000110318
ENSG00000107679	0.280221	ENSG00000117475
ENSG00000103037	0.280221	ENSG00000119401
ENSG00000141696	0.280219	ENSG00000197056
ENSG00000069667	0.280218	ENSG00000142949
ENSG00000047849	0.280218	ENSG00000175792
ENSG00000129083	0.280218	ENSG00000179409
ENSG00000181982	0.280218	ENSG00000187187
ENSG00000189377	0.280218	ENSG00000197385
ENSG00000102098	0.280217	ENSG00000110987
ENSG00000143951	0.280217	ENSG00000153201
ENSG00000143549	0.280217	ENSG00000154822
ENSG00000166963	0.280217	ENSG00000185800
ENSG00000129625	0.280216	ENSG00000182568
ENSG00000187621	0.280216	ENSG00000197705
ENSG00000083817	0.280215	ENSG00000109111
ENSG00000101346	0.280215	ENSG00000139990
ENSG00000114544	0.280215	ENSG00000155561
ENSG00000108176	0.280215	ENSG00000243335
ENSG00000064763	0.280214	ENSG00000066405
ENSG00000162704	0.280214	ENSG00000163125
ENSG00000120925	0.280214	ENSG00000197622
ENSG00000240905	0.280214	ENSG00000241738
ENSG00000142319	0.280213	ENSG00000144589
ENSG00000158716	0.280213	ENSG00000170525
ENSG00000100084	0.280213	ENSG00000196792
ENSG00000122435	0.280212	ENSG00000167904
ENSG00000081019	0.280211	ENSG00000105171
ENSG00000120948	0.28021	ENSG00000170759
ENSG00000022277	0.28021	ENSG00000196663
ENSG00000005020	0.280209	ENSG00000106400
ENSG00000143443	0.280209	ENSG00000165487
ENSG00000066735	0.280208	ENSG00000166863
ENSG00000113719	0.280208	ENSG00000173889
ENSG00000087903	0.280208	ENSG00000174799
ENSG00000055957	0.280208	ENSG00000235568
ENSG00000132781	0.280208	ENSG00000244026
ENSG00000005483	0.280207	ENSG00000105281
ENSG00000158122	0.280207	ENSG00000164251
ENSG00000182512	0.280207	ENSG00000186827
ENSG00000141568	0.280207	ENSG00000197622
ENSG00000137177	0.280207	ENSG00000269956
ENSG00000112695	0.280206	ENSG00000175538
ENSG00000144445	0.280206	ENSG00000196588
ENSG00000119782	0.280205	ENSG00000143158
ENSG00000138785	0.280205	ENSG00000186001
ENSG00000100711	0.280205	ENSG00000186350
ENSG00000137842	0.280205	ENSG00000232354
ENSG00000100413	0.280205	ENSG00000232587
ENSG00000172995	0.280205	ENSG00000272168
ENSG00000119912	0.280204	ENSG00000233830
ENSG00000002822	0.280203	ENSG00000140474
ENSG00000111348	0.280202	ENSG00000146278
ENSG00000114331	0.280202	ENSG00000198286
ENSG00000114850	0.280201	ENSG00000137842
ENSG00000119421	0.2802	ENSG00000186272
ENSG00000001497	0.280199	ENSG00000138674
ENSG00000159374	0.280199	ENSG00000160991
ENSG00000067840	0.280199	ENSG00000167371
ENSG00000153767	0.280198	ENSG00000164944
ENSG00000095574	0.280198	ENSG00000170185
ENSG00000165879	0.280198	ENSG00000177757
ENSG00000145284	0.280197	ENSG00000157551
ENSG00000167333	0.280197	ENSG00000172671
ENSG00000154380	0.280197	ENSG00000251513
ENSG00000052841	0.280196	ENSG00000155229
ENSG00000081237	0.280195	ENSG00000100311
ENSG00000106261	0.280195	ENSG00000156973
ENSG00000060140	0.280195	ENSG00000243323
ENSG00000090889	0.280194	ENSG00000160285
ENSG00000065923	0.280193	ENSG00000103740
ENSG00000086200	0.280193	ENSG00000164403
ENSG00000102385	0.280193	ENSG00000196368
ENSG00000106261	0.280193	ENSG00000275052
ENSG00000162654	0.280192	ENSG00000228492
ENSG00000129048	0.280191	ENSG00000138172
ENSG00000171456	0.280191	ENSG00000172115
ENSG00000108255	0.280191	ENSG00000184144
ENSG00000205726	0.280191	ENSG00000280623
ENSG00000078808	0.28019	ENSG00000120129
ENSG00000143756	0.28019	ENSG00000175414
ENSG00000121879	0.280189	ENSG00000166311
ENSG00000173480	0.280189	ENSG00000183134
ENSG00000130821	0.280189	ENSG00000205726
ENSG00000155792	0.280188	ENSG00000165181
ENSG00000198242	0.280188	ENSG00000264630
ENSG00000162623	0.280187	ENSG00000168610
ENSG00000065883	0.280187	ENSG00000179222
ENSG00000121152	0.280187	ENSG00000184990
ENSG00000121879	0.280187	ENSG00000245164
ENSG00000100711	0.280186	ENSG00000110693
ENSG00000160606	0.280186	ENSG00000167323
ENSG00000050767	0.280186	ENSG00000182732
ENSG00000178966	0.280186	ENSG00000198146
ENSG00000186104	0.280185	ENSG00000189077
ENSG00000137731	0.280184	ENSG00000182718
ENSG00000014138	0.280184	ENSG00000185513
ENSG00000040341	0.280184	ENSG00000211455
ENSG00000232373	0.280184	ENSG00000248283
ENSG00000180739	0.280183	ENSG00000183091
ENSG00000122432	0.280182	ENSG00000155275
ENSG00000180257	0.280182	ENSG00000188171
ENSG00000116604	0.280181	ENSG00000128335
ENSG00000164631	0.280181	ENSG00000178966
ENSG00000162928	0.280181	ENSG00000183475
ENSG00000185246	0.280181	ENSG00000198538
ENSG00000102409	0.28018	ENSG00000135365
ENSG00000158301	0.28018	ENSG00000186310
ENSG00000213341	0.28018	ENSG00000247572
ENSG00000002016	0.280179	ENSG00000147180
ENSG00000066422	0.280179	ENSG00000198642
ENSG00000174276	0.280179	ENSG00000211456
ENSG00000174292	0.280179	ENSG00000231976
ENSG00000158402	0.280179	ENSG00000235054
ENSG00000172716	0.280179	ENSG00000237135
ENSG00000078246	0.280179	ENSG00000253293
ENSG00000137449	0.280178	ENSG00000179397
ENSG00000109083	0.280177	ENSG00000114784
ENSG00000120616	0.280177	ENSG00000132275
ENSG00000154188	0.280177	ENSG00000157404
ENSG00000153395	0.280177	ENSG00000167508
ENSG00000176407	0.280177	ENSG00000237119
ENSG00000105136	0.280176	ENSG00000174130
ENSG00000147457	0.280176	ENSG00000187187
ENSG00000117983	0.280175	ENSG00000137710
ENSG00000103064	0.280175	ENSG00000158122
ENSG00000068078	0.280174	ENSG00000130560
ENSG00000070540	0.280174	ENSG00000159753
ENSG00000156381	0.280174	ENSG00000172578
ENSG00000117118	0.280174	ENSG00000189298
ENSG00000113387	0.280174	ENSG00000203791
ENSG00000046653	0.280173	ENSG00000109854
ENSG00000099219	0.280173	ENSG00000153071
ENSG00000106460	0.280173	ENSG00000176714
ENSG00000125864	0.280173	ENSG00000181036
ENSG00000125089	0.280172	ENSG00000127334
ENSG00000127870	0.280172	ENSG00000134644
ENSG00000053918	0.280172	ENSG00000135929
ENSG00000080947	0.280172	ENSG00000167716
ENSG00000102804	0.280172	ENSG00000186153
ENSG00000172175	0.280172	ENSG00000189233
ENSG00000188112	0.280172	ENSG00000221978
ENSG00000185905	0.280172	ENSG00000255857
ENSG00000100722	0.280171	ENSG00000173875
ENSG00000111012	0.280171	ENSG00000211793
ENSG00000198553	0.280171	ENSG00000232684
ENSG00000136891	0.280171	ENSG00000275832
ENSG00000137462	0.28017	ENSG00000180626
ENSG00000010671	0.280169	ENSG00000103257
ENSG00000174130	0.280169	ENSG00000188171
ENSG00000173692	0.280168	ENSG00000176422
ENSG00000109971	0.280168	ENSG00000177595
ENSG00000108443	0.280168	ENSG00000188822
ENSG00000128872	0.280167	ENSG00000186104
ENSG00000178882	0.280167	ENSG00000189298
ENSG00000063169	0.280167	ENSG00000221944
ENSG00000127054	0.280167	ENSG00000225855
ENSG00000088451	0.280166	ENSG00000140199
ENSG00000128604	0.280166	ENSG00000169583
ENSG00000186197	0.280166	ENSG00000198964
ENSG00000115942	0.280164	ENSG00000146223
ENSG00000087903	0.280162	ENSG00000131475
ENSG00000134532	0.280162	ENSG00000135083
ENSG00000157554	0.280162	ENSG00000165102
ENSG00000151327	0.280162	ENSG00000170525
ENSG00000135002	0.280162	ENSG00000189266
ENSG00000153814	0.280161	ENSG00000165487
ENSG00000107960	0.280158	ENSG00000162004
ENSG00000043143	0.280158	ENSG00000169877
ENSG00000095539	0.280158	ENSG00000177879
ENSG00000061938	0.280158	ENSG00000224940
ENSG00000092470	0.280158	ENSG00000229950
ENSG00000070061	0.280157	ENSG00000146021
ENSG00000139292	0.280157	ENSG00000152785
ENSG00000197744	0.280157	ENSG00000232472
ENSG00000137486	0.280155	ENSG00000137642
ENSG00000066322	0.280155	ENSG00000166349
ENSG00000071575	0.280155	ENSG00000198561
ENSG00000090889	0.280154	ENSG00000108256
ENSG00000080822	0.280154	ENSG00000147100
ENSG00000179921	0.280154	ENSG00000197249
ENSG00000196876	0.280154	ENSG00000248712
ENSG00000101457	0.280153	ENSG00000118971
ENSG00000162998	0.280152	ENSG00000184545
ENSG00000184056	0.280152	ENSG00000189114
ENSG00000198298	0.280152	ENSG00000215244
ENSG00000128604	0.280151	ENSG00000161509
ENSG00000064932	0.280151	ENSG00000197451
ENSG00000092098	0.28015	ENSG00000163565
ENSG00000179841	0.28015	ENSG00000182580
ENSG00000160190	0.280149	ENSG00000163814
ENSG00000005421	0.280149	ENSG00000176641
ENSG00000150457	0.280148	ENSG00000213190
ENSG00000130699	0.280148	ENSG00000253522
ENSG00000166507	0.280147	ENSG00000173762
ENSG00000185697	0.280147	ENSG00000196659
ENSG00000138496	0.280147	ENSG00000205413
ENSG00000104689	0.280147	ENSG00000245164
ENSG00000132122	0.280146	ENSG00000152795
ENSG00000189077	0.280146	ENSG00000196843
ENSG00000110925	0.280145	ENSG00000120458
ENSG00000140993	0.280145	ENSG00000174177
ENSG00000013306	0.280145	ENSG00000241570
ENSG00000087448	0.280144	ENSG00000105409
ENSG00000128604	0.280144	ENSG00000197446
ENSG00000133561	0.280144	ENSG00000215458
ENSG00000100526	0.280143	ENSG00000117155
ENSG00000066735	0.280142	ENSG00000130560
ENSG00000008869	0.280142	ENSG00000196381
ENSG00000117983	0.280141	ENSG00000164758
ENSG00000172116	0.280141	ENSG00000184831
ENSG00000163714	0.280141	ENSG00000236549
ENSG00000102007	0.28014	ENSG00000115085
ENSG00000093167	0.28014	ENSG00000149218
ENSG00000129347	0.28014	ENSG00000237489
ENSG00000074966	0.280139	ENSG00000227688
ENSG00000160131	0.280139	ENSG00000247400
ENSG00000198369	0.280139	ENSG00000260828
ENSG00000131686	0.280139	ENSG00000281106
ENSG00000163874	0.280138	ENSG00000185085
ENSG00000116350	0.280137	ENSG00000157303
ENSG00000145723	0.280137	ENSG00000169972
ENSG00000113615	0.280136	ENSG00000135870
ENSG00000141994	0.280136	ENSG00000163508
ENSG00000111452	0.280136	ENSG00000170310
ENSG00000115523	0.280136	ENSG00000171492
ENSG00000060762	0.280136	ENSG00000174130
ENSG00000220392	0.280136	ENSG00000228316
ENSG00000077684	0.280135	ENSG00000113068
ENSG00000129467	0.280135	ENSG00000134242
ENSG00000085840	0.280135	ENSG00000138172
ENSG00000133561	0.280135	ENSG00000221909
ENSG00000101126	0.280134	ENSG00000108443
ENSG00000105251	0.280134	ENSG00000147234
ENSG00000100345	0.280134	ENSG00000151117
ENSG00000161558	0.280134	ENSG00000183527
ENSG00000232373	0.280134	ENSG00000232487
ENSG00000072786	0.280134	ENSG00000241120
ENSG00000026751	0.280133	ENSG00000124145
ENSG00000075426	0.280133	ENSG00000221946
ENSG00000132359	0.280133	ENSG00000241120
ENSG00000117410	0.280133	ENSG00000252061
ENSG00000005844	0.280132	ENSG00000104549
ENSG00000111271	0.280131	ENSG00000122966
ENSG00000137656	0.280131	ENSG00000158941
ENSG00000213178	0.280131	ENSG00000230897
ENSG00000007264	0.28013	ENSG00000114541
ENSG00000125089	0.28013	ENSG00000141337
ENSG00000063601	0.280129	ENSG00000095585
ENSG00000130159	0.280129	ENSG00000186638
ENSG00000243910	0.280129	ENSG00000253797
ENSG00000114416	0.280129	ENSG00000278156
ENSG00000105655	0.280128	ENSG00000166197
ENSG00000092067	0.280127	ENSG00000124541
ENSG00000170027	0.280126	ENSG00000176927
ENSG00000112242	0.280126	ENSG00000186222
ENSG00000159377	0.280126	ENSG00000223705
ENSG00000164879	0.280125	ENSG00000175449
ENSG00000142655	0.280125	ENSG00000175792
ENSG00000177084	0.280125	ENSG00000177463
ENSG00000137193	0.280124	ENSG00000158604
ENSG00000064989	0.280123	ENSG00000186815
ENSG00000166902	0.280123	ENSG00000243811
ENSG00000172840	0.280123	ENSG00000243811
ENSG00000079277	0.280122	ENSG00000100461
ENSG00000155827	0.280122	ENSG00000213958
ENSG00000138231	0.28012	ENSG00000213694
ENSG00000112208	0.28012	ENSG00000244627
ENSG00000185753	0.280119	ENSG00000276961
ENSG00000100784	0.280118	ENSG00000182183
ENSG00000125089	0.280118	ENSG00000215704
ENSG00000189420	0.280116	ENSG00000284922
ENSG00000137210	0.280115	ENSG00000164220
ENSG00000180855	0.280115	ENSG00000197050
ENSG00000114316	0.280115	ENSG00000226688
ENSG00000121764	0.280115	ENSG00000229692
ENSG00000225928	0.280115	ENSG00000275793
ENSG00000015532	0.280114	ENSG00000231167
ENSG00000110852	0.280114	ENSG00000264538
ENSG00000137868	0.280113	ENSG00000140030
ENSG00000131462	0.280113	ENSG00000155629
ENSG00000008516	0.280112	ENSG00000146243
ENSG00000112701	0.280112	ENSG00000178021
ENSG00000096654	0.280111	ENSG00000124074
ENSG00000146373	0.280111	ENSG00000164040
ENSG00000076685	0.28011	ENSG00000196663
ENSG00000111665	0.28011	ENSG00000196876
ENSG00000080819	0.280109	ENSG00000088305
ENSG00000114423	0.280109	ENSG00000119523
ENSG00000066923	0.280109	ENSG00000135272
ENSG00000135870	0.280109	ENSG00000197056
ENSG00000100403	0.280108	ENSG00000167272
ENSG00000160299	0.280107	ENSG00000176533
ENSG00000140545	0.280106	ENSG00000161791
ENSG00000163617	0.280106	ENSG00000196092
ENSG00000233435	0.280106	ENSG00000259790
ENSG00000118985	0.280106	ENSG00000281344
ENSG00000144550	0.280105	ENSG00000162783
ENSG00000179869	0.280104	ENSG00000183323
ENSG00000180626	0.280104	ENSG00000205755
ENSG00000111145	0.280102	ENSG00000137462
ENSG00000100330	0.280102	ENSG00000179869
ENSG00000120253	0.280102	ENSG00000179918
ENSG00000172243	0.280102	ENSG00000180855
ENSG00000124006	0.280102	ENSG00000188580
ENSG00000049245	0.280102	ENSG00000198792
ENSG00000250290	0.280102	ENSG00000255040
ENSG00000043143	0.280101	ENSG00000114098
ENSG00000035664	0.280101	ENSG00000159374
ENSG00000080819	0.280101	ENSG00000163251
ENSG00000143297	0.280101	ENSG00000176788
ENSG00000165092	0.280101	ENSG00000179397
ENSG00000136811	0.2801	ENSG00000145685
ENSG00000116691	0.2801	ENSG00000163959
ENSG00000121807	0.2801	ENSG00000164124
ENSG00000227124	0.2801	ENSG00000236675
ENSG00000049089	0.280099	ENSG00000070371
ENSG00000148484	0.280099	ENSG00000198964
ENSG00000011021	0.280098	ENSG00000142599
ENSG00000008516	0.280097	ENSG00000103064
ENSG00000132965	0.280097	ENSG00000178977
ENSG00000114573	0.280097	ENSG00000179542
ENSG00000091106	0.280096	ENSG00000141560
ENSG00000113088	0.280096	ENSG00000167842
ENSG00000079435	0.280096	ENSG00000185787
ENSG00000099326	0.280095	ENSG00000148690
ENSG00000133561	0.280094	ENSG00000155307
ENSG00000118965	0.280094	ENSG00000159733
ENSG00000163162	0.280094	ENSG00000163659
ENSG00000150995	0.280094	ENSG00000170456
ENSG00000101367	0.280094	ENSG00000197296
ENSG00000196182	0.280094	ENSG00000277972
ENSG00000146828	0.280093	ENSG00000177374
ENSG00000158163	0.280093	ENSG00000196177
ENSG00000129083	0.280093	ENSG00000257599
ENSG00000112182	0.280092	ENSG00000135144
ENSG00000124469	0.280092	ENSG00000170956
ENSG00000157985	0.280092	ENSG00000232434
ENSG00000142599	0.280091	ENSG00000147403
ENSG00000075142	0.280091	ENSG00000154027
ENSG00000182481	0.280091	ENSG00000205100
ENSG00000164398	0.280091	ENSG00000213186
ENSG00000179222	0.280091	ENSG00000275052
ENSG00000100461	0.28009	ENSG00000179361
ENSG00000186716	0.28009	ENSG00000188690
ENSG00000144677	0.28009	ENSG00000197128
ENSG00000108963	0.28009	ENSG00000205710
ENSG00000143847	0.28009	ENSG00000272636
ENSG00000126067	0.280089	ENSG00000131051
ENSG00000070759	0.280089	ENSG00000185869
ENSG00000096063	0.280088	ENSG00000139780
ENSG00000149582	0.280085	ENSG00000155275
ENSG00000163428	0.280085	ENSG00000182481
ENSG00000161277	0.280085	ENSG00000206948
ENSG00000142694	0.280085	ENSG00000230457
ENSG00000097096	0.280084	ENSG00000172932
ENSG00000156973	0.280084	ENSG00000173542
ENSG00000170545	0.280083	ENSG00000188672
ENSG00000168939	0.280083	ENSG00000233452
ENSG00000164398	0.280082	ENSG00000182732
ENSG00000131467	0.280082	ENSG00000239789
ENSG00000103647	0.280081	ENSG00000164330
ENSG00000122728	0.280081	ENSG00000177479
ENSG00000121879	0.28008	ENSG00000197566
ENSG00000185813	0.28008	ENSG00000230872
ENSG00000181215	0.28008	ENSG00000255819
ENSG00000120733	0.280079	ENSG00000196199
ENSG00000183091	0.280079	ENSG00000197467
ENSG00000180739	0.280079	ENSG00000271503
ENSG00000151117	0.280078	ENSG00000178623
ENSG00000162510	0.280078	ENSG00000276747
ENSG00000100346	0.280077	ENSG00000118965
ENSG00000085415	0.280077	ENSG00000136146
ENSG00000118971	0.280076	ENSG00000187187
ENSG00000163156	0.280074	ENSG00000173660
ENSG00000206652	0.280074	ENSG00000264229
ENSG00000160783	0.280073	ENSG00000178694
ENSG00000125611	0.280073	ENSG00000203416
ENSG00000077238	0.280073	ENSG00000237361
ENSG00000123636	0.280072	ENSG00000151689
ENSG00000106829	0.280072	ENSG00000198546
ENSG00000130821	0.280071	ENSG00000137216
ENSG00000148362	0.280071	ENSG00000198821
ENSG00000048649	0.28007	ENSG00000136891
ENSG00000141449	0.28007	ENSG00000243279
ENSG00000080503	0.280069	ENSG00000109790
ENSG00000100918	0.280069	ENSG00000130589
ENSG00000114107	0.280069	ENSG00000204475
ENSG00000055211	0.280068	ENSG00000112576
ENSG00000124469	0.280068	ENSG00000187808
ENSG00000055917	0.280068	ENSG00000196466
ENSG00000067141	0.280068	ENSG00000245534
ENSG00000049245	0.280066	ENSG00000120437
ENSG00000163866	0.280066	ENSG00000170266
ENSG00000108039	0.280066	ENSG00000228168
ENSG00000064763	0.280065	ENSG00000160746
ENSG00000165644	0.280065	ENSG00000233559
ENSG00000056558	0.280064	ENSG00000236254
ENSG00000100991	0.280064	ENSG00000239605
ENSG00000186834	0.280064	ENSG00000263818
ENSG00000162426	0.280063	ENSG00000183943
ENSG00000141376	0.280062	ENSG00000197724
ENSG00000067842	0.280061	ENSG00000152256
ENSG00000167772	0.280061	ENSG00000176563
ENSG00000119720	0.280061	ENSG00000227695
ENSG00000171940	0.280061	ENSG00000231587
ENSG00000113389	0.28006	ENSG00000174233
ENSG00000102760	0.280059	ENSG00000124091
ENSG00000151746	0.280059	ENSG00000164610
ENSG00000103194	0.280058	ENSG00000188021
ENSG00000133318	0.280058	ENSG00000198915
ENSG00000114739	0.280057	ENSG00000143515
ENSG00000133138	0.280057	ENSG00000154153
ENSG00000144791	0.280057	ENSG00000204086
ENSG00000135090	0.280057	ENSG00000235183
ENSG00000196358	0.280057	ENSG00000257743
ENSG00000198700	0.280055	ENSG00000258886
ENSG00000165490	0.280054	ENSG00000185591
ENSG00000126062	0.280054	ENSG00000234650
ENSG00000102385	0.280053	ENSG00000130830
ENSG00000162604	0.280052	ENSG00000171055
ENSG00000136802	0.280052	ENSG00000185591
ENSG00000185710	0.280052	ENSG00000198185
ENSG00000137877	0.280051	ENSG00000143995
ENSG00000109320	0.280051	ENSG00000188822
ENSG00000132623	0.280049	ENSG00000166401
ENSG00000142252	0.280049	ENSG00000223749
ENSG00000105778	0.280049	ENSG00000263465
ENSG00000116005	0.280047	ENSG00000162739
ENSG00000085117	0.280047	ENSG00000170004
ENSG00000066697	0.280047	ENSG00000201183
ENSG00000108671	0.280046	ENSG00000152700
ENSG00000112695	0.280046	ENSG00000243147
ENSG00000118579	0.280045	ENSG00000139218
ENSG00000171812	0.280045	ENSG00000227688
ENSG00000105321	0.280044	ENSG00000105409
ENSG00000189266	0.280044	ENSG00000214114
ENSG00000169032	0.280044	ENSG00000239351
ENSG00000152785	0.280043	ENSG00000165209
ENSG00000162746	0.280043	ENSG00000166311
ENSG00000144455	0.280042	ENSG00000154309
ENSG00000144589	0.280042	ENSG00000162881
ENSG00000100104	0.280042	ENSG00000213190
ENSG00000118200	0.280041	ENSG00000162878
ENSG00000122482	0.28004	ENSG00000136878
ENSG00000169814	0.28004	ENSG00000230124
ENSG00000143942	0.28004	ENSG00000239883
ENSG00000204381	0.280039	ENSG00000244490
ENSG00000005022	0.280038	ENSG00000250479
ENSG00000151348	0.280037	ENSG00000155508
ENSG00000196549	0.280037	ENSG00000201183
ENSG00000135587	0.280036	ENSG00000259699
ENSG00000156273	0.280035	ENSG00000156299
ENSG00000138801	0.280035	ENSG00000171206
ENSG00000140525	0.280035	ENSG00000171566
ENSG00000110723	0.280035	ENSG00000187908
ENSG00000154118	0.280035	ENSG00000240853
ENSG00000082512	0.280034	ENSG00000170604
ENSG00000134352	0.280034	ENSG00000198538
ENSG00000078018	0.280032	ENSG00000151892
ENSG00000170860	0.280032	ENSG00000181929
ENSG00000114770	0.280031	ENSG00000135912
ENSG00000152580	0.280031	ENSG00000188786
ENSG00000197540	0.280031	ENSG00000271503
ENSG00000092841	0.28003	ENSG00000100403
ENSG00000103657	0.28003	ENSG00000141556
ENSG00000132004	0.28003	ENSG00000143811
ENSG00000144824	0.28003	ENSG00000189409
ENSG00000139714	0.28003	ENSG00000196182
ENSG00000138061	0.280029	ENSG00000196576
ENSG00000132122	0.280029	ENSG00000258476
ENSG00000033327	0.280028	ENSG00000138311
ENSG00000121895	0.280027	ENSG00000138193
ENSG00000174405	0.280027	ENSG00000198146
ENSG00000143067	0.280027	ENSG00000273749
ENSG00000114126	0.280026	ENSG00000143337
ENSG00000121406	0.280025	ENSG00000154734
ENSG00000183023	0.280025	ENSG00000183087
ENSG00000077721	0.280024	ENSG00000115271
ENSG00000074855	0.280024	ENSG00000129187
ENSG00000177425	0.280024	ENSG00000198932
ENSG00000169288	0.280024	ENSG00000231721
ENSG00000114686	0.280023	ENSG00000167553
ENSG00000106263	0.280023	ENSG00000196954
ENSG00000158163	0.280022	ENSG00000170653
ENSG00000183597	0.280022	ENSG00000186716
ENSG00000116711	0.280022	ENSG00000213694
ENSG00000068784	0.280021	ENSG00000130638
ENSG00000125971	0.280021	ENSG00000178741
ENSG00000167384	0.280021	ENSG00000181826
ENSG00000051341	0.28002	ENSG00000114744
ENSG00000034713	0.28002	ENSG00000165934
ENSG00000114388	0.28002	ENSG00000204611
ENSG00000146701	0.280019	ENSG00000227028
ENSG00000113657	0.280018	ENSG00000134463
ENSG00000141084	0.280018	ENSG00000175449
ENSG00000074319	0.280017	ENSG00000158169
ENSG00000155876	0.280017	ENSG00000205339
ENSG00000243766	0.280017	ENSG00000254838
ENSG00000089006	0.280016	ENSG00000108256
ENSG00000163527	0.280016	ENSG00000168685
ENSG00000070371	0.280016	ENSG00000183856
ENSG00000119402	0.280016	ENSG00000184371
ENSG00000155254	0.280016	ENSG00000250582
ENSG00000121764	0.280014	ENSG00000139718
ENSG00000127054	0.280013	ENSG00000144118
ENSG00000112763	0.280012	ENSG00000186603
ENSG00000145730	0.280012	ENSG00000253250
ENSG00000164010	0.280012	ENSG00000256269
ENSG00000120733	0.280011	ENSG00000166887
ENSG00000176920	0.280011	ENSG00000187187
ENSG00000161277	0.280011	ENSG00000204227
ENSG00000137574	0.28001	ENSG00000157823
ENSG00000105383	0.280008	ENSG00000140750
ENSG00000110318	0.280008	ENSG00000167037
ENSG00000134419	0.280008	ENSG00000185305
ENSG00000185442	0.280008	ENSG00000188026
ENSG00000171298	0.280008	ENSG00000198734
ENSG00000073050	0.280007	ENSG00000148943
ENSG00000213373	0.280007	ENSG00000224940
ENSG00000054219	0.280006	ENSG00000085449
ENSG00000017797	0.280004	ENSG00000113575
ENSG00000099956	0.280004	ENSG00000134061
ENSG00000114268	0.280004	ENSG00000162676
ENSG00000177479	0.280003	ENSG00000214279
ENSG00000196646	0.280003	ENSG00000258485
ENSG00000086289	0.280002	ENSG00000174007
ENSG00000164654	0.280002	ENSG00000206149
ENSG00000163453	0.280002	ENSG00000236675
ENSG00000106665	0.280002	ENSG00000243335
ENSG00000083817	0.280001	ENSG00000084070
ENSG00000102401	0.280001	ENSG00000111271
ENSG00000214900	0.280001	ENSG00000233559
ENSG00000123130	0.28	ENSG00000136826
ENSG00000044459	0.28	ENSG00000161298
ENSG00000147099	0.28	ENSG00000186001
ENSG00000138182	0.279999	ENSG00000230124
ENSG00000185728	0.279999	ENSG00000265491
ENSG00000082512	0.279998	ENSG00000203758
ENSG00000204482	0.279998	ENSG00000249047
ENSG00000203684	0.279998	ENSG00000256274
ENSG00000143669	0.279998	ENSG00000274209
ENSG00000077327	0.279996	ENSG00000115718
ENSG00000060140	0.279995	ENSG00000112378
ENSG00000010322	0.279995	ENSG00000122694
ENSG00000083720	0.279995	ENSG00000140543
ENSG00000119636	0.279995	ENSG00000204681
ENSG00000077238	0.279995	ENSG00000277399
ENSG00000081154	0.279994	ENSG00000170471
ENSG00000244642	0.279994	ENSG00000259151
ENSG00000176095	0.279993	ENSG00000198874
ENSG00000108840	0.279992	ENSG00000133812
ENSG00000109572	0.279992	ENSG00000157870
ENSG00000174151	0.279992	ENSG00000196968
ENSG00000114933	0.279991	ENSG00000158545
ENSG00000129187	0.279991	ENSG00000184117
ENSG00000152558	0.27999	ENSG00000157500
ENSG00000137710	0.27999	ENSG00000167118
ENSG00000141696	0.27999	ENSG00000187994
ENSG00000211637	0.279989	ENSG00000251442
ENSG00000069424	0.279988	ENSG00000118058
ENSG00000178977	0.279988	ENSG00000189377
ENSG00000075151	0.279987	ENSG00000116489
ENSG00000141337	0.279987	ENSG00000163539
ENSG00000146376	0.279987	ENSG00000163866
ENSG00000022277	0.279987	ENSG00000170604
ENSG00000126705	0.279987	ENSG00000175449
ENSG00000071054	0.279987	ENSG00000197045
ENSG00000118412	0.279987	ENSG00000197385
ENSG00000175489	0.279987	ENSG00000197766
ENSG00000227376	0.279987	ENSG00000231587
ENSG00000118518	0.279986	ENSG00000149289
ENSG00000166086	0.279986	ENSG00000188152
ENSG00000033327	0.279986	ENSG00000188283
ENSG00000228599	0.279986	ENSG00000244642
ENSG00000167972	0.279985	ENSG00000172663
ENSG00000173889	0.279985	ENSG00000239002
ENSG00000111530	0.279984	ENSG00000114850
ENSG00000082512	0.279984	ENSG00000117266
ENSG00000235054	0.279984	ENSG00000257267
ENSG00000078124	0.279983	ENSG00000101152
ENSG00000089876	0.279982	ENSG00000114416
ENSG00000026508	0.279982	ENSG00000122694
ENSG00000085563	0.279982	ENSG00000197057
ENSG00000144677	0.279981	ENSG00000165102
ENSG00000088451	0.27998	ENSG00000111596
ENSG00000075218	0.27998	ENSG00000147679
ENSG00000167554	0.27998	ENSG00000196172
ENSG00000132383	0.27998	ENSG00000240038
ENSG00000071539	0.279979	ENSG00000177173
ENSG00000022277	0.279979	ENSG00000223705
ENSG00000153317	0.279979	ENSG00000244490
ENSG00000097007	0.279978	ENSG00000127452
ENSG00000086289	0.279978	ENSG00000139370
ENSG00000103037	0.279978	ENSG00000163026
ENSG00000050555	0.279978	ENSG00000163462
ENSG00000113621	0.279978	ENSG00000177272
ENSG00000103018	0.279978	ENSG00000182544
ENSG00000177710	0.279978	ENSG00000185278
ENSG00000080298	0.279978	ENSG00000261064
ENSG00000053254	0.279977	ENSG00000169228
ENSG00000144468	0.279977	ENSG00000221988
ENSG00000175573	0.279976	ENSG00000198538
ENSG00000122435	0.279976	ENSG00000251595
ENSG00000104341	0.279975	ENSG00000134323
ENSG00000151465	0.279975	ENSG00000196743
ENSG00000143621	0.279975	ENSG00000196776
ENSG00000111530	0.279974	ENSG00000134046
ENSG00000111145	0.279974	ENSG00000186810
ENSG00000197540	0.279973	ENSG00000224825
ENSG00000197056	0.279973	ENSG00000243811
ENSG00000266875	0.279972	ENSG00000275803
ENSG00000134216	0.279971	ENSG00000165240
ENSG00000084073	0.27997	ENSG00000104765
ENSG00000135245	0.27997	ENSG00000186235
ENSG00000075702	0.279969	ENSG00000100330
ENSG00000152484	0.279969	ENSG00000266875
ENSG00000087008	0.279968	ENSG00000158850
ENSG00000073331	0.279968	ENSG00000236675
ENSG00000196371	0.279968	ENSG00000258227
ENSG00000071242	0.279967	ENSG00000154059
ENSG00000157978	0.279967	ENSG00000266074
ENSG00000113657	0.279966	ENSG00000135821
ENSG00000100154	0.279966	ENSG00000142546
ENSG00000011304	0.279966	ENSG00000189166
ENSG00000142197	0.279966	ENSG00000196968
ENSG00000095777	0.279965	ENSG00000139292
ENSG00000127995	0.279965	ENSG00000185753
ENSG00000137871	0.279965	ENSG00000229298
ENSG00000187144	0.279965	ENSG00000257218
ENSG00000115944	0.279964	ENSG00000138814
ENSG00000095906	0.279964	ENSG00000180530
ENSG00000135148	0.279964	ENSG00000182993
ENSG00000065615	0.279963	ENSG00000213614
ENSG00000129968	0.279962	ENSG00000156453
ENSG00000226688	0.279962	ENSG00000228149
ENSG00000205639	0.279962	ENSG00000250361
ENSG00000147669	0.279961	ENSG00000176714
ENSG00000073711	0.279961	ENSG00000188735
ENSG00000173762	0.279961	ENSG00000231697
ENSG00000121406	0.27996	ENSG00000197747
ENSG00000111530	0.27996	ENSG00000201010
ENSG00000123064	0.279959	ENSG00000248275
ENSG00000125629	0.279958	ENSG00000173889
ENSG00000151689	0.279957	ENSG00000157388
ENSG00000035664	0.279956	ENSG00000135596
ENSG00000155959	0.279956	ENSG00000185158
ENSG00000185252	0.279956	ENSG00000275111
ENSG00000112679	0.279955	ENSG00000135740
ENSG00000026751	0.279955	ENSG00000256525
ENSG00000144283	0.279954	ENSG00000213281
ENSG00000124406	0.279953	ENSG00000151490
ENSG00000146232	0.279952	ENSG00000169184
ENSG00000173171	0.279952	ENSG00000180773
ENSG00000188004	0.279952	ENSG00000253304
ENSG00000125384	0.279952	ENSG00000256576
ENSG00000135390	0.279951	ENSG00000145592
ENSG00000159200	0.279951	ENSG00000164040
ENSG00000070182	0.279951	ENSG00000165661
ENSG00000049656	0.279951	ENSG00000228168
ENSG00000136425	0.279951	ENSG00000230081
ENSG00000188042	0.27995	ENSG00000230797
ENSG00000053438	0.27995	ENSG00000250290
ENSG00000070495	0.279949	ENSG00000138231
ENSG00000114956	0.279949	ENSG00000144677
ENSG00000149948	0.279948	ENSG00000163145
ENSG00000170962	0.279948	ENSG00000236790
ENSG00000114388	0.279947	ENSG00000197050
ENSG00000011132	0.279946	ENSG00000101353
ENSG00000124177	0.279946	ENSG00000198691
ENSG00000151657	0.279946	ENSG00000214114
ENSG00000108773	0.279945	ENSG00000159884
ENSG00000160318	0.279945	ENSG00000184956
ENSG00000068912	0.279945	ENSG00000233041
ENSG00000137441	0.279944	ENSG00000170967
ENSG00000124074	0.279944	ENSG00000256537
ENSG00000106261	0.279943	ENSG00000122550
ENSG00000148606	0.279943	ENSG00000168434
ENSG00000125991	0.279943	ENSG00000178982
ENSG00000121807	0.279943	ENSG00000182568
ENSG00000077147	0.279942	ENSG00000101557
ENSG00000163145	0.279942	ENSG00000169583
ENSG00000136869	0.279942	ENSG00000179934
ENSG00000122359	0.279942	ENSG00000215244
ENSG00000121060	0.279941	ENSG00000169245
ENSG00000120949	0.279941	ENSG00000180198
ENSG00000181274	0.279941	ENSG00000220867
ENSG00000205639	0.279941	ENSG00000266524
ENSG00000117266	0.27994	ENSG00000168676
ENSG00000072071	0.27994	ENSG00000197548
ENSG00000117862	0.27994	ENSG00000232493
ENSG00000075223	0.279938	ENSG00000110660
ENSG00000138101	0.279938	ENSG00000177485
ENSG00000171621	0.279938	ENSG00000263002
ENSG00000087191	0.279937	ENSG00000091009
ENSG00000117597	0.279937	ENSG00000146587
ENSG00000168612	0.279937	ENSG00000171596
ENSG00000048140	0.279937	ENSG00000186716
ENSG00000105409	0.279936	ENSG00000147416
ENSG00000066557	0.279936	ENSG00000158636
ENSG00000135269	0.279936	ENSG00000179941
ENSG00000007264	0.279936	ENSG00000198848
ENSG00000108840	0.279935	ENSG00000140948
ENSG00000158552	0.279934	ENSG00000198824
ENSG00000200534	0.279934	ENSG00000222365
ENSG00000198836	0.279934	ENSG00000263327
ENSG00000133561	0.279933	ENSG00000136869
ENSG00000160336	0.279933	ENSG00000163348
ENSG00000171469	0.279932	ENSG00000241120
ENSG00000101193	0.279931	ENSG00000181722
ENSG00000138172	0.279929	ENSG00000166311
ENSG00000156521	0.279929	ENSG00000237233
ENSG00000113319	0.279928	ENSG00000123836
ENSG00000108788	0.279928	ENSG00000131067
ENSG00000108439	0.279928	ENSG00000131089
ENSG00000010610	0.279927	ENSG00000171163
ENSG00000112182	0.279926	ENSG00000186710
ENSG00000228599	0.279926	ENSG00000239224
ENSG00000228599	0.279926	ENSG00000240853
ENSG00000154237	0.279926	ENSG00000260452
ENSG00000112659	0.279925	ENSG00000135597
ENSG00000199347	0.279925	ENSG00000206652
ENSG00000172725	0.279925	ENSG00000234788
ENSG00000066056	0.279924	ENSG00000105497
ENSG00000184381	0.279924	ENSG00000185883
ENSG00000229325	0.279924	ENSG00000231993
ENSG00000010671	0.279922	ENSG00000103404
ENSG00000108588	0.279922	ENSG00000133477
ENSG00000137449	0.279922	ENSG00000257743
ENSG00000118707	0.279921	ENSG00000135299
ENSG00000128881	0.279921	ENSG00000143401
ENSG00000140403	0.279921	ENSG00000167680
ENSG00000172172	0.279921	ENSG00000186310
ENSG00000063180	0.279921	ENSG00000198934
ENSG00000160679	0.279921	ENSG00000200587
ENSG00000119522	0.27992	ENSG00000136718
ENSG00000119121	0.27992	ENSG00000160588
ENSG00000158796	0.27992	ENSG00000168389
ENSG00000082805	0.27992	ENSG00000173542
ENSG00000085117	0.279919	ENSG00000100592
ENSG00000150977	0.279919	ENSG00000159210
ENSG00000007402	0.279918	ENSG00000171680
ENSG00000181315	0.279918	ENSG00000204923
ENSG00000165655	0.279917	ENSG00000169021
ENSG00000187118	0.279917	ENSG00000197279
ENSG00000164406	0.279917	ENSG00000198026
ENSG00000181826	0.279917	ENSG00000198730
ENSG00000100412	0.279916	ENSG00000106261
ENSG00000142405	0.279915	ENSG00000166821
ENSG00000128641	0.279915	ENSG00000196670
ENSG00000151923	0.279915	ENSG00000234127
ENSG00000135049	0.279914	ENSG00000167264
ENSG00000183199	0.279914	ENSG00000266875
ENSG00000150756	0.279913	ENSG00000180089
ENSG00000127870	0.279912	ENSG00000150977
ENSG00000077721	0.279912	ENSG00000204843
ENSG00000027075	0.279911	ENSG00000121753
ENSG00000054654	0.279911	ENSG00000226491
ENSG00000085872	0.27991	ENSG00000158092
ENSG00000054523	0.27991	ENSG00000243766
ENSG00000085998	0.279909	ENSG00000135622
ENSG00000122565	0.279909	ENSG00000142599
ENSG00000066422	0.279909	ENSG00000144233
ENSG00000086289	0.279909	ENSG00000155755
ENSG00000125676	0.279909	ENSG00000167232
ENSG00000134765	0.279909	ENSG00000186306
ENSG00000211791	0.279909	ENSG00000211794
ENSG00000138101	0.279908	ENSG00000145012
ENSG00000140525	0.279908	ENSG00000186603
ENSG00000121742	0.279907	ENSG00000123360
ENSG00000088179	0.279907	ENSG00000142657
ENSG00000111224	0.279907	ENSG00000177409
ENSG00000172508	0.279907	ENSG00000197880
ENSG00000145860	0.279907	ENSG00000204822
ENSG00000167037	0.279907	ENSG00000264522
ENSG00000118503	0.279906	ENSG00000143452
ENSG00000108039	0.279905	ENSG00000163947
ENSG00000197050	0.279905	ENSG00000213965
ENSG00000131475	0.279904	ENSG00000132122
ENSG00000109911	0.279904	ENSG00000175792
ENSG00000070018	0.279903	ENSG00000213999
ENSG00000152785	0.279902	ENSG00000243478
ENSG00000107554	0.279901	ENSG00000168610
ENSG00000176658	0.279901	ENSG00000233609
ENSG00000232487	0.279901	ENSG00000239351
ENSG00000144713	0.279901	ENSG00000244187
ENSG00000107263	0.279899	ENSG00000122557
ENSG00000114790	0.279899	ENSG00000198783
ENSG00000225636	0.279898	ENSG00000230399
ENSG00000042832	0.279897	ENSG00000166801
ENSG00000143889	0.279896	ENSG00000269119
ENSG00000155313	0.279895	ENSG00000199405
ENSG00000159202	0.279895	ENSG00000242692
ENSG00000131475	0.279895	ENSG00000243660
ENSG00000109381	0.279894	ENSG00000110721
ENSG00000130475	0.279894	ENSG00000142686
ENSG00000167088	0.279894	ENSG00000231721
ENSG00000165507	0.279893	ENSG00000178338
ENSG00000133477	0.279893	ENSG00000178567
ENSG00000071242	0.279892	ENSG00000154734
ENSG00000129083	0.279892	ENSG00000173706
ENSG00000127334	0.279892	ENSG00000269837
ENSG00000112695	0.279891	ENSG00000147669
ENSG00000165175	0.27989	ENSG00000223692
ENSG00000055208	0.279889	ENSG00000155254
ENSG00000154079	0.279889	ENSG00000161509
ENSG00000109674	0.279889	ENSG00000181826
ENSG00000100461	0.279889	ENSG00000241258
ENSG00000125686	0.279889	ENSG00000257097
ENSG00000066422	0.279888	ENSG00000108528
ENSG00000100104	0.279888	ENSG00000131398
ENSG00000100519	0.279888	ENSG00000156973
ENSG00000159082	0.279888	ENSG00000170017
ENSG00000099219	0.279888	ENSG00000186265
ENSG00000105856	0.279888	ENSG00000226942
ENSG00000075790	0.279886	ENSG00000117090
ENSG00000167323	0.279886	ENSG00000178074
ENSG00000116580	0.279886	ENSG00000188234
ENSG00000103018	0.279885	ENSG00000103248
ENSG00000096006	0.279885	ENSG00000116213
ENSG00000125841	0.279885	ENSG00000174606
ENSG00000100528	0.279885	ENSG00000197599
ENSG00000125755	0.279885	ENSG00000213341
ENSG00000151575	0.279884	ENSG00000168874
ENSG00000111711	0.279882	ENSG00000135365
ENSG00000128602	0.279881	ENSG00000128833
ENSG00000100991	0.279881	ENSG00000241973
ENSG00000116711	0.27988	ENSG00000270392
ENSG00000167393	0.279879	ENSG00000204856
ENSG00000101096	0.279878	ENSG00000165644
ENSG00000172115	0.279878	ENSG00000172943
ENSG00000100836	0.279878	ENSG00000197170
ENSG00000035115	0.279877	ENSG00000111012
ENSG00000066056	0.279877	ENSG00000163104
ENSG00000014123	0.279877	ENSG00000164483
ENSG00000132286	0.279877	ENSG00000227695
ENSG00000137441	0.279875	ENSG00000184956
ENSG00000179967	0.279875	ENSG00000196267
ENSG00000164251	0.279875	ENSG00000220867
ENSG00000011009	0.279874	ENSG00000133816
ENSG00000125810	0.279874	ENSG00000153201
ENSG00000111817	0.279874	ENSG00000155393
ENSG00000122694	0.279874	ENSG00000176563
ENSG00000027001	0.279873	ENSG00000229140
ENSG00000180846	0.279873	ENSG00000255220
ENSG00000006194	0.279872	ENSG00000055208
ENSG00000160318	0.279872	ENSG00000164983
ENSG00000049245	0.279872	ENSG00000165879
ENSG00000067533	0.279872	ENSG00000213277
ENSG00000132436	0.279871	ENSG00000136381
ENSG00000145087	0.279871	ENSG00000178028
ENSG00000018510	0.279869	ENSG00000178980
ENSG00000172780	0.279869	ENSG00000196968
ENSG00000171302	0.279869	ENSG00000205268
ENSG00000115317	0.279868	ENSG00000154917
ENSG00000134532	0.279868	ENSG00000196937
ENSG00000166401	0.279867	ENSG00000179097
ENSG00000076770	0.279866	ENSG00000152495
ENSG00000075089	0.279866	ENSG00000173273
ENSG00000087245	0.279865	ENSG00000101200
ENSG00000106868	0.279865	ENSG00000107890
ENSG00000125434	0.279865	ENSG00000131470
ENSG00000116954	0.279865	ENSG00000254685
ENSG00000178999	0.279865	ENSG00000256660
ENSG00000018189	0.279864	ENSG00000145555
ENSG00000125945	0.279864	ENSG00000165156
ENSG00000239390	0.279864	ENSG00000240877
ENSG00000171612	0.279863	ENSG00000236051
ENSG00000004897	0.279862	ENSG00000136842
ENSG00000117228	0.279862	ENSG00000170175
ENSG00000108622	0.279861	ENSG00000178607
ENSG00000134864	0.27986	ENSG00000198369
ENSG00000099337	0.279859	ENSG00000170759
ENSG00000157881	0.279859	ENSG00000186487
ENSG00000144824	0.279859	ENSG00000196230
ENSG00000166348	0.279859	ENSG00000198700
ENSG00000187024	0.279859	ENSG00000222009
ENSG00000170956	0.279859	ENSG00000237361
ENSG00000087085	0.279858	ENSG00000164691
ENSG00000101935	0.279858	ENSG00000180089
ENSG00000109906	0.279858	ENSG00000186446
ENSG00000121406	0.279857	ENSG00000175893
ENSG00000134709	0.279856	ENSG00000163710
ENSG00000129116	0.279856	ENSG00000177479
ENSG00000198920	0.279856	ENSG00000204116
ENSG00000089060	0.279855	ENSG00000155966
ENSG00000130706	0.279855	ENSG00000158815
ENSG00000137710	0.279854	ENSG00000174799
ENSG00000145390	0.279853	ENSG00000154640
ENSG00000119705	0.279852	ENSG00000137692
ENSG00000167515	0.279851	ENSG00000174173
ENSG00000179918	0.27985	ENSG00000187187
ENSG00000106100	0.279849	ENSG00000162517
ENSG00000163714	0.279849	ENSG00000170191
ENSG00000023191	0.279849	ENSG00000170385
ENSG00000151651	0.279849	ENSG00000171109
ENSG00000181220	0.279849	ENSG00000279078
ENSG00000116005	0.279848	ENSG00000133985
ENSG00000166188	0.279848	ENSG00000181315
ENSG00000171476	0.279847	ENSG00000171596
ENSG00000109787	0.279847	ENSG00000173258
ENSG00000108039	0.279847	ENSG00000173585
ENSG00000130270	0.279847	ENSG00000184574
ENSG00000130830	0.279847	ENSG00000245164
ENSG00000179361	0.279847	ENSG00000256229
ENSG00000131023	0.279846	ENSG00000140575
ENSG00000118046	0.279846	ENSG00000198176
ENSG00000114388	0.279845	ENSG00000131370
ENSG00000049618	0.279845	ENSG00000176946
ENSG00000111666	0.279845	ENSG00000196549
ENSG00000008018	0.279845	ENSG00000197372
ENSG00000117118	0.279845	ENSG00000240002
ENSG00000100749	0.279844	ENSG00000131849
ENSG00000163904	0.279844	ENSG00000270959
ENSG00000088451	0.279843	ENSG00000121486
ENSG00000106588	0.279842	ENSG00000122958
ENSG00000014138	0.279842	ENSG00000130816
ENSG00000089177	0.279842	ENSG00000187908
ENSG00000121297	0.279841	ENSG00000154274
ENSG00000143067	0.279841	ENSG00000156414
ENSG00000132849	0.27984	ENSG00000243323
ENSG00000131653	0.279838	ENSG00000181826
ENSG00000188171	0.279837	ENSG00000257698
ENSG00000112246	0.279835	ENSG00000211584
ENSG00000125629	0.279833	ENSG00000180626
ENSG00000123080	0.279833	ENSG00000196968
ENSG00000128604	0.279833	ENSG00000235750
ENSG00000243313	0.279833	ENSG00000262402
ENSG00000109689	0.279832	ENSG00000134884
ENSG00000113368	0.279832	ENSG00000188690
ENSG00000159904	0.279831	ENSG00000197557
ENSG00000186185	0.27983	ENSG00000204149
ENSG00000064601	0.27983	ENSG00000213190
ENSG00000241990	0.27983	ENSG00000256581
ENSG00000125965	0.27983	ENSG00000271013
ENSG00000106305	0.279829	ENSG00000166783
ENSG00000117461	0.279829	ENSG00000186306
ENSG00000140451	0.279829	ENSG00000224020
ENSG00000111711	0.279828	ENSG00000133142
ENSG00000136842	0.279828	ENSG00000172270
ENSG00000139546	0.279827	ENSG00000185085
ENSG00000108405	0.279826	ENSG00000122126
ENSG00000101782	0.279826	ENSG00000137177
ENSG00000090316	0.279826	ENSG00000158552
ENSG00000171792	0.279826	ENSG00000230562
ENSG00000113966	0.279825	ENSG00000184014
ENSG00000131620	0.279825	ENSG00000238086
ENSG00000205309	0.279825	ENSG00000261377
ENSG00000116793	0.279824	ENSG00000143756
ENSG00000138639	0.279824	ENSG00000169762
ENSG00000172663	0.279823	ENSG00000196456
ENSG00000137094	0.279822	ENSG00000213085
ENSG00000118579	0.279821	ENSG00000124155
ENSG00000158169	0.279821	ENSG00000159788
ENSG00000065183	0.27982	ENSG00000235641
ENSG00000112655	0.279819	ENSG00000164116
ENSG00000134697	0.279819	ENSG00000196547
ENSG00000127947	0.279818	ENSG00000139537
ENSG00000164109	0.279818	ENSG00000180304
ENSG00000116903	0.279817	ENSG00000125304
ENSG00000077147	0.279817	ENSG00000133477
ENSG00000101901	0.279817	ENSG00000147403
ENSG00000079393	0.279817	ENSG00000189420
ENSG00000121406	0.279817	ENSG00000198105
ENSG00000175592	0.279817	ENSG00000211724
ENSG00000073792	0.279816	ENSG00000076513
ENSG00000104671	0.279816	ENSG00000124459
ENSG00000020426	0.279815	ENSG00000108256
ENSG00000136878	0.279815	ENSG00000184557
ENSG00000068971	0.279815	ENSG00000205683
ENSG00000197128	0.279815	ENSG00000257097
ENSG00000126217	0.279814	ENSG00000127191
ENSG00000122778	0.279814	ENSG00000143995
ENSG00000140511	0.279814	ENSG00000164047
ENSG00000159399	0.279814	ENSG00000183087
ENSG00000172425	0.279813	ENSG00000182459
ENSG00000101236	0.279813	ENSG00000237298
ENSG00000106823	0.279813	ENSG00000258692
ENSG00000069849	0.279813	ENSG00000267855
ENSG00000163464	0.279812	ENSG00000164047
ENSG00000187193	0.279812	ENSG00000213988
ENSG00000138777	0.279812	ENSG00000258476
ENSG00000138081	0.279811	ENSG00000185753
ENSG00000074319	0.279811	ENSG00000241230
ENSG00000128567	0.27981	ENSG00000278570
ENSG00000100324	0.279809	ENSG00000124224
ENSG00000144677	0.279809	ENSG00000168090
ENSG00000106070	0.279808	ENSG00000182866
ENSG00000122367	0.279808	ENSG00000187902
ENSG00000198205	0.279808	ENSG00000225037
ENSG00000119421	0.279807	ENSG00000204113
ENSG00000126091	0.279806	ENSG00000227523
ENSG00000008853	0.279805	ENSG00000125740
ENSG00000137842	0.279805	ENSG00000180694
ENSG00000204583	0.279804	ENSG00000240184
ENSG00000072609	0.279803	ENSG00000156017
ENSG00000104814	0.279803	ENSG00000167566
ENSG00000104671	0.279803	ENSG00000171150
ENSG00000172009	0.279803	ENSG00000198700
ENSG00000170759	0.279803	ENSG00000239351
ENSG00000113068	0.279802	ENSG00000160211
ENSG00000130821	0.279802	ENSG00000167994
ENSG00000104472	0.279801	ENSG00000124535
ENSG00000131370	0.279801	ENSG00000188785
ENSG00000133131	0.279801	ENSG00000228727
ENSG00000085063	0.279799	ENSG00000152256
ENSG00000159339	0.279799	ENSG00000179869
ENSG00000164171	0.279799	ENSG00000196455
ENSG00000077238	0.279799	ENSG00000280953
ENSG00000074266	0.279798	ENSG00000095002
ENSG00000112902	0.279798	ENSG00000163964
ENSG00000165238	0.279798	ENSG00000223705
ENSG00000124172	0.279798	ENSG00000243766
ENSG00000124496	0.279798	ENSG00000269837
ENSG00000157554	0.279797	ENSG00000173171
ENSG00000109956	0.279796	ENSG00000130766
ENSG00000100461	0.279796	ENSG00000135766
ENSG00000171150	0.279796	ENSG00000174123
ENSG00000157927	0.279795	ENSG00000188706
ENSG00000124171	0.279794	ENSG00000125089
ENSG00000133961	0.279794	ENSG00000144283
ENSG00000115604	0.279794	ENSG00000189430
ENSG00000170525	0.279794	ENSG00000225830
ENSG00000129673	0.279794	ENSG00000231697
ENSG00000010327	0.279793	ENSG00000092470
ENSG00000034713	0.279793	ENSG00000146223
ENSG00000174021	0.279793	ENSG00000232928
ENSG00000115155	0.279793	ENSG00000284194
ENSG00000096401	0.279792	ENSG00000101126
ENSG00000230590	0.279791	ENSG00000255987
ENSG00000134758	0.279791	ENSG00000269556
ENSG00000103047	0.27979	ENSG00000120053
ENSG00000164182	0.279789	ENSG00000230124
ENSG00000109572	0.279788	ENSG00000130560
ENSG00000074356	0.279788	ENSG00000213693
ENSG00000080986	0.279788	ENSG00000281691
ENSG00000120594	0.279787	ENSG00000137054
ENSG00000081026	0.279787	ENSG00000163513
ENSG00000171033	0.279787	ENSG00000183520
ENSG00000102878	0.279786	ENSG00000120948
ENSG00000134323	0.279786	ENSG00000154783
ENSG00000135362	0.279785	ENSG00000196182
ENSG00000213337	0.279785	ENSG00000234663
ENSG00000099956	0.279784	ENSG00000100412
ENSG00000132359	0.279783	ENSG00000184281
ENSG00000138069	0.279783	ENSG00000253304
ENSG00000079277	0.279782	ENSG00000121879
ENSG00000007264	0.279782	ENSG00000170967
ENSG00000178980	0.279782	ENSG00000198934
ENSG00000105409	0.279781	ENSG00000128604
ENSG00000152291	0.279781	ENSG00000167380
ENSG00000200816	0.279781	ENSG00000241717
ENSG00000105643	0.279779	ENSG00000115841
ENSG00000065675	0.279779	ENSG00000118432
ENSG00000082512	0.279779	ENSG00000171469
ENSG00000037241	0.279778	ENSG00000119013
ENSG00000100519	0.279778	ENSG00000131467
ENSG00000125089	0.279778	ENSG00000154274
ENSG00000131067	0.279778	ENSG00000168758
ENSG00000168071	0.279778	ENSG00000204859
ENSG00000110446	0.279777	ENSG00000121481
ENSG00000100504	0.279777	ENSG00000122390
ENSG00000055917	0.279776	ENSG00000138814
ENSG00000147234	0.279776	ENSG00000236790
ENSG00000105220	0.279775	ENSG00000149218
ENSG00000154174	0.279775	ENSG00000161526
ENSG00000169217	0.279775	ENSG00000230399
ENSG00000104419	0.279774	ENSG00000150977
ENSG00000087903	0.279774	ENSG00000158019
ENSG00000171094	0.279773	ENSG00000173706
ENSG00000164440	0.279773	ENSG00000256683
ENSG00000044459	0.279772	ENSG00000137492
ENSG00000102096	0.279772	ENSG00000186298
ENSG00000179222	0.279772	ENSG00000198815
ENSG00000143977	0.27977	ENSG00000242808
ENSG00000018699	0.279768	ENSG00000065150
ENSG00000077044	0.279768	ENSG00000103888
ENSG00000186306	0.279768	ENSG00000263465
ENSG00000142186	0.279766	ENSG00000172296
ENSG00000155099	0.279766	ENSG00000182885
ENSG00000100330	0.279765	ENSG00000138772
ENSG00000099860	0.279765	ENSG00000169093
ENSG00000108854	0.279764	ENSG00000139974
ENSG00000112695	0.279764	ENSG00000180855
ENSG00000241973	0.279764	ENSG00000275052
ENSG00000134352	0.279763	ENSG00000169032
ENSG00000149646	0.279763	ENSG00000188997
ENSG00000106460	0.279763	ENSG00000243766
ENSG00000108828	0.279762	ENSG00000170915
ENSG00000178802	0.279762	ENSG00000204843
ENSG00000125657	0.279761	ENSG00000139832
ENSG00000220267	0.279761	ENSG00000253552
ENSG00000119844	0.27976	ENSG00000158850
ENSG00000147118	0.27976	ENSG00000165655
ENSG00000049656	0.27976	ENSG00000205559
ENSG00000149308	0.27976	ENSG00000235194
ENSG00000132359	0.279759	ENSG00000239306
ENSG00000132676	0.279758	ENSG00000196262
ENSG00000143641	0.279757	ENSG00000188171
ENSG00000100804	0.279756	ENSG00000127481
ENSG00000048028	0.279755	ENSG00000171812
ENSG00000165304	0.279755	ENSG00000183971
ENSG00000118257	0.279753	ENSG00000143398
ENSG00000110318	0.279752	ENSG00000156475
ENSG00000083817	0.279751	ENSG00000225928
ENSG00000062650	0.27975	ENSG00000103018
ENSG00000116005	0.279749	ENSG00000173585
ENSG00000179397	0.279749	ENSG00000198363
ENSG00000180113	0.279749	ENSG00000226137
ENSG00000143889	0.279749	ENSG00000226688
ENSG00000130340	0.279749	ENSG00000241429
ENSG00000012779	0.279748	ENSG00000079385
ENSG00000188779	0.279748	ENSG00000204590
ENSG00000144677	0.279748	ENSG00000271672
ENSG00000107554	0.279747	ENSG00000154059
ENSG00000169220	0.279747	ENSG00000237836
ENSG00000005022	0.279747	ENSG00000248487
ENSG00000103932	0.279746	ENSG00000164808
ENSG00000181634	0.279746	ENSG00000186446
ENSG00000116539	0.279746	ENSG00000188765
ENSG00000138443	0.279746	ENSG00000198826
ENSG00000077147	0.279746	ENSG00000257218
ENSG00000103544	0.279745	ENSG00000148935
ENSG00000171940	0.279745	ENSG00000185900
ENSG00000139343	0.279745	ENSG00000196646
ENSG00000164684	0.279745	ENSG00000197465
ENSG00000183723	0.279745	ENSG00000238113
ENSG00000078795	0.279744	ENSG00000134516
ENSG00000170153	0.279743	ENSG00000183166
ENSG00000100991	0.279743	ENSG00000197818
ENSG00000180953	0.279742	ENSG00000181690
ENSG00000126581	0.279742	ENSG00000196670
ENSG00000046889	0.279741	ENSG00000122778
ENSG00000084073	0.27974	ENSG00000118579
ENSG00000115514	0.27974	ENSG00000161813
ENSG00000033327	0.279739	ENSG00000116747
ENSG00000116205	0.279739	ENSG00000170234
ENSG00000096063	0.279738	ENSG00000167333
ENSG00000119242	0.279738	ENSG00000236144
ENSG00000127125	0.279738	ENSG00000242372
ENSG00000072135	0.279737	ENSG00000132570
ENSG00000135363	0.279737	ENSG00000144401
ENSG00000072786	0.279737	ENSG00000205609
ENSG00000137841	0.279736	ENSG00000197111
ENSG00000125629	0.279735	ENSG00000186812
ENSG00000166170	0.279735	ENSG00000239605
ENSG00000123636	0.279735	ENSG00000241429
ENSG00000115233	0.279735	ENSG00000261236
ENSG00000257907	0.279735	ENSG00000262402
ENSG00000243910	0.279735	ENSG00000269837
ENSG00000117868	0.279734	ENSG00000164548
ENSG00000006015	0.279733	ENSG00000111801
ENSG00000077420	0.279733	ENSG00000160803
ENSG00000105499	0.279733	ENSG00000166436
ENSG00000108622	0.279733	ENSG00000178567
ENSG00000106268	0.279733	ENSG00000189164
ENSG00000133392	0.279733	ENSG00000213190
ENSG00000124444	0.279732	ENSG00000130038
ENSG00000101158	0.279732	ENSG00000130338
ENSG00000108175	0.279732	ENSG00000181220
ENSG00000134698	0.279731	ENSG00000142197
ENSG00000157240	0.279731	ENSG00000185504
ENSG00000092098	0.27973	ENSG00000126709
ENSG00000124508	0.27973	ENSG00000174123
ENSG00000139746	0.27973	ENSG00000197321
ENSG00000152642	0.27973	ENSG00000229794
ENSG00000109670	0.279729	ENSG00000117419
ENSG00000065150	0.279729	ENSG00000179397
ENSG00000148834	0.279729	ENSG00000198538
ENSG00000163617	0.279729	ENSG00000205726
ENSG00000186487	0.279729	ENSG00000278318
ENSG00000155252	0.279728	ENSG00000160445
ENSG00000068323	0.279728	ENSG00000167566
ENSG00000141012	0.279728	ENSG00000186583
ENSG00000012174	0.279727	ENSG00000140451
ENSG00000178882	0.279727	ENSG00000223705
ENSG00000125538	0.279727	ENSG00000266975
ENSG00000105483	0.279726	ENSG00000109756
ENSG00000107897	0.279726	ENSG00000138587
ENSG00000096063	0.279726	ENSG00000178999
ENSG00000105929	0.279726	ENSG00000179869
ENSG00000163788	0.279726	ENSG00000181631
ENSG00000162642	0.279726	ENSG00000197170
ENSG00000006638	0.279725	ENSG00000163541
ENSG00000049759	0.279725	ENSG00000197465
ENSG00000106328	0.279725	ENSG00000197632
ENSG00000103047	0.279725	ENSG00000281183
ENSG00000100427	0.279724	ENSG00000100448
ENSG00000112695	0.279723	ENSG00000165156
ENSG00000089876	0.279723	ENSG00000173530
ENSG00000155016	0.279722	ENSG00000159210
ENSG00000115825	0.279722	ENSG00000177425
ENSG00000126653	0.279722	ENSG00000178691
ENSG00000105370	0.279722	ENSG00000232564
ENSG00000101945	0.279721	ENSG00000184517
ENSG00000101457	0.279721	ENSG00000223705
ENSG00000080947	0.279719	ENSG00000130520
ENSG00000046889	0.279719	ENSG00000134873
ENSG00000137486	0.279719	ENSG00000140575
ENSG00000167081	0.279719	ENSG00000228013
ENSG00000115446	0.279717	ENSG00000120948
ENSG00000122359	0.279716	ENSG00000132563
ENSG00000074266	0.279716	ENSG00000178996
ENSG00000140006	0.279716	ENSG00000198945
ENSG00000112679	0.279714	ENSG00000173898
ENSG00000130956	0.279713	ENSG00000153283
ENSG00000109381	0.279713	ENSG00000168939
ENSG00000244642	0.279713	ENSG00000279897
ENSG00000139645	0.279712	ENSG00000226705
ENSG00000109906	0.279711	ENSG00000130830
ENSG00000186871	0.279711	ENSG00000198093
ENSG00000126264	0.279711	ENSG00000198113
ENSG00000134077	0.27971	ENSG00000254842
ENSG00000164068	0.279709	ENSG00000167608
ENSG00000086288	0.279708	ENSG00000112773
ENSG00000111711	0.279708	ENSG00000138443
ENSG00000004142	0.279708	ENSG00000140451
ENSG00000136720	0.279708	ENSG00000186866
ENSG00000018510	0.279708	ENSG00000187961
ENSG00000020633	0.279708	ENSG00000271503
ENSG00000166947	0.279706	ENSG00000167994
ENSG00000116213	0.279705	ENSG00000138772
ENSG00000128578	0.279705	ENSG00000198176
ENSG00000079435	0.279704	ENSG00000163596
ENSG00000163736	0.279704	ENSG00000177398
ENSG00000081019	0.279703	ENSG00000163605
ENSG00000114784	0.279703	ENSG00000169224
ENSG00000138669	0.279703	ENSG00000205978
ENSG00000180389	0.279703	ENSG00000240454
ENSG00000186767	0.279703	ENSG00000287542
ENSG00000135637	0.279702	ENSG00000155868
ENSG00000160211	0.279702	ENSG00000169410
ENSG00000107854	0.279702	ENSG00000179134
ENSG00000126088	0.279701	ENSG00000196517
ENSG00000136840	0.2797	ENSG00000149930
ENSG00000158604	0.2797	ENSG00000225948
ENSG00000089195	0.2797	ENSG00000231047
ENSG00000196843	0.279699	ENSG00000198538
ENSG00000131914	0.279699	ENSG00000243660
ENSG00000150961	0.279698	ENSG00000177640
ENSG00000156587	0.279698	ENSG00000273136
ENSG00000255769	0.279698	ENSG00000276710
ENSG00000118971	0.279697	ENSG00000144677
ENSG00000169951	0.279697	ENSG00000189319
ENSG00000106305	0.279696	ENSG00000117118
ENSG00000073350	0.279696	ENSG00000117245
ENSG00000136378	0.279696	ENSG00000138185
ENSG00000160058	0.279694	ENSG00000180354
ENSG00000109685	0.279693	ENSG00000141385
ENSG00000090060	0.279693	ENSG00000167323
ENSG00000040341	0.279693	ENSG00000173530
ENSG00000073464	0.279693	ENSG00000185127
ENSG00000119326	0.279692	ENSG00000167716
ENSG00000196850	0.279692	ENSG00000290444
ENSG00000088356	0.279691	ENSG00000155980
ENSG00000090565	0.279691	ENSG00000267178
ENSG00000147180	0.27969	ENSG00000172247
ENSG00000008018	0.27969	ENSG00000179941
ENSG00000125834	0.27969	ENSG00000183723
ENSG00000196850	0.27969	ENSG00000198561
ENSG00000100749	0.279689	ENSG00000157240
ENSG00000083814	0.279689	ENSG00000163608
ENSG00000089902	0.279689	ENSG00000164180
ENSG00000004059	0.279689	ENSG00000167555
ENSG00000115657	0.279688	ENSG00000145354
ENSG00000136630	0.279688	ENSG00000171051
ENSG00000107186	0.279687	ENSG00000235162
ENSG00000095303	0.279686	ENSG00000158089
ENSG00000159377	0.279686	ENSG00000182541
ENSG00000139537	0.279685	ENSG00000167371
ENSG00000141367	0.279685	ENSG00000197465
ENSG00000211651	0.279685	ENSG00000211659
ENSG00000127870	0.279683	ENSG00000128641
ENSG00000139793	0.279683	ENSG00000159899
ENSG00000111012	0.279683	ENSG00000166863
ENSG00000102580	0.279683	ENSG00000170759
ENSG00000111913	0.279683	ENSG00000196968
ENSG00000173171	0.279682	ENSG00000180815
ENSG00000088451	0.279681	ENSG00000103037
ENSG00000101126	0.279681	ENSG00000131242
ENSG00000137843	0.27968	ENSG00000145945
ENSG00000005486	0.27968	ENSG00000160131
ENSG00000154118	0.27968	ENSG00000170876
ENSG00000105778	0.279679	ENSG00000127334
ENSG00000161509	0.279679	ENSG00000183340
ENSG00000108039	0.279679	ENSG00000214826
ENSG00000117228	0.279678	ENSG00000164741
ENSG00000102543	0.279677	ENSG00000157978
ENSG00000155561	0.279677	ENSG00000189227
ENSG00000075151	0.279676	ENSG00000122958
ENSG00000107485	0.279676	ENSG00000127663
ENSG00000125970	0.279676	ENSG00000135365
ENSG00000139218	0.279676	ENSG00000188185
ENSG00000081913	0.279675	ENSG00000116489
ENSG00000132485	0.279675	ENSG00000141376
ENSG00000107679	0.279675	ENSG00000189295
ENSG00000165533	0.279675	ENSG00000276231
ENSG00000135766	0.279674	ENSG00000136878
ENSG00000102401	0.279674	ENSG00000162065
ENSG00000074054	0.279674	ENSG00000254995
ENSG00000135736	0.279673	ENSG00000141696
ENSG00000110660	0.279673	ENSG00000169727
ENSG00000119457	0.279673	ENSG00000171812
ENSG00000106683	0.279672	ENSG00000140968
ENSG00000160584	0.279671	ENSG00000170471
ENSG00000229786	0.279671	ENSG00000236086
ENSG00000104154	0.27967	ENSG00000105171
ENSG00000109111	0.27967	ENSG00000113575
ENSG00000130649	0.27967	ENSG00000141098
ENSG00000070010	0.27967	ENSG00000164548
ENSG00000126062	0.27967	ENSG00000167118
ENSG00000085063	0.279669	ENSG00000186810
ENSG00000079805	0.279668	ENSG00000168939
ENSG00000118113	0.279668	ENSG00000169228
ENSG00000148154	0.279668	ENSG00000172922
ENSG00000163947	0.279668	ENSG00000213465
ENSG00000010803	0.279667	ENSG00000095261
ENSG00000008086	0.279667	ENSG00000163754
ENSG00000166387	0.279667	ENSG00000188677
ENSG00000102580	0.279666	ENSG00000133704
ENSG00000049860	0.279666	ENSG00000136026
ENSG00000123505	0.279666	ENSG00000157036
ENSG00000228218	0.279666	ENSG00000229456
ENSG00000102401	0.279666	ENSG00000256628
ENSG00000012211	0.279665	ENSG00000138095
ENSG00000147437	0.279665	ENSG00000184900
ENSG00000171790	0.279665	ENSG00000281207
ENSG00000104131	0.279664	ENSG00000174776
ENSG00000082458	0.279663	ENSG00000110934
ENSG00000166169	0.279663	ENSG00000184378
ENSG00000164109	0.279663	ENSG00000197483
ENSG00000170289	0.279663	ENSG00000237972
ENSG00000095485	0.279663	ENSG00000243927
ENSG00000252010	0.279663	ENSG00000279727
ENSG00000007541	0.279662	ENSG00000110911
ENSG00000096401	0.279661	ENSG00000100749
ENSG00000125629	0.279661	ENSG00000178700
ENSG00000160218	0.279661	ENSG00000225190
ENSG00000186416	0.279661	ENSG00000225756
ENSG00000197070	0.279661	ENSG00000244627
ENSG00000101997	0.27966	ENSG00000124490
ENSG00000114735	0.27966	ENSG00000124789
ENSG00000122958	0.27966	ENSG00000168374
ENSG00000131408	0.27966	ENSG00000169217
ENSG00000152291	0.27966	ENSG00000185728
ENSG00000075413	0.279659	ENSG00000099204
ENSG00000121570	0.279659	ENSG00000162337
ENSG00000186306	0.279659	ENSG00000255987
ENSG00000124006	0.279658	ENSG00000135525
ENSG00000101966	0.279658	ENSG00000188312
ENSG00000124429	0.279657	ENSG00000125861
ENSG00000064999	0.279657	ENSG00000137218
ENSG00000108039	0.279657	ENSG00000180008
ENSG00000100211	0.279656	ENSG00000135930
ENSG00000138180	0.279656	ENSG00000198336
ENSG00000074370	0.279656	ENSG00000221968
ENSG00000145216	0.279656	ENSG00000270647
ENSG00000068097	0.279655	ENSG00000131781
ENSG00000086666	0.279655	ENSG00000178235
ENSG00000131408	0.279655	ENSG00000183621
ENSG00000065675	0.279655	ENSG00000263787
ENSG00000162819	0.279654	ENSG00000230946
ENSG00000106588	0.279653	ENSG00000158636
ENSG00000102471	0.279653	ENSG00000164879
ENSG00000088970	0.279652	ENSG00000140307
ENSG00000161921	0.279652	ENSG00000170242
ENSG00000145012	0.279652	ENSG00000197557
ENSG00000089280	0.279652	ENSG00000215301
ENSG00000115966	0.279651	ENSG00000134551
ENSG00000131724	0.279651	ENSG00000134769
ENSG00000005206	0.279651	ENSG00000153551
ENSG00000169679	0.279651	ENSG00000174600
ENSG00000116667	0.27965	ENSG00000141622
ENSG00000082512	0.27965	ENSG00000143420
ENSG00000166949	0.27965	ENSG00000179361
ENSG00000123989	0.27965	ENSG00000186810
ENSG00000187193	0.27965	ENSG00000198298
ENSG00000179409	0.27965	ENSG00000232792
ENSG00000122482	0.279649	ENSG00000172725
ENSG00000110713	0.279648	ENSG00000157927
ENSG00000113758	0.279648	ENSG00000182541
ENSG00000163960	0.279648	ENSG00000260689
ENSG00000074966	0.279647	ENSG00000125514
ENSG00000066422	0.279647	ENSG00000128872
ENSG00000078808	0.279646	ENSG00000109686
ENSG00000134046	0.279646	ENSG00000152291
ENSG00000072609	0.279645	ENSG00000117305
ENSG00000124171	0.279645	ENSG00000197385
ENSG00000103740	0.279645	ENSG00000215845
ENSG00000226688	0.279645	ENSG00000256581
ENSG00000180316	0.279644	ENSG00000234409
ENSG00000104093	0.279643	ENSG00000130449
ENSG00000120949	0.279643	ENSG00000171476
ENSG00000129038	0.279642	ENSG00000156738
ENSG00000137492	0.279642	ENSG00000221978
ENSG00000128218	0.279641	ENSG00000147100
ENSG00000111181	0.279641	ENSG00000154743
ENSG00000119401	0.279641	ENSG00000159958
ENSG00000141293	0.279641	ENSG00000253438
ENSG00000081154	0.27964	ENSG00000114503
ENSG00000005486	0.279638	ENSG00000198793
ENSG00000049245	0.279637	ENSG00000138061
ENSG00000115271	0.279637	ENSG00000172752
ENSG00000138172	0.279637	ENSG00000213809
ENSG00000099330	0.279637	ENSG00000256073
ENSG00000101346	0.279636	ENSG00000170921
ENSG00000178338	0.279636	ENSG00000181315
ENSG00000173531	0.279636	ENSG00000213190
ENSG00000172661	0.279636	ENSG00000223825
ENSG00000171612	0.279636	ENSG00000235750
ENSG00000104442	0.279635	ENSG00000198146
ENSG00000126768	0.279634	ENSG00000158792
ENSG00000181274	0.279633	ENSG00000275572
ENSG00000074621	0.279632	ENSG00000171109
ENSG00000114166	0.279631	ENSG00000140403
ENSG00000051341	0.279631	ENSG00000183723
ENSG00000261286	0.279631	ENSG00000273033
ENSG00000114423	0.27963	ENSG00000117020
ENSG00000122378	0.27963	ENSG00000138061
ENSG00000118412	0.27963	ENSG00000153201
ENSG00000113845	0.27963	ENSG00000181741
ENSG00000140153	0.27963	ENSG00000231607
ENSG00000161021	0.27963	ENSG00000234684
ENSG00000082146	0.279629	ENSG00000119397
ENSG00000164073	0.279629	ENSG00000183207
ENSG00000164068	0.279628	ENSG00000164362
ENSG00000114982	0.279628	ENSG00000173273
ENSG00000114631	0.279628	ENSG00000174371
ENSG00000174130	0.279628	ENSG00000175105
ENSG00000181631	0.279628	ENSG00000263002
ENSG00000143507	0.279627	ENSG00000158850
ENSG00000223896	0.279626	ENSG00000270772
ENSG00000055917	0.279625	ENSG00000198105
ENSG00000160856	0.279625	ENSG00000261377
ENSG00000103018	0.279624	ENSG00000139697
ENSG00000114745	0.279624	ENSG00000170906
ENSG00000103152	0.279624	ENSG00000178882
ENSG00000140750	0.279624	ENSG00000188389
ENSG00000084710	0.279623	ENSG00000115138
ENSG00000120925	0.279622	ENSG00000198105
ENSG00000114383	0.279622	ENSG00000205250
ENSG00000093000	0.279621	ENSG00000121807
ENSG00000129467	0.279621	ENSG00000155966
ENSG00000109705	0.279621	ENSG00000173905
ENSG00000116815	0.279619	ENSG00000161921
ENSG00000124508	0.279619	ENSG00000169439
ENSG00000110917	0.279618	ENSG00000118579
ENSG00000106266	0.279618	ENSG00000142655
ENSG00000119878	0.279618	ENSG00000177692
ENSG00000119912	0.279618	ENSG00000198554
ENSG00000162645	0.279618	ENSG00000262874
ENSG00000089876	0.279616	ENSG00000145569
ENSG00000073331	0.279616	ENSG00000148356
ENSG00000153201	0.279616	ENSG00000169018
ENSG00000105255	0.279615	ENSG00000134070
ENSG00000108622	0.279615	ENSG00000177917
ENSG00000124171	0.279615	ENSG00000187555
ENSG00000112977	0.279615	ENSG00000188283
ENSG00000111530	0.279614	ENSG00000119421
ENSG00000136828	0.279614	ENSG00000166750
ENSG00000054523	0.279612	ENSG00000100030
ENSG00000100906	0.279612	ENSG00000141556
ENSG00000113068	0.279612	ENSG00000254838
ENSG00000174501	0.279612	ENSG00000257017
ENSG00000128510	0.279611	ENSG00000141568
ENSG00000184226	0.279611	ENSG00000198771
ENSG00000105726	0.27961	ENSG00000116698
ENSG00000090612	0.279608	ENSG00000100216
ENSG00000069702	0.279608	ENSG00000178498
ENSG00000125945	0.279608	ENSG00000180884
ENSG00000125875	0.279608	ENSG00000185252
ENSG00000108064	0.279607	ENSG00000160131
ENSG00000133392	0.279607	ENSG00000173214
ENSG00000119760	0.279605	ENSG00000135018
ENSG00000078902	0.279605	ENSG00000198736
ENSG00000162599	0.279605	ENSG00000230797
ENSG00000153294	0.279605	ENSG00000242950
ENSG00000086712	0.279604	ENSG00000143641
ENSG00000073578	0.279604	ENSG00000228727
ENSG00000006047	0.279603	ENSG00000159307
ENSG00000163960	0.279602	ENSG00000172508
ENSG00000155957	0.279602	ENSG00000179361
ENSG00000175899	0.279602	ENSG00000245534
ENSG00000125945	0.279601	ENSG00000161298
ENSG00000054965	0.279601	ENSG00000170653
ENSG00000197301	0.279601	ENSG00000288596
ENSG00000167524	0.2796	ENSG00000248668
ENSG00000149557	0.279599	ENSG00000151208
ENSG00000005884	0.279598	ENSG00000088808
ENSG00000108176	0.279597	ENSG00000166228
ENSG00000102886	0.279597	ENSG00000185246
ENSG00000176018	0.279596	ENSG00000269293
ENSG00000137098	0.279595	ENSG00000161057
ENSG00000211955	0.279595	ENSG00000211967
ENSG00000103056	0.279595	ENSG00000235750
ENSG00000136205	0.279594	ENSG00000164168
ENSG00000168014	0.279593	ENSG00000174695
ENSG00000166170	0.279593	ENSG00000180089
ENSG00000128602	0.279593	ENSG00000188130
ENSG00000096384	0.279591	ENSG00000126814
ENSG00000130706	0.27959	ENSG00000140563
ENSG00000143401	0.27959	ENSG00000171456
ENSG00000156968	0.27959	ENSG00000188580
ENSG00000122390	0.27959	ENSG00000225190
ENSG00000132002	0.279589	ENSG00000183340
ENSG00000004779	0.279589	ENSG00000187908
ENSG00000116691	0.279589	ENSG00000254901
ENSG00000096872	0.279588	ENSG00000110237
ENSG00000086712	0.279588	ENSG00000144848
ENSG00000112290	0.279588	ENSG00000173889
ENSG00000140563	0.279587	ENSG00000158092
ENSG00000131876	0.279587	ENSG00000161547
ENSG00000175115	0.279587	ENSG00000205045
ENSG00000211689	0.279587	ENSG00000233922
ENSG00000164631	0.279586	ENSG00000205268
ENSG00000119402	0.279585	ENSG00000143889
ENSG00000082146	0.279585	ENSG00000145335
ENSG00000148943	0.279585	ENSG00000163728
ENSG00000124508	0.279584	ENSG00000145365
ENSG00000100629	0.279584	ENSG00000147050
ENSG00000146232	0.279584	ENSG00000173281
ENSG00000100731	0.279583	ENSG00000114978
ENSG00000100441	0.279583	ENSG00000163191
ENSG00000100811	0.279583	ENSG00000188895
ENSG00000124374	0.279582	ENSG00000163348
ENSG00000022277	0.279582	ENSG00000228340
ENSG00000185753	0.27958	ENSG00000211767
ENSG00000124098	0.27958	ENSG00000229463
ENSG00000058600	0.279579	ENSG00000143847
ENSG00000133704	0.279579	ENSG00000208036
ENSG00000069943	0.279577	ENSG00000130703
ENSG00000177469	0.279577	ENSG00000196569
ENSG00000203758	0.279577	ENSG00000253302
ENSG00000137462	0.279576	ENSG00000137710
ENSG00000114739	0.279576	ENSG00000211934
ENSG00000243147	0.279576	ENSG00000258485
ENSG00000104419	0.279575	ENSG00000186352
ENSG00000112667	0.279573	ENSG00000125304
ENSG00000109906	0.279573	ENSG00000136379
ENSG00000150977	0.279573	ENSG00000175215
ENSG00000196188	0.279573	ENSG00000245750
ENSG00000114978	0.279572	ENSG00000116903
ENSG00000162433	0.279572	ENSG00000174527
ENSG00000134250	0.279572	ENSG00000186111
ENSG00000133561	0.279572	ENSG00000204472
ENSG00000115266	0.279572	ENSG00000264630
ENSG00000008056	0.279571	ENSG00000130830
ENSG00000171700	0.279571	ENSG00000244451
ENSG00000088543	0.27957	ENSG00000178988
ENSG00000143106	0.27957	ENSG00000198846
ENSG00000119705	0.279569	ENSG00000147684
ENSG00000152520	0.279568	ENSG00000163960
ENSG00000167972	0.279567	ENSG00000262874
ENSG00000086548	0.279566	ENSG00000143924
ENSG00000174371	0.279566	ENSG00000197279
ENSG00000204264	0.279566	ENSG00000213903
ENSG00000211766	0.279566	ENSG00000215105
ENSG00000106266	0.279565	ENSG00000114544
ENSG00000118579	0.279565	ENSG00000125970
ENSG00000148926	0.279565	ENSG00000175029
ENSG00000136891	0.279565	ENSG00000187109
ENSG00000123505	0.279565	ENSG00000188167
ENSG00000104671	0.279565	ENSG00000196850
ENSG00000164125	0.279565	ENSG00000203668
ENSG00000074319	0.279563	ENSG00000137070
ENSG00000101161	0.279563	ENSG00000226498
ENSG00000023697	0.279562	ENSG00000109911
ENSG00000112246	0.279562	ENSG00000185697
ENSG00000120868	0.279562	ENSG00000213373
ENSG00000166225	0.279562	ENSG00000214711
ENSG00000079150	0.279561	ENSG00000174943
ENSG00000152061	0.27956	ENSG00000168772
ENSG00000164440	0.27956	ENSG00000174292
ENSG00000111801	0.279559	ENSG00000136026
ENSG00000161509	0.279559	ENSG00000186446
ENSG00000051128	0.279558	ENSG00000137054
ENSG00000164220	0.279558	ENSG00000198113
ENSG00000089127	0.279557	ENSG00000135114
ENSG00000164440	0.279557	ENSG00000281106
ENSG00000213801	0.279555	ENSG00000239789
ENSG00000221962	0.279555	ENSG00000251562
ENSG00000130560	0.279554	ENSG00000189238
ENSG00000107829	0.279554	ENSG00000198089
ENSG00000063169	0.279553	ENSG00000130475
ENSG00000121691	0.279552	ENSG00000144468
ENSG00000157873	0.279552	ENSG00000162664
ENSG00000091622	0.279551	ENSG00000130300
ENSG00000022277	0.279551	ENSG00000131475
ENSG00000084110	0.279551	ENSG00000134323
ENSG00000129355	0.279551	ENSG00000167100
ENSG00000101236	0.27955	ENSG00000122126
ENSG00000078804	0.27955	ENSG00000127334
ENSG00000119509	0.27955	ENSG00000139826
ENSG00000082805	0.27955	ENSG00000235313
ENSG00000114405	0.279549	ENSG00000247595
ENSG00000096384	0.279548	ENSG00000134686
ENSG00000079459	0.279548	ENSG00000166073
ENSG00000123080	0.279548	ENSG00000204611
ENSG00000187994	0.279548	ENSG00000239713
ENSG00000089012	0.279547	ENSG00000102786
ENSG00000119421	0.279547	ENSG00000167553
ENSG00000103740	0.279547	ENSG00000170004
ENSG00000135636	0.279547	ENSG00000197694
ENSG00000084444	0.279547	ENSG00000234945
ENSG00000204619	0.279547	ENSG00000264169
ENSG00000175414	0.279547	ENSG00000290444
ENSG00000086289	0.279546	ENSG00000163508
ENSG00000148606	0.279545	ENSG00000184178
ENSG00000008086	0.279544	ENSG00000082497
ENSG00000156026	0.279544	ENSG00000172830
ENSG00000163823	0.279544	ENSG00000235750
ENSG00000086015	0.279543	ENSG00000198382
ENSG00000140563	0.279543	ENSG00000258692
ENSG00000196422	0.279542	ENSG00000213958
ENSG00000117983	0.279541	ENSG00000166750
ENSG00000010030	0.279541	ENSG00000205578
ENSG00000142303	0.279541	ENSG00000240505
ENSG00000072736	0.27954	ENSG00000096433
ENSG00000131242	0.27954	ENSG00000164190
ENSG00000237276	0.27954	ENSG00000262943
ENSG00000115461	0.279539	ENSG00000162998
ENSG00000180667	0.279539	ENSG00000197063
ENSG00000123091	0.279539	ENSG00000203896
ENSG00000138101	0.279539	ENSG00000275572
ENSG00000166128	0.279538	ENSG00000168887
ENSG00000063587	0.279537	ENSG00000198703
ENSG00000108176	0.279536	ENSG00000227028
ENSG00000235054	0.279536	ENSG00000237424
ENSG00000100749	0.279535	ENSG00000154274
ENSG00000107036	0.279535	ENSG00000164074
ENSG00000093000	0.279535	ENSG00000186812
ENSG00000142552	0.279534	ENSG00000187997
ENSG00000140264	0.279533	ENSG00000167283
ENSG00000217896	0.279533	ENSG00000225823
ENSG00000137713	0.279532	ENSG00000149483
ENSG00000129691	0.279531	ENSG00000242094
ENSG00000078053	0.279529	ENSG00000179542
ENSG00000223705	0.279529	ENSG00000235194
ENSG00000108828	0.279528	ENSG00000166902
ENSG00000132670	0.279528	ENSG00000167553
ENSG00000172817	0.279528	ENSG00000183354
ENSG00000143842	0.279527	ENSG00000168612
ENSG00000061676	0.279527	ENSG00000170962
ENSG00000107281	0.279526	ENSG00000136541
ENSG00000123080	0.279526	ENSG00000143515
ENSG00000203758	0.279526	ENSG00000254004
ENSG00000164919	0.279525	ENSG00000171862
ENSG00000048028	0.279524	ENSG00000223609
ENSG00000151882	0.279524	ENSG00000278156
ENSG00000171603	0.279523	ENSG00000182541
ENSG00000163171	0.279523	ENSG00000220867
ENSG00000161547	0.279523	ENSG00000235313
ENSG00000126088	0.279522	ENSG00000162878
ENSG00000129071	0.27952	ENSG00000181090
ENSG00000101444	0.27952	ENSG00000229463
ENSG00000123836	0.279519	ENSG00000158716
ENSG00000102409	0.279519	ENSG00000170876
ENSG00000125997	0.279519	ENSG00000172845
ENSG00000177119	0.279519	ENSG00000252835
ENSG00000101187	0.279518	ENSG00000116133
ENSG00000112062	0.279518	ENSG00000140848
ENSG00000156017	0.279518	ENSG00000156469
ENSG00000131711	0.279517	ENSG00000232656
ENSG00000168090	0.279517	ENSG00000260804
ENSG00000110436	0.279516	ENSG00000182718
ENSG00000034713	0.279516	ENSG00000184144
ENSG00000003436	0.279515	ENSG00000170891
ENSG00000013523	0.279515	ENSG00000184465
ENSG00000135632	0.279515	ENSG00000231169
ENSG00000108773	0.279514	ENSG00000198346
ENSG00000128309	0.279512	ENSG00000154118
ENSG00000130347	0.279512	ENSG00000227508
ENSG00000105383	0.279511	ENSG00000155307
ENSG00000164047	0.279511	ENSG00000167984
ENSG00000135316	0.279511	ENSG00000168259
ENSG00000145907	0.279511	ENSG00000171940
ENSG00000173692	0.279511	ENSG00000174456
ENSG00000179397	0.279511	ENSG00000253651
ENSG00000095303	0.27951	ENSG00000140006
ENSG00000096401	0.27951	ENSG00000145907
ENSG00000134539	0.27951	ENSG00000169224
ENSG00000104626	0.27951	ENSG00000197965
ENSG00000198265	0.27951	ENSG00000251497
ENSG00000140598	0.279509	ENSG00000173545
ENSG00000087085	0.279509	ENSG00000173894
ENSG00000157450	0.279509	ENSG00000239883
ENSG00000231697	0.279508	ENSG00000246430
ENSG00000105619	0.279507	ENSG00000127191
ENSG00000132286	0.279507	ENSG00000227117
ENSG00000109670	0.279506	ENSG00000183808
ENSG00000120948	0.279505	ENSG00000198960
ENSG00000197170	0.279504	ENSG00000235437
ENSG00000103540	0.279502	ENSG00000119912
ENSG00000110934	0.279501	ENSG00000164808
ENSG00000124490	0.279501	ENSG00000167363
ENSG00000066136	0.2795	ENSG00000160584
ENSG00000006062	0.2795	ENSG00000205502
ENSG00000049656	0.279499	ENSG00000165156
ENSG00000054267	0.279497	ENSG00000165271
ENSG00000135801	0.279496	ENSG00000179241
ENSG00000092529	0.279496	ENSG00000215769
ENSG00000099956	0.279496	ENSG00000223705
ENSG00000067606	0.279495	ENSG00000155792
ENSG00000128641	0.279495	ENSG00000179361
ENSG00000136149	0.279495	ENSG00000224631
ENSG00000085415	0.279494	ENSG00000180354
ENSG00000104093	0.279493	ENSG00000116574
ENSG00000124155	0.279493	ENSG00000141568
ENSG00000122188	0.279493	ENSG00000184867
ENSG00000115839	0.279493	ENSG00000202395
ENSG00000167904	0.279493	ENSG00000221909
ENSG00000148680	0.279492	ENSG00000151490
ENSG00000100077	0.279492	ENSG00000196329
ENSG00000172197	0.279492	ENSG00000275029
ENSG00000140750	0.279491	ENSG00000158109
ENSG00000159069	0.279491	ENSG00000185803
ENSG00000100387	0.279491	ENSG00000185811
ENSG00000103018	0.279491	ENSG00000187555
ENSG00000162746	0.27949	ENSG00000197622
ENSG00000007402	0.27949	ENSG00000198185
ENSG00000105583	0.279489	ENSG00000173210
ENSG00000156026	0.279488	ENSG00000269907
ENSG00000123689	0.279487	ENSG00000124216
ENSG00000065328	0.279487	ENSG00000169710
ENSG00000079462	0.279487	ENSG00000178896
ENSG00000158301	0.279487	ENSG00000197635
ENSG00000029363	0.279486	ENSG00000114423
ENSG00000109381	0.279486	ENSG00000120686
ENSG00000137210	0.279486	ENSG00000179588
ENSG00000100453	0.279486	ENSG00000180644
ENSG00000112062	0.279485	ENSG00000157388
ENSG00000090975	0.279484	ENSG00000184226
ENSG00000132182	0.279484	ENSG00000185220
ENSG00000201801	0.279484	ENSG00000234369
ENSG00000168785	0.279484	ENSG00000256269
ENSG00000108406	0.279483	ENSG00000201457
ENSG00000143748	0.279483	ENSG00000265491
ENSG00000073050	0.279482	ENSG00000130348
ENSG00000213839	0.279481	ENSG00000227039
ENSG00000185252	0.279481	ENSG00000241429
ENSG00000101126	0.27948	ENSG00000179855
ENSG00000130821	0.27948	ENSG00000280623
ENSG00000104691	0.279479	ENSG00000177602
ENSG00000167323	0.279479	ENSG00000184281
ENSG00000118496	0.279478	ENSG00000128268
ENSG00000130227	0.279478	ENSG00000173678
ENSG00000158716	0.279478	ENSG00000176595
ENSG00000170604	0.279478	ENSG00000198663
ENSG00000162063	0.279478	ENSG00000205978
ENSG00000084092	0.279477	ENSG00000121742
ENSG00000024526	0.279477	ENSG00000143479
ENSG00000164611	0.279477	ENSG00000167862
ENSG00000011021	0.279476	ENSG00000198668
ENSG00000101935	0.279476	ENSG00000229867
ENSG00000100418	0.279475	ENSG00000171862
ENSG00000162604	0.279475	ENSG00000171867
ENSG00000099999	0.279475	ENSG00000184988
ENSG00000198815	0.279475	ENSG00000204323
ENSG00000120925	0.279475	ENSG00000232928
ENSG00000134853	0.279475	ENSG00000269113
ENSG00000126759	0.279474	ENSG00000196422
ENSG00000200665	0.279474	ENSG00000262402
ENSG00000221994	0.279474	ENSG00000267106
ENSG00000141349	0.279472	ENSG00000144224
ENSG00000160218	0.279472	ENSG00000168303
ENSG00000139684	0.279472	ENSG00000276116
ENSG00000136840	0.279471	ENSG00000137266
ENSG00000164626	0.279471	ENSG00000198826
ENSG00000103647	0.27947	ENSG00000136237
ENSG00000118705	0.279469	ENSG00000155561
ENSG00000004059	0.279467	ENSG00000015285
ENSG00000176225	0.279467	ENSG00000184677
ENSG00000015133	0.279467	ENSG00000226491
ENSG00000128604	0.279466	ENSG00000134765
ENSG00000035403	0.279465	ENSG00000105171
ENSG00000108176	0.279464	ENSG00000155275
ENSG00000115355	0.279464	ENSG00000205978
ENSG00000103126	0.279463	ENSG00000189266
ENSG00000233609	0.279463	ENSG00000272282
ENSG00000126838	0.279462	ENSG00000137501
ENSG00000123992	0.279461	ENSG00000148154
ENSG00000143641	0.279461	ENSG00000196782
ENSG00000055917	0.27946	ENSG00000105778
ENSG00000116903	0.27946	ENSG00000137221
ENSG00000182481	0.27946	ENSG00000189266
ENSG00000133104	0.27946	ENSG00000236709
ENSG00000127951	0.27946	ENSG00000261336
ENSG00000100749	0.279459	ENSG00000116005
ENSG00000014138	0.279459	ENSG00000165209
ENSG00000119397	0.279459	ENSG00000173692
ENSG00000101928	0.279457	ENSG00000141562
ENSG00000178573	0.279457	ENSG00000287151
ENSG00000136930	0.279456	ENSG00000183621
ENSG00000228929	0.279456	ENSG00000242071
ENSG00000122435	0.279455	ENSG00000131409
ENSG00000111962	0.279455	ENSG00000162739
ENSG00000153179	0.279455	ENSG00000185900
ENSG00000116497	0.279455	ENSG00000236184
ENSG00000116675	0.279455	ENSG00000275832
ENSG00000105671	0.279454	ENSG00000115602
ENSG00000068308	0.279454	ENSG00000167842
ENSG00000140522	0.279454	ENSG00000186638
ENSG00000167105	0.279454	ENSG00000223749
ENSG00000159374	0.279454	ENSG00000224707
ENSG00000121903	0.279453	ENSG00000225636
ENSG00000115993	0.279453	ENSG00000256269
ENSG00000143889	0.279452	ENSG00000232082
ENSG00000177947	0.279452	ENSG00000235962
ENSG00000139899	0.279451	ENSG00000143882
ENSG00000115446	0.27945	ENSG00000124155
ENSG00000128284	0.27945	ENSG00000155363
ENSG00000121741	0.279449	ENSG00000141441
ENSG00000138640	0.279449	ENSG00000157551
ENSG00000110079	0.279449	ENSG00000163554
ENSG00000115594	0.279449	ENSG00000165821
ENSG00000100711	0.279449	ENSG00000280623
ENSG00000024526	0.279448	ENSG00000029534
ENSG00000196591	0.279448	ENSG00000196954
ENSG00000004777	0.279447	ENSG00000183943
ENSG00000124429	0.279447	ENSG00000197372
ENSG00000168476	0.279447	ENSG00000203797
ENSG00000051620	0.279446	ENSG00000125945
ENSG00000135447	0.279446	ENSG00000175414
ENSG00000167272	0.279445	ENSG00000170075
ENSG00000086289	0.279444	ENSG00000164818
ENSG00000076344	0.279444	ENSG00000198000
ENSG00000054654	0.279442	ENSG00000121753
ENSG00000132382	0.279442	ENSG00000144283
ENSG00000152700	0.279441	ENSG00000154813
ENSG00000085415	0.279441	ENSG00000162851
ENSG00000051620	0.279441	ENSG00000180855
ENSG00000158545	0.279441	ENSG00000225928
ENSG00000103056	0.279441	ENSG00000263465
ENSG00000092470	0.27944	ENSG00000106809
ENSG00000011426	0.27944	ENSG00000132357
ENSG00000163428	0.279439	ENSG00000166170
ENSG00000156026	0.279439	ENSG00000264966
ENSG00000117481	0.279438	ENSG00000139684
ENSG00000167842	0.279438	ENSG00000172315
ENSG00000180626	0.279438	ENSG00000198945
ENSG00000102974	0.279437	ENSG00000141551
ENSG00000144224	0.279437	ENSG00000146223
ENSG00000218676	0.279437	ENSG00000230445
ENSG00000140522	0.279436	ENSG00000235054
ENSG00000089639	0.279435	ENSG00000169856
ENSG00000174348	0.279434	ENSG00000271503
ENSG00000013583	0.279433	ENSG00000075340
ENSG00000157554	0.279433	ENSG00000163754
ENSG00000157216	0.279433	ENSG00000180530
ENSG00000086200	0.279432	ENSG00000180354
ENSG00000163577	0.279432	ENSG00000272143
ENSG00000138231	0.279431	ENSG00000144233
ENSG00000134463	0.279431	ENSG00000156535
ENSG00000112246	0.279431	ENSG00000178921
ENSG00000139187	0.279431	ENSG00000189221
ENSG00000176720	0.279431	ENSG00000198574
ENSG00000009954	0.27943	ENSG00000101150
ENSG00000000460	0.27943	ENSG00000140403
ENSG00000106554	0.27943	ENSG00000154727
ENSG00000229358	0.27943	ENSG00000232684
ENSG00000096063	0.279429	ENSG00000106031
ENSG00000008277	0.279428	ENSG00000156970
ENSG00000146433	0.279428	ENSG00000160613
ENSG00000138756	0.279427	ENSG00000196547
ENSG00000103037	0.279426	ENSG00000105171
ENSG00000179010	0.279426	ENSG00000263465
ENSG00000135218	0.279425	ENSG00000168216
ENSG00000067208	0.279425	ENSG00000198752
ENSG00000105997	0.279425	ENSG00000220267
ENSG00000102543	0.279424	ENSG00000151498
ENSG00000112659	0.279423	ENSG00000119048
ENSG00000128641	0.279423	ENSG00000139651
ENSG00000127054	0.279423	ENSG00000140451
ENSG00000153201	0.279423	ENSG00000172139
ENSG00000137449	0.279422	ENSG00000153207
ENSG00000180871	0.279422	ENSG00000183856
ENSG00000109320	0.279421	ENSG00000124209
ENSG00000150687	0.279421	ENSG00000162383
ENSG00000086061	0.279421	ENSG00000212694
ENSG00000106003	0.27942	ENSG00000131873
ENSG00000123124	0.27942	ENSG00000154511
ENSG00000158815	0.27942	ENSG00000163527
ENSG00000137078	0.27942	ENSG00000164440
ENSG00000134463	0.279419	ENSG00000141696
ENSG00000149639	0.279418	ENSG00000159593
ENSG00000158792	0.279418	ENSG00000207306
ENSG00000119630	0.279417	ENSG00000146112
ENSG00000078124	0.279415	ENSG00000143669
ENSG00000160117	0.279415	ENSG00000187266
ENSG00000148288	0.279414	ENSG00000187187
ENSG00000060566	0.279412	ENSG00000178537
ENSG00000128218	0.279412	ENSG00000187621
ENSG00000133805	0.279411	ENSG00000148154
ENSG00000099330	0.279411	ENSG00000245164
ENSG00000105171	0.27941	ENSG00000130830
ENSG00000114480	0.27941	ENSG00000148356
ENSG00000101460	0.279409	ENSG00000155099
ENSG00000147364	0.279409	ENSG00000160883
ENSG00000114790	0.279409	ENSG00000170759
ENSG00000167182	0.279409	ENSG00000175792
ENSG00000124091	0.279409	ENSG00000211455
ENSG00000148399	0.279408	ENSG00000166479
ENSG00000055917	0.279408	ENSG00000188171
ENSG00000116213	0.279407	ENSG00000131187
ENSG00000138193	0.279407	ENSG00000171451
ENSG00000148248	0.279407	ENSG00000182481
ENSG00000166073	0.279407	ENSG00000215114
ENSG00000117682	0.279406	ENSG00000197070
ENSG00000101624	0.279406	ENSG00000222009
ENSG00000058063	0.279405	ENSG00000132635
ENSG00000121406	0.279405	ENSG00000142513
ENSG00000007392	0.279405	ENSG00000168528
ENSG00000137486	0.279404	ENSG00000143420
ENSG00000159200	0.279404	ENSG00000163251
ENSG00000167118	0.279404	ENSG00000170759
ENSG00000099974	0.279404	ENSG00000176946
ENSG00000127334	0.279404	ENSG00000185900
ENSG00000102908	0.279404	ENSG00000201793
ENSG00000122435	0.279404	ENSG00000269235
ENSG00000103018	0.279403	ENSG00000142405
ENSG00000118508	0.279403	ENSG00000182095
ENSG00000164010	0.279403	ENSG00000183597
ENSG00000176715	0.279403	ENSG00000233672
ENSG00000132434	0.2794	ENSG00000138050
ENSG00000102977	0.2794	ENSG00000173080
ENSG00000092820	0.2794	ENSG00000188997
ENSG00000198056	0.2794	ENSG00000259706
ENSG00000164220	0.2794	ENSG00000275793
ENSG00000095574	0.2794	ENSG00000277610
ENSG00000142583	0.279399	ENSG00000196588
ENSG00000124225	0.279399	ENSG00000230061
ENSG00000229894	0.279399	ENSG00000241535
ENSG00000115415	0.279398	ENSG00000135114
ENSG00000122565	0.279398	ENSG00000167257
ENSG00000000971	0.279398	ENSG00000181804
ENSG00000115266	0.279397	ENSG00000133392
ENSG00000099246	0.279397	ENSG00000200792
ENSG00000204475	0.279397	ENSG00000214279
ENSG00000108039	0.279396	ENSG00000157978
ENSG00000115904	0.279396	ENSG00000196967
ENSG00000044574	0.279395	ENSG00000102580
ENSG00000100304	0.279395	ENSG00000145354
ENSG00000179456	0.279395	ENSG00000186654
ENSG00000119669	0.279394	ENSG00000126262
ENSG00000125629	0.279394	ENSG00000153767
ENSG00000100403	0.279394	ENSG00000188167
ENSG00000110934	0.279393	ENSG00000114923
ENSG00000077684	0.279393	ENSG00000129691
ENSG00000126821	0.279393	ENSG00000182885
ENSG00000101391	0.279392	ENSG00000106415
ENSG00000113719	0.279391	ENSG00000142405
ENSG00000080007	0.279391	ENSG00000158806
ENSG00000135269	0.279391	ENSG00000174720
ENSG00000061918	0.279391	ENSG00000197183
ENSG00000101574	0.27939	ENSG00000104833
ENSG00000129534	0.27939	ENSG00000169180
ENSG00000160685	0.27939	ENSG00000170100
ENSG00000073969	0.27939	ENSG00000170266
ENSG00000133019	0.27939	ENSG00000211871
ENSG00000117020	0.27939	ENSG00000273899
ENSG00000116580	0.279389	ENSG00000177479
ENSG00000162836	0.279389	ENSG00000213277
ENSG00000161929	0.279388	ENSG00000181915
ENSG00000164440	0.279388	ENSG00000242802
ENSG00000131475	0.279388	ENSG00000243811
ENSG00000106125	0.279387	ENSG00000137210
ENSG00000117155	0.279386	ENSG00000119705
ENSG00000134242	0.279386	ENSG00000139746
ENSG00000087152	0.279386	ENSG00000185905
ENSG00000170638	0.279386	ENSG00000186710
ENSG00000123064	0.279385	ENSG00000237737
ENSG00000103197	0.279384	ENSG00000144843
ENSG00000082458	0.279384	ENSG00000148019
ENSG00000105171	0.279384	ENSG00000170100
ENSG00000151445	0.279384	ENSG00000172115
ENSG00000134352	0.279384	ENSG00000180884
ENSG00000138180	0.279384	ENSG00000206177
ENSG00000113088	0.279384	ENSG00000243478
ENSG00000104907	0.279384	ENSG00000251474
ENSG00000143416	0.279383	ENSG00000184731
ENSG00000135916	0.279382	ENSG00000164047
ENSG00000138772	0.279382	ENSG00000172830
ENSG00000179967	0.279382	ENSG00000180353
ENSG00000159314	0.279381	ENSG00000165490
ENSG00000121297	0.27938	ENSG00000122694
ENSG00000141506	0.279379	ENSG00000177485
ENSG00000081237	0.279378	ENSG00000178695
ENSG00000105426	0.279378	ENSG00000225972
ENSG00000105810	0.279377	ENSG00000172247
ENSG00000196267	0.279377	ENSG00000269837
ENSG00000144057	0.279376	ENSG00000151090
ENSG00000131187	0.279375	ENSG00000168939
ENSG00000163541	0.279375	ENSG00000171791
ENSG00000145332	0.279375	ENSG00000171940
ENSG00000117318	0.279375	ENSG00000204923
ENSG00000064932	0.279372	ENSG00000159842
ENSG00000154917	0.279372	ENSG00000166167
ENSG00000139684	0.279372	ENSG00000211801
ENSG00000104419	0.27937	ENSG00000137842
ENSG00000163608	0.27937	ENSG00000198818
ENSG00000155876	0.279369	ENSG00000167118
ENSG00000166188	0.279369	ENSG00000183340
ENSG00000103148	0.279369	ENSG00000187783
ENSG00000119421	0.279368	ENSG00000139218
ENSG00000116459	0.279368	ENSG00000161509
ENSG00000068308	0.279368	ENSG00000196422
ENSG00000163606	0.279368	ENSG00000264384
ENSG00000130508	0.279367	ENSG00000134755
ENSG00000112146	0.279365	ENSG00000284922
ENSG00000099219	0.279364	ENSG00000141562
ENSG00000155966	0.279364	ENSG00000157303
ENSG00000137267	0.279364	ENSG00000187642
ENSG00000067900	0.279363	ENSG00000079385
ENSG00000124380	0.279363	ENSG00000168781
ENSG00000138303	0.279363	ENSG00000176641
ENSG00000102409	0.279362	ENSG00000103540
ENSG00000101557	0.279362	ENSG00000164068
ENSG00000141293	0.279362	ENSG00000164674
ENSG00000124171	0.279362	ENSG00000186907
ENSG00000171115	0.279362	ENSG00000232354
ENSG00000185869	0.279362	ENSG00000265154
ENSG00000004455	0.279361	ENSG00000111057
ENSG00000122432	0.279361	ENSG00000163104
ENSG00000100092	0.279361	ENSG00000197050
ENSG00000158352	0.279361	ENSG00000259823
ENSG00000075218	0.27936	ENSG00000169826
ENSG00000008282	0.27936	ENSG00000189350
ENSG00000180448	0.27936	ENSG00000240759
ENSG00000135272	0.279359	ENSG00000163541
ENSG00000125089	0.279359	ENSG00000165233
ENSG00000089006	0.279359	ENSG00000169217
ENSG00000061676	0.279358	ENSG00000088808
ENSG00000164134	0.279358	ENSG00000185129
ENSG00000143641	0.279357	ENSG00000163527
ENSG00000105492	0.279357	ENSG00000170604
ENSG00000138079	0.279357	ENSG00000267690
ENSG00000069998	0.279356	ENSG00000106809
ENSG00000182463	0.279356	ENSG00000198730
ENSG00000124216	0.279356	ENSG00000220867
ENSG00000137819	0.279356	ENSG00000225697
ENSG00000140284	0.279356	ENSG00000230613
ENSG00000143889	0.279355	ENSG00000154059
ENSG00000164054	0.279354	ENSG00000184979
ENSG00000196083	0.279354	ENSG00000200840
ENSG00000070182	0.279353	ENSG00000095585
ENSG00000177225	0.279353	ENSG00000235112
ENSG00000156453	0.279352	ENSG00000166770
ENSG00000114948	0.279352	ENSG00000198483
ENSG00000103257	0.279351	ENSG00000186197
ENSG00000083520	0.279351	ENSG00000188021
ENSG00000132323	0.27935	ENSG00000132664
ENSG00000118579	0.279349	ENSG00000155508
ENSG00000143756	0.279349	ENSG00000172315
ENSG00000117480	0.279349	ENSG00000178573
ENSG00000090612	0.279348	ENSG00000114416
ENSG00000103222	0.279348	ENSG00000174197
ENSG00000165156	0.279348	ENSG00000175416
ENSG00000237350	0.279348	ENSG00000242071
ENSG00000103194	0.279346	ENSG00000189377
ENSG00000101901	0.279346	ENSG00000224373
ENSG00000114554	0.279345	ENSG00000117477
ENSG00000177732	0.279344	ENSG00000196497
ENSG00000171100	0.279343	ENSG00000197530
ENSG00000173848	0.279343	ENSG00000235865
ENSG00000117625	0.279342	ENSG00000124782
ENSG00000136869	0.279342	ENSG00000138231
ENSG00000161298	0.279342	ENSG00000197818
ENSG00000047849	0.279341	ENSG00000120437
ENSG00000117009	0.27934	ENSG00000164190
ENSG00000146072	0.27934	ENSG00000182568
ENSG00000068354	0.27934	ENSG00000225484
ENSG00000241923	0.27934	ENSG00000250125
ENSG00000108798	0.27934	ENSG00000270959
ENSG00000104613	0.279339	ENSG00000171476
ENSG00000011465	0.279338	ENSG00000165124
ENSG00000163464	0.279338	ENSG00000184194
ENSG00000054267	0.279338	ENSG00000197372
ENSG00000070182	0.279337	ENSG00000100558
ENSG00000105778	0.279337	ENSG00000116852
ENSG00000069667	0.279337	ENSG00000150093
ENSG00000170604	0.279337	ENSG00000183309
ENSG00000170604	0.279337	ENSG00000187193
ENSG00000080298	0.279336	ENSG00000107862
ENSG00000101265	0.279336	ENSG00000134030
ENSG00000140368	0.279336	ENSG00000170653
ENSG00000116667	0.279335	ENSG00000141506
ENSG00000146197	0.279335	ENSG00000227688
ENSG00000196214	0.279334	ENSG00000213799
ENSG00000010327	0.279333	ENSG00000128604
ENSG00000131507	0.279333	ENSG00000185129
ENSG00000099917	0.279333	ENSG00000189295
ENSG00000054267	0.279332	ENSG00000122435
ENSG00000074966	0.279332	ENSG00000128536
ENSG00000070081	0.279332	ENSG00000174151
ENSG00000001617	0.279331	ENSG00000171115
ENSG00000116711	0.279331	ENSG00000176714
ENSG00000109674	0.27933	ENSG00000174738
ENSG00000164134	0.27933	ENSG00000205339
ENSG00000137486	0.27933	ENSG00000231587
ENSG00000118965	0.279329	ENSG00000143515
ENSG00000131370	0.279329	ENSG00000163823
ENSG00000165271	0.279329	ENSG00000174371
ENSG00000186480	0.279329	ENSG00000207306
ENSG00000136869	0.279329	ENSG00000215458
ENSG00000120896	0.279329	ENSG00000225556
ENSG00000144677	0.279328	ENSG00000166002
ENSG00000136732	0.279328	ENSG00000186654
ENSG00000145349	0.279327	ENSG00000166949
ENSG00000141447	0.279326	ENSG00000172716
ENSG00000116857	0.279326	ENSG00000225855
ENSG00000201793	0.279326	ENSG00000229894
ENSG00000026652	0.279325	ENSG00000102890
ENSG00000121903	0.279325	ENSG00000174720
ENSG00000121057	0.279325	ENSG00000198885
ENSG00000227638	0.279325	ENSG00000248283
ENSG00000108256	0.279324	ENSG00000127334
ENSG00000163362	0.279324	ENSG00000164181
ENSG00000003056	0.279324	ENSG00000165416
ENSG00000145907	0.279323	ENSG00000181631
ENSG00000119720	0.279322	ENSG00000141568
ENSG00000162819	0.279322	ENSG00000221978
ENSG00000029639	0.279321	ENSG00000104325
ENSG00000114480	0.279321	ENSG00000145217
ENSG00000100365	0.27932	ENSG00000185989
ENSG00000182541	0.27932	ENSG00000267296
ENSG00000095539	0.279319	ENSG00000176383
ENSG00000161944	0.279318	ENSG00000186056
ENSG00000201900	0.279318	ENSG00000266173
ENSG00000126016	0.279317	ENSG00000249115
ENSG00000176920	0.279317	ENSG00000263002
ENSG00000033100	0.279316	ENSG00000104081
ENSG00000144645	0.279316	ENSG00000162144
ENSG00000117118	0.279316	ENSG00000177034
ENSG00000011405	0.279316	ENSG00000189319
ENSG00000072315	0.279316	ENSG00000204113
ENSG00000178338	0.279316	ENSG00000239900
ENSG00000233327	0.279316	ENSG00000253598
ENSG00000073861	0.279315	ENSG00000189221
ENSG00000128604	0.279315	ENSG00000205755
ENSG00000100519	0.279314	ENSG00000132275
ENSG00000010278	0.279314	ENSG00000134955
ENSG00000104613	0.279314	ENSG00000169062
ENSG00000176986	0.279314	ENSG00000234545
ENSG00000155465	0.279313	ENSG00000164086
ENSG00000074356	0.279313	ENSG00000229663
ENSG00000075391	0.279312	ENSG00000203710
ENSG00000099219	0.279311	ENSG00000143420
ENSG00000159593	0.279311	ENSG00000183032
ENSG00000149131	0.279311	ENSG00000185745
ENSG00000119514	0.279311	ENSG00000196730
ENSG00000049618	0.27931	ENSG00000138101
ENSG00000175854	0.27931	ENSG00000252481
ENSG00000079277	0.279309	ENSG00000185252
ENSG00000113048	0.279309	ENSG00000189266
ENSG00000189295	0.279309	ENSG00000197375
ENSG00000120963	0.279308	ENSG00000134216
ENSG00000187555	0.279308	ENSG00000206604
ENSG00000122515	0.279307	ENSG00000127054
ENSG00000226688	0.279307	ENSG00000255587
ENSG00000067900	0.279306	ENSG00000107819
ENSG00000158411	0.279306	ENSG00000168917
ENSG00000180198	0.279306	ENSG00000197050
ENSG00000130856	0.279306	ENSG00000197892
ENSG00000187260	0.279306	ENSG00000254275
ENSG00000104907	0.279305	ENSG00000119396
ENSG00000060069	0.279305	ENSG00000158850
ENSG00000100280	0.279305	ENSG00000165140
ENSG00000237135	0.279304	ENSG00000277734
ENSG00000031081	0.279303	ENSG00000124313
ENSG00000134216	0.279303	ENSG00000147533
ENSG00000158856	0.279303	ENSG00000160961
ENSG00000113575	0.279303	ENSG00000166170
ENSG00000049245	0.279302	ENSG00000111203
ENSG00000114867	0.279302	ENSG00000123505
ENSG00000080815	0.279301	ENSG00000235054
ENSG00000078140	0.2793	ENSG00000132478
ENSG00000173548	0.2793	ENSG00000225695
ENSG00000198018	0.2793	ENSG00000272143
ENSG00000088247	0.279299	ENSG00000163827
ENSG00000138279	0.279299	ENSG00000225855
ENSG00000126070	0.279298	ENSG00000132467
ENSG00000141579	0.279298	ENSG00000171862
ENSG00000101997	0.279298	ENSG00000230797
ENSG00000133243	0.279297	ENSG00000168116
ENSG00000108963	0.279297	ENSG00000236008
ENSG00000157873	0.279297	ENSG00000237119
ENSG00000147180	0.279297	ENSG00000264573
ENSG00000109736	0.279296	ENSG00000176055
ENSG00000126062	0.279296	ENSG00000198146
ENSG00000065000	0.279295	ENSG00000148337
ENSG00000120685	0.279295	ENSG00000181220
ENSG00000171530	0.279295	ENSG00000197111
ENSG00000048140	0.279294	ENSG00000115317
ENSG00000113716	0.279294	ENSG00000147457
ENSG00000070423	0.279293	ENSG00000110934
ENSG00000122188	0.279293	ENSG00000160803
ENSG00000185585	0.279293	ENSG00000226891
ENSG00000105967	0.279292	ENSG00000151458
ENSG00000174348	0.279292	ENSG00000198821
ENSG00000141376	0.279292	ENSG00000241973
ENSG00000112659	0.279291	ENSG00000127980
ENSG00000138101	0.279291	ENSG00000139714
ENSG00000161653	0.279291	ENSG00000162222
ENSG00000105409	0.27929	ENSG00000155827
ENSG00000196388	0.27929	ENSG00000197457
ENSG00000152332	0.279289	ENSG00000164535
ENSG00000174943	0.279289	ENSG00000189298
ENSG00000110665	0.279289	ENSG00000250490
ENSG00000148297	0.279288	ENSG00000172732
ENSG00000004777	0.279287	ENSG00000103485
ENSG00000095319	0.279287	ENSG00000144028
ENSG00000132819	0.279287	ENSG00000276961
ENSG00000164190	0.279287	ENSG00000290444
ENSG00000139631	0.279286	ENSG00000157303
ENSG00000196262	0.279286	ENSG00000228316
ENSG00000128438	0.279285	ENSG00000236581
ENSG00000150995	0.279284	ENSG00000185900
ENSG00000020426	0.279284	ENSG00000186104
ENSG00000184545	0.279284	ENSG00000263787
ENSG00000116691	0.279283	ENSG00000158352
ENSG00000138617	0.279283	ENSG00000165280
ENSG00000168297	0.279283	ENSG00000196092
ENSG00000121690	0.279283	ENSG00000205100
ENSG00000169895	0.279283	ENSG00000263787
ENSG00000171469	0.279283	ENSG00000275572
ENSG00000109790	0.279282	ENSG00000169583
ENSG00000136522	0.279282	ENSG00000172172
ENSG00000171115	0.279282	ENSG00000177051
ENSG00000100567	0.279281	ENSG00000106588
ENSG00000048028	0.279281	ENSG00000132718
ENSG00000177685	0.279281	ENSG00000224940
ENSG00000164134	0.27928	ENSG00000166887
ENSG00000125814	0.27928	ENSG00000229692
ENSG00000049245	0.279279	ENSG00000119242
ENSG00000005022	0.279279	ENSG00000121690
ENSG00000079805	0.279279	ENSG00000142197
ENSG00000136381	0.279279	ENSG00000176994
ENSG00000077984	0.279279	ENSG00000265527
ENSG00000100191	0.279278	ENSG00000158966
ENSG00000136244	0.279278	ENSG00000163734
ENSG00000118855	0.279278	ENSG00000164338
ENSG00000090615	0.279278	ENSG00000211652
ENSG00000186001	0.279278	ENSG00000258886
ENSG00000091436	0.279277	ENSG00000124091
ENSG00000137040	0.279277	ENSG00000147099
ENSG00000185972	0.279277	ENSG00000187961
ENSG00000167105	0.279277	ENSG00000227039
ENSG00000048991	0.279276	ENSG00000082805
ENSG00000118412	0.279276	ENSG00000135269
ENSG00000112118	0.279276	ENSG00000140577
ENSG00000117016	0.279276	ENSG00000163617
ENSG00000099917	0.279275	ENSG00000167972
ENSG00000162739	0.279275	ENSG00000180758
ENSG00000174371	0.279275	ENSG00000234494
ENSG00000167562	0.279274	ENSG00000174891
ENSG00000112655	0.279274	ENSG00000186399
ENSG00000154518	0.279273	ENSG00000232388
ENSG00000082805	0.279272	ENSG00000169446
ENSG00000186866	0.279272	ENSG00000213809
ENSG00000107485	0.279272	ENSG00000237424
ENSG00000136147	0.27927	ENSG00000173575
ENSG00000132965	0.279269	ENSG00000236051
ENSG00000158234	0.279269	ENSG00000243811
ENSG00000104419	0.279268	ENSG00000183718
ENSG00000067646	0.279268	ENSG00000248735
ENSG00000146535	0.279267	ENSG00000170234
ENSG00000142102	0.279267	ENSG00000235865
ENSG00000100221	0.279266	ENSG00000170892
ENSG00000184434	0.279266	ENSG00000184465
ENSG00000065308	0.279265	ENSG00000140948
ENSG00000102908	0.279265	ENSG00000171634
ENSG00000143401	0.279265	ENSG00000186687
ENSG00000139714	0.279265	ENSG00000198846
ENSG00000198538	0.279265	ENSG00000275111
ENSG00000186812	0.279262	ENSG00000205755
ENSG00000171223	0.279262	ENSG00000223749
ENSG00000119402	0.279261	ENSG00000136044
ENSG00000138378	0.279261	ENSG00000264522
ENSG00000110934	0.27926	ENSG00000168065
ENSG00000156968	0.27926	ENSG00000183354
ENSG00000126768	0.279259	ENSG00000152291
ENSG00000154723	0.279259	ENSG00000165238
ENSG00000114268	0.279259	ENSG00000204634
ENSG00000127184	0.279259	ENSG00000231607
ENSG00000119383	0.279258	ENSG00000161202
ENSG00000100304	0.279258	ENSG00000163170
ENSG00000010818	0.279258	ENSG00000269713
ENSG00000149243	0.279257	ENSG00000171657
ENSG00000147100	0.279257	ENSG00000181192
ENSG00000104324	0.279257	ENSG00000221962
ENSG00000103148	0.279256	ENSG00000142453
ENSG00000124216	0.279256	ENSG00000164124
ENSG00000154165	0.279256	ENSG00000166169
ENSG00000147669	0.279256	ENSG00000235750
ENSG00000090316	0.279255	ENSG00000132436
ENSG00000132478	0.279255	ENSG00000137713
ENSG00000055208	0.279255	ENSG00000164252
ENSG00000074319	0.279255	ENSG00000172840
ENSG00000137713	0.279255	ENSG00000180667
ENSG00000120210	0.279255	ENSG00000215244
ENSG00000125834	0.279255	ENSG00000231167
ENSG00000115085	0.279253	ENSG00000167037
ENSG00000179361	0.279253	ENSG00000185972
ENSG00000162664	0.279253	ENSG00000228278
ENSG00000143641	0.279251	ENSG00000144677
ENSG00000126368	0.279251	ENSG00000163331
ENSG00000233334	0.279251	ENSG00000271699
ENSG00000048140	0.27925	ENSG00000049759
ENSG00000122641	0.27925	ENSG00000137819
ENSG00000093000	0.279249	ENSG00000142230
ENSG00000028528	0.279249	ENSG00000162222
ENSG00000164258	0.279249	ENSG00000215105
ENSG00000102935	0.279248	ENSG00000166025
ENSG00000119878	0.279248	ENSG00000167257
ENSG00000035664	0.279248	ENSG00000180815
ENSG00000072609	0.279247	ENSG00000148356
ENSG00000160305	0.279247	ENSG00000160310
ENSG00000116852	0.279247	ENSG00000265154
ENSG00000068912	0.279246	ENSG00000125505
ENSG00000147669	0.279246	ENSG00000167862
ENSG00000164631	0.279246	ENSG00000184281
ENSG00000023516	0.279245	ENSG00000111530
ENSG00000205268	0.279243	ENSG00000260032
ENSG00000111339	0.279241	ENSG00000145757
ENSG00000113721	0.27924	ENSG00000203747
ENSG00000127084	0.279239	ENSG00000165629
ENSG00000034713	0.279239	ENSG00000170296
ENSG00000138035	0.279239	ENSG00000180422
ENSG00000136720	0.279239	ENSG00000215704
ENSG00000144118	0.279238	ENSG00000161914
ENSG00000123575	0.279238	ENSG00000174720
ENSG00000005889	0.279238	ENSG00000224315
ENSG00000103226	0.279237	ENSG00000172247
ENSG00000252061	0.279237	ENSG00000272034
ENSG00000073331	0.279236	ENSG00000152380
ENSG00000154734	0.279236	ENSG00000198703
ENSG00000184281	0.279236	ENSG00000265491
ENSG00000101844	0.279235	ENSG00000137331
ENSG00000006638	0.279235	ENSG00000164253
ENSG00000154122	0.279234	ENSG00000165025
ENSG00000182718	0.279234	ENSG00000213085
ENSG00000110801	0.279233	ENSG00000134294
ENSG00000235576	0.279232	ENSG00000255776
ENSG00000103126	0.27923	ENSG00000106683
ENSG00000055044	0.27923	ENSG00000124802
ENSG00000078804	0.27923	ENSG00000129467
ENSG00000136874	0.27923	ENSG00000178974
ENSG00000066735	0.27923	ENSG00000184492
ENSG00000148834	0.279229	ENSG00000165879
ENSG00000124429	0.279229	ENSG00000187193
ENSG00000124444	0.279228	ENSG00000165416
ENSG00000048544	0.279228	ENSG00000180964
ENSG00000114107	0.279227	ENSG00000132570
ENSG00000054523	0.279227	ENSG00000143420
ENSG00000047849	0.279227	ENSG00000146776
ENSG00000128641	0.279227	ENSG00000167088
ENSG00000167769	0.279227	ENSG00000224020
ENSG00000118263	0.279226	ENSG00000166750
ENSG00000128739	0.279226	ENSG00000232587
ENSG00000142197	0.279225	ENSG00000144445
ENSG00000141098	0.279225	ENSG00000227039
ENSG00000082512	0.279224	ENSG00000118971
ENSG00000007402	0.279224	ENSG00000132879
ENSG00000168374	0.279224	ENSG00000172115
ENSG00000179119	0.279224	ENSG00000182544
ENSG00000134216	0.279223	ENSG00000177602
ENSG00000152291	0.279223	ENSG00000178229
ENSG00000167553	0.279223	ENSG00000180008
ENSG00000148834	0.279223	ENSG00000267046
ENSG00000121749	0.279221	ENSG00000128609
ENSG00000147669	0.279221	ENSG00000258692
ENSG00000117461	0.27922	ENSG00000144233
ENSG00000105401	0.27922	ENSG00000171603
ENSG00000146109	0.27922	ENSG00000198455
ENSG00000087884	0.27922	ENSG00000261366
ENSG00000103522	0.279219	ENSG00000171812
ENSG00000091140	0.279218	ENSG00000139531
ENSG00000161298	0.279217	ENSG00000168090
ENSG00000068724	0.279216	ENSG00000115306
ENSG00000070061	0.279216	ENSG00000124541
ENSG00000126088	0.279216	ENSG00000176170
ENSG00000108424	0.279215	ENSG00000166225
ENSG00000103647	0.279215	ENSG00000168671
ENSG00000163947	0.279215	ENSG00000178700
ENSG00000130703	0.279215	ENSG00000236675
ENSG00000157600	0.279215	ENSG00000270629
ENSG00000130038	0.279214	ENSG00000171916
ENSG00000099942	0.279214	ENSG00000175592
ENSG00000157404	0.279214	ENSG00000197496
ENSG00000101310	0.279213	ENSG00000169962
ENSG00000050327	0.279212	ENSG00000092421
ENSG00000138180	0.279212	ENSG00000196628
ENSG00000093000	0.279211	ENSG00000170100
ENSG00000186654	0.279211	ENSG00000197965
ENSG00000114956	0.27921	ENSG00000125810
ENSG00000106153	0.27921	ENSG00000166619
ENSG00000125089	0.27921	ENSG00000256229
ENSG00000140400	0.279209	ENSG00000196547
ENSG00000176225	0.279209	ENSG00000198169
ENSG00000074319	0.279209	ENSG00000230399
ENSG00000113916	0.279208	ENSG00000142197
ENSG00000100403	0.279208	ENSG00000143815
ENSG00000069667	0.279208	ENSG00000144852
ENSG00000156675	0.279208	ENSG00000158887
ENSG00000176986	0.279208	ENSG00000196850
ENSG00000106665	0.279208	ENSG00000198730
ENSG00000176083	0.279208	ENSG00000229474
ENSG00000117475	0.279207	ENSG00000135821
ENSG00000071242	0.279207	ENSG00000196814
ENSG00000107447	0.279206	ENSG00000133056
ENSG00000198538	0.279206	ENSG00000243910
ENSG00000162676	0.279206	ENSG00000267796
ENSG00000107362	0.279205	ENSG00000107447
ENSG00000099219	0.279204	ENSG00000110696
ENSG00000109956	0.279203	ENSG00000124006
ENSG00000141574	0.279203	ENSG00000173193
ENSG00000102710	0.279203	ENSG00000174501
ENSG00000163866	0.279203	ENSG00000242802
ENSG00000237130	0.279203	ENSG00000256683
ENSG00000081154	0.279202	ENSG00000115540
ENSG00000134352	0.279202	ENSG00000269837
ENSG00000101773	0.279201	ENSG00000162739
ENSG00000178567	0.279201	ENSG00000198792
ENSG00000102226	0.2792	ENSG00000106948
ENSG00000124731	0.2792	ENSG00000130305
ENSG00000155099	0.2792	ENSG00000159374
ENSG00000159423	0.2792	ENSG00000207561
ENSG00000066739	0.279199	ENSG00000107862
ENSG00000158850	0.279199	ENSG00000162222
ENSG00000185252	0.279198	ENSG00000198945
ENSG00000129562	0.279198	ENSG00000242094
ENSG00000055208	0.279197	ENSG00000132965
ENSG00000086717	0.279197	ENSG00000239503
ENSG00000115317	0.279196	ENSG00000130821
ENSG00000134061	0.279196	ENSG00000163788
ENSG00000111530	0.279196	ENSG00000184922
ENSG00000180626	0.279196	ENSG00000185220
ENSG00000082805	0.279195	ENSG00000142459
ENSG00000160961	0.279195	ENSG00000243323
ENSG00000129353	0.279194	ENSG00000146872
ENSG00000125347	0.279194	ENSG00000177602
ENSG00000073111	0.279194	ENSG00000239900
ENSG00000100836	0.279192	ENSG00000141376
ENSG00000115540	0.279192	ENSG00000168137
ENSG00000086504	0.279192	ENSG00000182885
ENSG00000008282	0.279192	ENSG00000184381
ENSG00000127946	0.279192	ENSG00000188603
ENSG00000167716	0.279192	ENSG00000262874
ENSG00000164880	0.279191	ENSG00000223117
ENSG00000133193	0.27919	ENSG00000166947
ENSG00000153558	0.27919	ENSG00000222808
ENSG00000137871	0.279189	ENSG00000159082
ENSG00000071242	0.279189	ENSG00000171522
ENSG00000138796	0.279189	ENSG00000206177
ENSG00000125875	0.279189	ENSG00000237118
ENSG00000111752	0.279189	ENSG00000271264
ENSG00000117395	0.279188	ENSG00000142784
ENSG00000143164	0.279188	ENSG00000162654
ENSG00000171509	0.279188	ENSG00000196666
ENSG00000049246	0.279187	ENSG00000234965
ENSG00000107438	0.279186	ENSG00000196549
ENSG00000073331	0.279185	ENSG00000166197
ENSG00000108883	0.279185	ENSG00000290444
ENSG00000126062	0.279184	ENSG00000161547
ENSG00000134255	0.279183	ENSG00000141179
ENSG00000160208	0.279183	ENSG00000248785
ENSG00000083457	0.279182	ENSG00000133131
ENSG00000104722	0.279182	ENSG00000197599
ENSG00000029363	0.279181	ENSG00000108829
ENSG00000197860	0.279181	ENSG00000261971
ENSG00000140522	0.279181	ENSG00000275793
ENSG00000049089	0.27918	ENSG00000133317
ENSG00000073111	0.27918	ENSG00000164880
ENSG00000083817	0.27918	ENSG00000187147
ENSG00000141098	0.27918	ENSG00000250091
ENSG00000119922	0.279179	ENSG00000141574
ENSG00000109670	0.279179	ENSG00000141759
ENSG00000204611	0.279179	ENSG00000225778
ENSG00000103018	0.279179	ENSG00000241438
ENSG00000168283	0.279178	ENSG00000196712
ENSG00000110436	0.279177	ENSG00000186306
ENSG00000186300	0.279177	ENSG00000186487
ENSG00000157978	0.279177	ENSG00000245164
ENSG00000171067	0.279177	ENSG00000247092
ENSG00000001629	0.279176	ENSG00000131089
ENSG00000135144	0.279176	ENSG00000170191
ENSG00000148399	0.279176	ENSG00000188171
ENSG00000168754	0.279175	ENSG00000186312
ENSG00000163636	0.279175	ENSG00000239653
ENSG00000096384	0.279174	ENSG00000147457
ENSG00000153006	0.279174	ENSG00000175220
ENSG00000143815	0.279174	ENSG00000178567
ENSG00000101126	0.279173	ENSG00000174130
ENSG00000100403	0.279173	ENSG00000196072
ENSG00000061676	0.279173	ENSG00000264522
ENSG00000120616	0.279172	ENSG00000149476
ENSG00000143033	0.279172	ENSG00000166863
ENSG00000020633	0.279172	ENSG00000167037
ENSG00000162374	0.279172	ENSG00000168071
ENSG00000103018	0.279172	ENSG00000170759
ENSG00000158716	0.279172	ENSG00000197622
ENSG00000091972	0.279172	ENSG00000197721
ENSG00000165029	0.279172	ENSG00000236922
ENSG00000173327	0.279172	ENSG00000270392
ENSG00000159733	0.279171	ENSG00000255833
ENSG00000096384	0.279171	ENSG00000275052
ENSG00000131779	0.27917	ENSG00000151923
ENSG00000153201	0.27917	ENSG00000185009
ENSG00000237977	0.27917	ENSG00000257108
ENSG00000100345	0.279169	ENSG00000103249
ENSG00000120868	0.279169	ENSG00000141098
ENSG00000124120	0.279169	ENSG00000167393
ENSG00000134686	0.279168	ENSG00000147457
ENSG00000075151	0.279168	ENSG00000176927
ENSG00000100749	0.279168	ENSG00000188785
ENSG00000177374	0.279168	ENSG00000228315
ENSG00000079332	0.279167	ENSG00000100836
ENSG00000055957	0.279167	ENSG00000150540
ENSG00000107807	0.279167	ENSG00000169495
ENSG00000127870	0.279167	ENSG00000198730
ENSG00000156928	0.279166	ENSG00000168067
ENSG00000166169	0.279166	ENSG00000173548
ENSG00000133805	0.279165	ENSG00000163754
ENSG00000152315	0.279165	ENSG00000273749
ENSG00000114686	0.279164	ENSG00000174453
ENSG00000106560	0.279164	ENSG00000274523
ENSG00000132744	0.279163	ENSG00000173599
ENSG00000120217	0.279163	ENSG00000196267
ENSG00000140545	0.279162	ENSG00000144468
ENSG00000144659	0.279162	ENSG00000173692
ENSG00000114790	0.279161	ENSG00000124155
ENSG00000100567	0.279161	ENSG00000135945
ENSG00000099956	0.27916	ENSG00000141568
ENSG00000134970	0.27916	ENSG00000143742
ENSG00000108039	0.27916	ENSG00000165714
ENSG00000101928	0.27916	ENSG00000181704
ENSG00000065833	0.279159	ENSG00000091409
ENSG00000140368	0.279159	ENSG00000151332
ENSG00000134590	0.279159	ENSG00000183734
ENSG00000163013	0.279159	ENSG00000274211
ENSG00000086289	0.279158	ENSG00000111012
ENSG00000119865	0.279158	ENSG00000204592
ENSG00000134245	0.279158	ENSG00000225733
ENSG00000183432	0.279158	ENSG00000231378
ENSG00000141579	0.279157	ENSG00000144426
ENSG00000121644	0.279157	ENSG00000188483
ENSG00000137449	0.279155	ENSG00000142197
ENSG00000115085	0.279155	ENSG00000167371
ENSG00000120733	0.279155	ENSG00000254838
ENSG00000139651	0.279154	ENSG00000153064
ENSG00000122705	0.279154	ENSG00000224975
ENSG00000099341	0.279153	ENSG00000165238
ENSG00000075702	0.279153	ENSG00000176018
ENSG00000103740	0.279152	ENSG00000136840
ENSG00000074266	0.279151	ENSG00000143543
ENSG00000105229	0.279151	ENSG00000165259
ENSG00000124074	0.279151	ENSG00000259823
ENSG00000089041	0.27915	ENSG00000163162
ENSG00000144233	0.27915	ENSG00000169599
ENSG00000026751	0.279149	ENSG00000185436
ENSG00000153395	0.279148	ENSG00000169224
ENSG00000156873	0.279147	ENSG00000187037
ENSG00000186654	0.279147	ENSG00000213509
ENSG00000179988	0.279145	ENSG00000186594
ENSG00000170860	0.279144	ENSG00000178741
ENSG00000105447	0.279144	ENSG00000213918
ENSG00000213995	0.279144	ENSG00000247595
ENSG00000129993	0.279143	ENSG00000150281
ENSG00000107036	0.279143	ENSG00000213152
ENSG00000008086	0.279142	ENSG00000124091
ENSG00000106236	0.279141	ENSG00000143889
ENSG00000131023	0.279141	ENSG00000173080
ENSG00000100403	0.27914	ENSG00000100836
ENSG00000197635	0.27914	ENSG00000211640
ENSG00000035499	0.279139	ENSG00000104147
ENSG00000079277	0.279139	ENSG00000151893
ENSG00000103591	0.279139	ENSG00000165775
ENSG00000116191	0.279139	ENSG00000171992
ENSG00000151835	0.279139	ENSG00000189164
ENSG00000161298	0.279139	ENSG00000197050
ENSG00000104689	0.279139	ENSG00000235750
ENSG00000068400	0.279138	ENSG00000165688
ENSG00000008128	0.279138	ENSG00000168329
ENSG00000151882	0.279138	ENSG00000177311
ENSG00000087191	0.279138	ENSG00000178074
ENSG00000166479	0.279138	ENSG00000186812
ENSG00000023330	0.279138	ENSG00000232656
ENSG00000124490	0.279138	ENSG00000284922
ENSG00000110880	0.279137	ENSG00000135678
ENSG00000162729	0.279137	ENSG00000165757
ENSG00000088882	0.279137	ENSG00000196188
ENSG00000165983	0.279137	ENSG00000223749
ENSG00000131374	0.279135	ENSG00000163513
ENSG00000137547	0.279135	ENSG00000173457
ENSG00000136636	0.279135	ENSG00000225920
ENSG00000069399	0.279135	ENSG00000245164
ENSG00000104689	0.279134	ENSG00000151835
ENSG00000071894	0.279134	ENSG00000225423
ENSG00000157106	0.279133	ENSG00000174715
ENSG00000089123	0.279133	ENSG00000224464
ENSG00000095932	0.279132	ENSG00000150760
ENSG00000204580	0.279132	ENSG00000251497
ENSG00000170456	0.279131	ENSG00000214711
ENSG00000239742	0.279131	ENSG00000243313
ENSG00000034713	0.27913	ENSG00000101182
ENSG00000103226	0.27913	ENSG00000122870
ENSG00000137449	0.27913	ENSG00000177570
ENSG00000163823	0.27913	ENSG00000179941
ENSG00000136811	0.27913	ENSG00000250479
ENSG00000169599	0.279129	ENSG00000183475
ENSG00000114978	0.279129	ENSG00000185104
ENSG00000184481	0.279129	ENSG00000196670
ENSG00000104320	0.279129	ENSG00000227825
ENSG00000250151	0.279129	ENSG00000253649
ENSG00000136828	0.279128	ENSG00000197818
ENSG00000106460	0.279128	ENSG00000240723
ENSG00000105245	0.279128	ENSG00000274114
ENSG00000009694	0.279127	ENSG00000132670
ENSG00000067191	0.279127	ENSG00000137501
ENSG00000131355	0.279127	ENSG00000172995
ENSG00000152795	0.279127	ENSG00000185009
ENSG00000023171	0.279126	ENSG00000130340
ENSG00000121879	0.279126	ENSG00000142544
ENSG00000141655	0.279126	ENSG00000144895
ENSG00000118655	0.279125	ENSG00000126003
ENSG00000119927	0.279125	ENSG00000164151
ENSG00000138772	0.279125	ENSG00000188549
ENSG00000157693	0.279125	ENSG00000196230
ENSG00000108654	0.279125	ENSG00000250903
ENSG00000138760	0.279124	ENSG00000158122
ENSG00000170468	0.279124	ENSG00000198346
ENSG00000046653	0.279123	ENSG00000051620
ENSG00000133477	0.279123	ENSG00000140853
ENSG00000126756	0.279123	ENSG00000180817
ENSG00000102096	0.279122	ENSG00000125089
ENSG00000137497	0.279122	ENSG00000154589
ENSG00000102763	0.279122	ENSG00000174306
ENSG00000171940	0.279122	ENSG00000196670
ENSG00000140403	0.279121	ENSG00000173531
ENSG00000211771	0.279121	ENSG00000274211
ENSG00000111371	0.27912	ENSG00000140511
ENSG00000095574	0.27912	ENSG00000242256
ENSG00000122986	0.279119	ENSG00000165905
ENSG00000101888	0.279117	ENSG00000155304
ENSG00000111843	0.279115	ENSG00000165389
ENSG00000084112	0.279114	ENSG00000153495
ENSG00000033100	0.279114	ENSG00000163930
ENSG00000080824	0.279113	ENSG00000089280
ENSG00000095303	0.279113	ENSG00000153207
ENSG00000164631	0.279113	ENSG00000279897
ENSG00000103018	0.279112	ENSG00000174839
ENSG00000115317	0.279112	ENSG00000197965
ENSG00000162676	0.279112	ENSG00000204977
ENSG00000133392	0.279111	ENSG00000172663
ENSG00000187446	0.279111	ENSG00000244879
ENSG00000087470	0.27911	ENSG00000114554
ENSG00000196230	0.27911	ENSG00000197362
ENSG00000069399	0.279109	ENSG00000163449
ENSG00000166189	0.279109	ENSG00000262874
ENSG00000184232	0.279108	ENSG00000185499
ENSG00000169093	0.279108	ENSG00000186480
ENSG00000067842	0.279108	ENSG00000235750
ENSG00000122778	0.279107	ENSG00000124006
ENSG00000096996	0.279107	ENSG00000169607
ENSG00000071242	0.279107	ENSG00000198730
ENSG00000174276	0.279107	ENSG00000241749
ENSG00000152503	0.279107	ENSG00000255141
ENSG00000129968	0.279106	ENSG00000174738
ENSG00000100030	0.279105	ENSG00000116852
ENSG00000085563	0.279105	ENSG00000166401
ENSG00000121764	0.279104	ENSG00000170075
ENSG00000137962	0.279104	ENSG00000221962
ENSG00000214761	0.279104	ENSG00000281344
ENSG00000146802	0.279103	ENSG00000257621
ENSG00000090612	0.279102	ENSG00000119729
ENSG00000128604	0.279102	ENSG00000143515
ENSG00000154059	0.279102	ENSG00000156531
ENSG00000160991	0.279102	ENSG00000205339
ENSG00000121742	0.279102	ENSG00000235750
ENSG00000136869	0.279101	ENSG00000159733
ENSG00000115523	0.279101	ENSG00000171812
ENSG00000006740	0.279101	ENSG00000220008
ENSG00000011347	0.2791	ENSG00000146729
ENSG00000102409	0.2791	ENSG00000160131
ENSG00000014138	0.279099	ENSG00000065029
ENSG00000211640	0.279099	ENSG00000275793
ENSG00000146376	0.279098	ENSG00000157873
ENSG00000108064	0.279098	ENSG00000235280
ENSG00000163251	0.279097	ENSG00000264169
ENSG00000115904	0.279096	ENSG00000141013
ENSG00000015475	0.279096	ENSG00000169439
ENSG00000142655	0.279096	ENSG00000181904
ENSG00000125962	0.279096	ENSG00000231721
ENSG00000114573	0.279095	ENSG00000131018
ENSG00000086015	0.279094	ENSG00000134686
ENSG00000128245	0.279094	ENSG00000156453
ENSG00000114544	0.279094	ENSG00000196235
ENSG00000085415	0.279093	ENSG00000108826
ENSG00000100629	0.279093	ENSG00000214013
ENSG00000169599	0.279093	ENSG00000265527
ENSG00000114166	0.279092	ENSG00000131462
ENSG00000164073	0.279092	ENSG00000221978
ENSG00000114956	0.279091	ENSG00000126768
ENSG00000174123	0.279091	ENSG00000275793
ENSG00000006453	0.27909	ENSG00000107807
ENSG00000170027	0.27909	ENSG00000177485
ENSG00000135940	0.27909	ENSG00000239789
ENSG00000165304	0.27909	ENSG00000265154
ENSG00000101337	0.279089	ENSG00000142599
ENSG00000102393	0.279089	ENSG00000162739
ENSG00000167658	0.279089	ENSG00000173597
ENSG00000160013	0.279089	ENSG00000179630
ENSG00000131051	0.279089	ENSG00000181800
ENSG00000068323	0.279089	ENSG00000250510
ENSG00000156831	0.279088	ENSG00000163348
ENSG00000072778	0.279088	ENSG00000164054
ENSG00000010310	0.279088	ENSG00000176658
ENSG00000064763	0.279088	ENSG00000183963
ENSG00000164105	0.279088	ENSG00000225830
ENSG00000211799	0.279088	ENSG00000234788
ENSG00000105854	0.279088	ENSG00000240954
ENSG00000044459	0.279087	ENSG00000137449
ENSG00000124228	0.279087	ENSG00000180061
ENSG00000006740	0.279086	ENSG00000070404
ENSG00000110721	0.279086	ENSG00000111247
ENSG00000113387	0.279086	ENSG00000134909
ENSG00000089876	0.279086	ENSG00000182544
ENSG00000101997	0.279086	ENSG00000187764
ENSG00000160679	0.279086	ENSG00000248487
ENSG00000100938	0.279086	ENSG00000270772
ENSG00000122694	0.279085	ENSG00000126016
ENSG00000090621	0.279085	ENSG00000138185
ENSG00000168675	0.279084	ENSG00000169679
ENSG00000110925	0.279083	ENSG00000252620
ENSG00000144231	0.279081	ENSG00000223496
ENSG00000141576	0.27908	ENSG00000177169
ENSG00000111058	0.27908	ENSG00000186417
ENSG00000164741	0.279079	ENSG00000167992
ENSG00000172725	0.279079	ENSG00000189377
ENSG00000058866	0.279079	ENSG00000279192
ENSG00000125089	0.279077	ENSG00000147383
ENSG00000162654	0.279077	ENSG00000168016
ENSG00000164483	0.279077	ENSG00000214279
ENSG00000134326	0.279076	ENSG00000157601
ENSG00000044574	0.279076	ENSG00000163331
ENSG00000139793	0.279076	ENSG00000164105
ENSG00000103021	0.279076	ENSG00000198131
ENSG00000135002	0.279075	ENSG00000155850
ENSG00000163590	0.279075	ENSG00000171812
ENSG00000155508	0.279075	ENSG00000183520
ENSG00000131043	0.279075	ENSG00000204381
ENSG00000101997	0.279074	ENSG00000134146
ENSG00000149089	0.279074	ENSG00000160321
ENSG00000104892	0.279074	ENSG00000204010
ENSG00000185722	0.279073	ENSG00000227124
ENSG00000110911	0.279072	ENSG00000118046
ENSG00000204923	0.279072	ENSG00000205755
ENSG00000099337	0.279072	ENSG00000255040
ENSG00000207357	0.279072	ENSG00000274978
ENSG00000159674	0.279071	ENSG00000251301
ENSG00000110013	0.27907	ENSG00000150961
ENSG00000168772	0.27907	ENSG00000215580
ENSG00000174405	0.27907	ENSG00000253352
ENSG00000164684	0.27907	ENSG00000276043
ENSG00000125945	0.279069	ENSG00000159899
ENSG00000147669	0.279069	ENSG00000198663
ENSG00000111371	0.279069	ENSG00000221890
ENSG00000112309	0.279068	ENSG00000196371
ENSG00000055332	0.279067	ENSG00000152778
ENSG00000078674	0.279067	ENSG00000167118
ENSG00000136205	0.279067	ENSG00000173198
ENSG00000124193	0.279067	ENSG00000235437
ENSG00000244437	0.279067	ENSG00000253696
ENSG00000102401	0.279066	ENSG00000139826
ENSG00000099949	0.279066	ENSG00000163818
ENSG00000085265	0.279066	ENSG00000167325
ENSG00000158711	0.279066	ENSG00000179562
ENSG00000138356	0.279065	ENSG00000218537
ENSG00000144040	0.279065	ENSG00000256574
ENSG00000036530	0.279064	ENSG00000214188
ENSG00000121749	0.279063	ENSG00000172197
ENSG00000130943	0.279063	ENSG00000211890
ENSG00000130830	0.279061	ENSG00000180626
ENSG00000116667	0.27906	ENSG00000211766
ENSG00000169252	0.27906	ENSG00000224261
ENSG00000155959	0.27906	ENSG00000228956
ENSG00000112893	0.279059	ENSG00000125450
ENSG00000114126	0.279058	ENSG00000116667
ENSG00000118971	0.279058	ENSG00000125089
ENSG00000146676	0.279058	ENSG00000147403
ENSG00000118785	0.279058	ENSG00000166016
ENSG00000160785	0.279058	ENSG00000240053
ENSG00000185246	0.279058	ENSG00000245164
ENSG00000135821	0.279057	ENSG00000174442
ENSG00000020256	0.279056	ENSG00000116584
ENSG00000134627	0.279056	ENSG00000205592
ENSG00000100330	0.279056	ENSG00000228817
ENSG00000164970	0.279056	ENSG00000254838
ENSG00000092470	0.279055	ENSG00000136379
ENSG00000132275	0.279054	ENSG00000171603
ENSG00000103126	0.279053	ENSG00000117020
ENSG00000161298	0.279053	ENSG00000223896
ENSG00000135525	0.279052	ENSG00000157985
ENSG00000123080	0.279052	ENSG00000159753
ENSG00000158201	0.279052	ENSG00000169760
ENSG00000106809	0.279051	ENSG00000173530
ENSG00000139684	0.279051	ENSG00000173928
ENSG00000183520	0.279051	ENSG00000198700
ENSG00000188021	0.279051	ENSG00000227508
ENSG00000143815	0.27905	ENSG00000180667
ENSG00000102003	0.279049	ENSG00000102054
ENSG00000131779	0.279049	ENSG00000156973
ENSG00000137462	0.279049	ENSG00000179918
ENSG00000005022	0.279048	ENSG00000126368
ENSG00000055208	0.279048	ENSG00000167207
ENSG00000076641	0.279046	ENSG00000130768
ENSG00000080031	0.279045	ENSG00000128000
ENSG00000085563	0.279044	ENSG00000112796
ENSG00000181090	0.279044	ENSG00000198792
ENSG00000007402	0.279043	ENSG00000129116
ENSG00000101096	0.279043	ENSG00000138378
ENSG00000144233	0.279043	ENSG00000179941
ENSG00000158402	0.279043	ENSG00000241429
ENSG00000017483	0.279043	ENSG00000256269
ENSG00000137486	0.279042	ENSG00000162374
ENSG00000239710	0.279042	ENSG00000258886
ENSG00000174292	0.27904	ENSG00000181982
ENSG00000166821	0.27904	ENSG00000244301
ENSG00000099797	0.279039	ENSG00000133935
ENSG00000106006	0.279039	ENSG00000211871
ENSG00000164038	0.279038	ENSG00000174373
ENSG00000160117	0.279038	ENSG00000196517
ENSG00000115307	0.279038	ENSG00000204131
ENSG00000106049	0.279038	ENSG00000252914
ENSG00000168216	0.279037	ENSG00000213876
ENSG00000118412	0.279037	ENSG00000275793
ENSG00000154734	0.279036	ENSG00000157978
ENSG00000100216	0.279035	ENSG00000102401
ENSG00000140463	0.279035	ENSG00000153551
ENSG00000068971	0.279035	ENSG00000160117
ENSG00000162757	0.279035	ENSG00000183386
ENSG00000088451	0.279034	ENSG00000147118
ENSG00000142459	0.279034	ENSG00000167323
ENSG00000171150	0.279034	ENSG00000231721
ENSG00000100311	0.279033	ENSG00000110046
ENSG00000108590	0.279033	ENSG00000156384
ENSG00000055332	0.279033	ENSG00000183486
ENSG00000087903	0.279033	ENSG00000186265
ENSG00000145743	0.279032	ENSG00000198464
ENSG00000187735	0.279032	ENSG00000198836
ENSG00000079385	0.279032	ENSG00000223749
ENSG00000102886	0.279031	ENSG00000134061
ENSG00000159023	0.279031	ENSG00000164535
ENSG00000173214	0.279031	ENSG00000180422
ENSG00000102385	0.279031	ENSG00000187210
ENSG00000196535	0.279031	ENSG00000213186
ENSG00000101773	0.279031	ENSG00000245164
ENSG00000058262	0.27903	ENSG00000102401
ENSG00000089876	0.27903	ENSG00000125962
ENSG00000083444	0.27903	ENSG00000139714
ENSG00000136828	0.27903	ENSG00000160991
ENSG00000156299	0.27903	ENSG00000188641
ENSG00000011132	0.27903	ENSG00000197530
ENSG00000049618	0.279029	ENSG00000117500
ENSG00000100216	0.279029	ENSG00000124172
ENSG00000139117	0.279029	ENSG00000143126
ENSG00000162736	0.279029	ENSG00000185250
ENSG00000066735	0.279028	ENSG00000141469
ENSG00000198105	0.279028	ENSG00000251247
ENSG00000111670	0.279027	ENSG00000139684
ENSG00000165501	0.279027	ENSG00000239789
ENSG00000176454	0.279026	ENSG00000239351
ENSG00000148803	0.279025	ENSG00000168904
ENSG00000104626	0.279024	ENSG00000135776
ENSG00000158711	0.279024	ENSG00000160183
ENSG00000103121	0.279023	ENSG00000165458
ENSG00000104979	0.279022	ENSG00000130255
ENSG00000124226	0.279021	ENSG00000149658
ENSG00000117394	0.279021	ENSG00000151474
ENSG00000140396	0.279021	ENSG00000172943
ENSG00000232587	0.279021	ENSG00000269821
ENSG00000108439	0.27902	ENSG00000114982
ENSG00000153064	0.27902	ENSG00000187912
ENSG00000100348	0.279019	ENSG00000168653
ENSG00000111676	0.279019	ENSG00000173473
ENSG00000171606	0.279019	ENSG00000213638
ENSG00000157764	0.279019	ENSG00000241535
ENSG00000101158	0.279018	ENSG00000165688
ENSG00000100567	0.279018	ENSG00000173757
ENSG00000167081	0.279018	ENSG00000240723
ENSG00000081019	0.279017	ENSG00000124171
ENSG00000109674	0.279017	ENSG00000131653
ENSG00000131724	0.279017	ENSG00000165113
ENSG00000152291	0.279017	ENSG00000211450
ENSG00000075292	0.279016	ENSG00000113594
ENSG00000055211	0.279016	ENSG00000146278
ENSG00000120963	0.279016	ENSG00000170085
ENSG00000126261	0.279016	ENSG00000197249
ENSG00000197582	0.279016	ENSG00000291237
ENSG00000138172	0.279015	ENSG00000243335
ENSG00000230806	0.279015	ENSG00000261377
ENSG00000213694	0.279015	ENSG00000275793
ENSG00000100412	0.279014	ENSG00000106554
ENSG00000111348	0.279014	ENSG00000135002
ENSG00000129636	0.279014	ENSG00000153815
ENSG00000089060	0.279013	ENSG00000120899
ENSG00000146872	0.279012	ENSG00000232564
ENSG00000066697	0.279011	ENSG00000187555
ENSG00000088451	0.279011	ENSG00000273033
ENSG00000133477	0.279009	ENSG00000158715
ENSG00000010310	0.279009	ENSG00000213337
ENSG00000198730	0.279009	ENSG00000243910
ENSG00000116786	0.279008	ENSG00000120616
ENSG00000055917	0.279008	ENSG00000178996
ENSG00000154001	0.279007	ENSG00000159322
ENSG00000116285	0.279007	ENSG00000169299
ENSG00000121005	0.279007	ENSG00000176728
ENSG00000171812	0.279007	ENSG00000198046
ENSG00000034152	0.279007	ENSG00000267750
ENSG00000011405	0.279006	ENSG00000081014
ENSG00000124766	0.279006	ENSG00000197057
ENSG00000123360	0.279005	ENSG00000154359
ENSG00000063601	0.279005	ENSG00000164649
ENSG00000034152	0.279004	ENSG00000106588
ENSG00000083168	0.279004	ENSG00000122912
ENSG00000108405	0.279004	ENSG00000123739
ENSG00000134061	0.279004	ENSG00000237118
ENSG00000243721	0.279004	ENSG00000259343
ENSG00000141219	0.279003	ENSG00000186866
ENSG00000119421	0.279003	ENSG00000198863
ENSG00000127947	0.279003	ENSG00000243532
ENSG00000106819	0.279003	ENSG00000252010
ENSG00000085982	0.279002	ENSG00000177728
ENSG00000184216	0.279002	ENSG00000230844
ENSG00000181215	0.279001	ENSG00000245534
ENSG00000015475	0.279	ENSG00000131475
ENSG00000137177	0.278999	ENSG00000152256
ENSG00000120306	0.278999	ENSG00000156531
ENSG00000083814	0.278999	ENSG00000164134
ENSG00000184481	0.278999	ENSG00000239605
ENSG00000140548	0.278998	ENSG00000140941
ENSG00000155099	0.278998	ENSG00000232684
ENSG00000103381	0.278997	ENSG00000127125
ENSG00000166928	0.278997	ENSG00000265185
ENSG00000119048	0.278996	ENSG00000136152
ENSG00000172115	0.278996	ENSG00000189266
ENSG00000122958	0.278995	ENSG00000176018
ENSG00000133997	0.278995	ENSG00000176422
ENSG00000128881	0.278994	ENSG00000180357
ENSG00000112874	0.278992	ENSG00000116096
ENSG00000111860	0.278992	ENSG00000123933
ENSG00000110696	0.278992	ENSG00000171940
ENSG00000071626	0.278991	ENSG00000163376
ENSG00000183495	0.278991	ENSG00000221962
ENSG00000184226	0.278991	ENSG00000230830
ENSG00000130589	0.278989	ENSG00000137200
ENSG00000079385	0.278989	ENSG00000140368
ENSG00000165102	0.278989	ENSG00000180353
ENSG00000120925	0.278989	ENSG00000225636
ENSG00000161298	0.278988	ENSG00000169032
ENSG00000120306	0.278988	ENSG00000185900
ENSG00000105447	0.278987	ENSG00000160298
ENSG00000082196	0.278986	ENSG00000142694
ENSG00000134955	0.278986	ENSG00000171790
ENSG00000186187	0.278986	ENSG00000196189
ENSG00000008128	0.278985	ENSG00000143653
ENSG00000034713	0.278985	ENSG00000185158
ENSG00000104133	0.278985	ENSG00000226312
ENSG00000108799	0.278985	ENSG00000237424
ENSG00000122958	0.278984	ENSG00000155959
ENSG00000181929	0.278984	ENSG00000204934
ENSG00000223117	0.278984	ENSG00000236388
ENSG00000072609	0.278983	ENSG00000140199
ENSG00000132622	0.278983	ENSG00000197653
ENSG00000172466	0.278983	ENSG00000269800
ENSG00000087152	0.278982	ENSG00000143106
ENSG00000108946	0.278982	ENSG00000198799
ENSG00000111670	0.278982	ENSG00000261008
ENSG00000010610	0.278981	ENSG00000141696
ENSG00000024422	0.278981	ENSG00000162337
ENSG00000119321	0.278981	ENSG00000169738
ENSG00000077420	0.27898	ENSG00000214711
ENSG00000087191	0.278979	ENSG00000164134
ENSG00000183309	0.278979	ENSG00000188171
ENSG00000132182	0.278979	ENSG00000229692
ENSG00000095585	0.278978	ENSG00000105369
ENSG00000092529	0.278978	ENSG00000186908
ENSG00000161217	0.278978	ENSG00000235141
ENSG00000111206	0.278977	ENSG00000126215
ENSG00000124074	0.278977	ENSG00000156026
ENSG00000108840	0.278977	ENSG00000180354
ENSG00000119782	0.278976	ENSG00000140545
ENSG00000171150	0.278976	ENSG00000179918
ENSG00000103222	0.278976	ENSG00000198742
ENSG00000182934	0.278976	ENSG00000241717
ENSG00000117036	0.278975	ENSG00000198455
ENSG00000147100	0.278974	ENSG00000162367
ENSG00000122435	0.278974	ENSG00000211734
ENSG00000123080	0.278974	ENSG00000254838
ENSG00000070540	0.278972	ENSG00000136859
ENSG00000101266	0.278972	ENSG00000150990
ENSG00000118412	0.278971	ENSG00000137449
ENSG00000111665	0.278971	ENSG00000162676
ENSG00000196466	0.278971	ENSG00000197372
ENSG00000127774	0.278971	ENSG00000207652
ENSG00000100221	0.27897	ENSG00000119729
ENSG00000104833	0.278969	ENSG00000242931
ENSG00000068028	0.278968	ENSG00000116497
ENSG00000121903	0.278967	ENSG00000198730
ENSG00000125810	0.278966	ENSG00000167323
ENSG00000132334	0.278966	ENSG00000186812
ENSG00000180610	0.278966	ENSG00000237872
ENSG00000236876	0.278966	ENSG00000248966
ENSG00000116786	0.278965	ENSG00000119048
ENSG00000078081	0.278965	ENSG00000130589
ENSG00000138095	0.278965	ENSG00000154059
ENSG00000115020	0.278965	ENSG00000171262
ENSG00000143622	0.278965	ENSG00000174125
ENSG00000108039	0.278965	ENSG00000198945
ENSG00000182903	0.278965	ENSG00000276961
ENSG00000127947	0.278964	ENSG00000139645
ENSG00000124508	0.278964	ENSG00000256229
ENSG00000135838	0.278963	ENSG00000177383
ENSG00000109458	0.278962	ENSG00000119535
ENSG00000129048	0.278962	ENSG00000231066
ENSG00000118922	0.278961	ENSG00000167371
ENSG00000108830	0.278961	ENSG00000213888
ENSG00000008324	0.27896	ENSG00000164972
ENSG00000153201	0.27896	ENSG00000197653
ENSG00000111530	0.278959	ENSG00000164171
ENSG00000164970	0.278958	ENSG00000213930
ENSG00000100365	0.278957	ENSG00000185101
ENSG00000249853	0.278957	ENSG00000280739
ENSG00000196083	0.278956	ENSG00000237130
ENSG00000074266	0.278955	ENSG00000119812
ENSG00000167553	0.278955	ENSG00000204209
ENSG00000095303	0.278955	ENSG00000241990
ENSG00000138617	0.278954	ENSG00000147364
ENSG00000090612	0.278954	ENSG00000154845
ENSG00000140948	0.278954	ENSG00000169856
ENSG00000214176	0.278954	ENSG00000244556
ENSG00000185347	0.278954	ENSG00000267690
ENSG00000135999	0.278953	ENSG00000144857
ENSG00000115159	0.278953	ENSG00000185900
ENSG00000169221	0.278953	ENSG00000250548
ENSG00000068912	0.278953	ENSG00000273033
ENSG00000029993	0.278952	ENSG00000065308
ENSG00000145723	0.278952	ENSG00000177051
ENSG00000168612	0.278952	ENSG00000197540
ENSG00000117009	0.278951	ENSG00000125089
ENSG00000140463	0.278951	ENSG00000165934
ENSG00000168872	0.278951	ENSG00000220867
ENSG00000123636	0.27895	ENSG00000162174
ENSG00000147416	0.27895	ENSG00000173530
ENSG00000055917	0.278949	ENSG00000128510
ENSG00000143409	0.278949	ENSG00000143499
ENSG00000117318	0.278949	ENSG00000182600
ENSG00000179397	0.278949	ENSG00000196876
ENSG00000130856	0.278948	ENSG00000158545
ENSG00000166821	0.278948	ENSG00000179918
ENSG00000140406	0.278948	ENSG00000232815
ENSG00000010803	0.278947	ENSG00000033327
ENSG00000128881	0.278947	ENSG00000275052
ENSG00000165714	0.278946	ENSG00000215105
ENSG00000170525	0.278946	ENSG00000245848
ENSG00000113719	0.278945	ENSG00000118971
ENSG00000119421	0.278945	ENSG00000136875
ENSG00000137185	0.278945	ENSG00000189159
ENSG00000087266	0.278945	ENSG00000198553
ENSG00000078699	0.278945	ENSG00000207821
ENSG00000083457	0.278944	ENSG00000163527
ENSG00000185436	0.278944	ENSG00000196776
ENSG00000167964	0.278944	ENSG00000224543
ENSG00000125686	0.278943	ENSG00000135018
ENSG00000103197	0.278943	ENSG00000166200
ENSG00000099330	0.278943	ENSG00000171044
ENSG00000081154	0.278943	ENSG00000178691
ENSG00000155254	0.278942	ENSG00000186310
ENSG00000240853	0.278942	ENSG00000255282
ENSG00000100284	0.278942	ENSG00000271447
ENSG00000101391	0.278942	ENSG00000275052
ENSG00000005893	0.278941	ENSG00000067646
ENSG00000114416	0.278941	ENSG00000117461
ENSG00000090060	0.278941	ENSG00000118971
ENSG00000070882	0.27894	ENSG00000169085
ENSG00000154719	0.27894	ENSG00000204147
ENSG00000165949	0.27894	ENSG00000205413
ENSG00000187621	0.27894	ENSG00000253540
ENSG00000124608	0.278939	ENSG00000158402
ENSG00000133246	0.278939	ENSG00000197713
ENSG00000123130	0.278938	ENSG00000131242
ENSG00000010803	0.278938	ENSG00000162702
ENSG00000165233	0.278937	ENSG00000213085
ENSG00000122008	0.278936	ENSG00000146373
ENSG00000156265	0.278936	ENSG00000160439
ENSG00000157870	0.278936	ENSG00000164879
ENSG00000112695	0.278936	ENSG00000174130
ENSG00000171443	0.278936	ENSG00000186583
ENSG00000112695	0.278935	ENSG00000122034
ENSG00000095261	0.278935	ENSG00000179222
ENSG00000164406	0.278934	ENSG00000188822
ENSG00000132718	0.278934	ENSG00000258571
ENSG00000101138	0.278933	ENSG00000166681
ENSG00000169758	0.278933	ENSG00000196262
ENSG00000176563	0.278933	ENSG00000253302
ENSG00000067646	0.278932	ENSG00000113494
ENSG00000074319	0.278932	ENSG00000136878
ENSG00000167702	0.278932	ENSG00000225578
ENSG00000008952	0.278931	ENSG00000113387
ENSG00000119922	0.278931	ENSG00000135114
ENSG00000103064	0.278931	ENSG00000204366
ENSG00000107362	0.27893	ENSG00000144354
ENSG00000135363	0.27893	ENSG00000177283
ENSG00000136152	0.278929	ENSG00000148358
ENSG00000119574	0.278929	ENSG00000196072
ENSG00000142197	0.278929	ENSG00000197653
ENSG00000063015	0.278927	ENSG00000253797
ENSG00000011426	0.278926	ENSG00000105254
ENSG00000085840	0.278926	ENSG00000141994
ENSG00000102409	0.278926	ENSG00000177613
ENSG00000108515	0.278926	ENSG00000187037
ENSG00000139514	0.278926	ENSG00000198554
ENSG00000144306	0.278925	ENSG00000160213
ENSG00000168116	0.278925	ENSG00000172943
ENSG00000161298	0.278925	ENSG00000197385
ENSG00000176171	0.278925	ENSG00000197451
ENSG00000137492	0.278925	ENSG00000197841
ENSG00000225972	0.278925	ENSG00000232177
ENSG00000008853	0.278924	ENSG00000144550
ENSG00000151116	0.278923	ENSG00000213050
ENSG00000147679	0.278923	ENSG00000213866
ENSG00000115904	0.27892	ENSG00000151882
ENSG00000162552	0.27892	ENSG00000261326
ENSG00000122203	0.278919	ENSG00000156531
ENSG00000148154	0.278919	ENSG00000203757
ENSG00000158792	0.278919	ENSG00000227372
ENSG00000100092	0.278918	ENSG00000138172
ENSG00000135506	0.278918	ENSG00000162174
ENSG00000052723	0.278918	ENSG00000197841
ENSG00000113300	0.278918	ENSG00000207402
ENSG00000135740	0.278917	ENSG00000178977
ENSG00000143457	0.278916	ENSG00000151229
ENSG00000157554	0.278916	ENSG00000204859
ENSG00000116497	0.278916	ENSG00000242829
ENSG00000128604	0.278915	ENSG00000136878
ENSG00000125861	0.278915	ENSG00000231587
ENSG00000084110	0.278915	ENSG00000261480
ENSG00000103248	0.278914	ENSG00000105409
ENSG00000118855	0.278914	ENSG00000162881
ENSG00000080298	0.278913	ENSG00000131408
ENSG00000156970	0.278912	ENSG00000186187
ENSG00000137871	0.278911	ENSG00000215769
ENSG00000148154	0.278911	ENSG00000237298
ENSG00000109452	0.27891	ENSG00000267046
ENSG00000127325	0.27891	ENSG00000281344
ENSG00000140443	0.278909	ENSG00000146373
ENSG00000128567	0.278909	ENSG00000163155
ENSG00000146243	0.278909	ENSG00000196456
ENSG00000188878	0.278909	ENSG00000240411
ENSG00000102401	0.278908	ENSG00000113300
ENSG00000117155	0.278908	ENSG00000205309
ENSG00000170906	0.278907	ENSG00000176978
ENSG00000106100	0.278906	ENSG00000108826
ENSG00000143167	0.278906	ENSG00000230061
ENSG00000105171	0.278904	ENSG00000171940
ENSG00000107745	0.278904	ENSG00000256628
ENSG00000070476	0.278903	ENSG00000101152
ENSG00000131355	0.278903	ENSG00000178764
ENSG00000170871	0.278903	ENSG00000180667
ENSG00000124209	0.278903	ENSG00000185252
ENSG00000120963	0.278902	ENSG00000161654
ENSG00000152256	0.278902	ENSG00000198522
ENSG00000070540	0.278902	ENSG00000198934
ENSG00000148346	0.278901	ENSG00000150990
ENSG00000071242	0.2789	ENSG00000123636
ENSG00000169018	0.2789	ENSG00000240682
ENSG00000168612	0.278899	ENSG00000175106
ENSG00000029534	0.278898	ENSG00000135503
ENSG00000122694	0.278898	ENSG00000186810
ENSG00000115295	0.278898	ENSG00000244682
ENSG00000137078	0.278898	ENSG00000269386
ENSG00000037280	0.278897	ENSG00000104154
ENSG00000123066	0.278897	ENSG00000173120
ENSG00000023516	0.278896	ENSG00000172932
ENSG00000134698	0.278896	ENSG00000186417
ENSG00000099942	0.278895	ENSG00000148288
ENSG00000114978	0.278895	ENSG00000189050
ENSG00000131652	0.278895	ENSG00000261366
ENSG00000102978	0.278894	ENSG00000171867
ENSG00000163577	0.278894	ENSG00000240864
ENSG00000172466	0.278894	ENSG00000254004
ENSG00000140526	0.278894	ENSG00000270872
ENSG00000053108	0.278893	ENSG00000109911
ENSG00000147130	0.278893	ENSG00000175857
ENSG00000065883	0.278893	ENSG00000232493
ENSG00000087903	0.278892	ENSG00000217897
ENSG00000113387	0.278891	ENSG00000114503
ENSG00000163697	0.278891	ENSG00000211978
ENSG00000102409	0.278891	ENSG00000214279
ENSG00000133121	0.27889	ENSG00000137094
ENSG00000119547	0.27889	ENSG00000158163
ENSG00000006062	0.278889	ENSG00000205930
ENSG00000139618	0.278888	ENSG00000140284
ENSG00000177485	0.278888	ENSG00000196388
ENSG00000120686	0.278887	ENSG00000169410
ENSG00000100888	0.278887	ENSG00000213079
ENSG00000138814	0.278887	ENSG00000242094
ENSG00000101935	0.278886	ENSG00000105173
ENSG00000071242	0.278886	ENSG00000106823
ENSG00000170921	0.278886	ENSG00000221962
ENSG00000033327	0.278885	ENSG00000168769
ENSG00000140262	0.278885	ENSG00000178882
ENSG00000155876	0.278885	ENSG00000205730
ENSG00000113387	0.278884	ENSG00000148187
ENSG00000105810	0.278884	ENSG00000159618
ENSG00000167333	0.278884	ENSG00000197635
ENSG00000100519	0.278883	ENSG00000135535
ENSG00000167393	0.278883	ENSG00000251497
ENSG00000143420	0.278882	ENSG00000179967
ENSG00000135766	0.278882	ENSG00000250582
ENSG00000029993	0.278881	ENSG00000054654
ENSG00000090612	0.278881	ENSG00000196663
ENSG00000123095	0.278881	ENSG00000257950
ENSG00000135605	0.278879	ENSG00000136478
ENSG00000167323	0.278879	ENSG00000186638
ENSG00000068784	0.278878	ENSG00000130856
ENSG00000055208	0.278878	ENSG00000165259
ENSG00000108309	0.278878	ENSG00000198815
ENSG00000037757	0.278877	ENSG00000118246
ENSG00000160746	0.278877	ENSG00000241990
ENSG00000230797	0.278877	ENSG00000250182
ENSG00000104419	0.278876	ENSG00000105483
ENSG00000144283	0.278876	ENSG00000173320
ENSG00000121764	0.278875	ENSG00000163527
ENSG00000106588	0.278875	ENSG00000183495
ENSG00000064042	0.278875	ENSG00000198752
ENSG00000113719	0.278874	ENSG00000169093
ENSG00000196712	0.278874	ENSG00000261423
ENSG00000024526	0.278873	ENSG00000159023
ENSG00000211716	0.278873	ENSG00000225928
ENSG00000079739	0.278872	ENSG00000107745
ENSG00000100350	0.278871	ENSG00000134070
ENSG00000088881	0.278871	ENSG00000196704
ENSG00000181007	0.278869	ENSG00000267690
ENSG00000172216	0.278868	ENSG00000180543
ENSG00000014138	0.278867	ENSG00000131467
ENSG00000069702	0.278867	ENSG00000143412
ENSG00000155099	0.278866	ENSG00000170049
ENSG00000055917	0.278866	ENSG00000170473
ENSG00000184226	0.278866	ENSG00000197465
ENSG00000085063	0.278865	ENSG00000134900
ENSG00000129159	0.278865	ENSG00000155252
ENSG00000162337	0.278865	ENSG00000196220
ENSG00000165233	0.278865	ENSG00000229692
ENSG00000148803	0.278864	ENSG00000158716
ENSG00000148356	0.278864	ENSG00000226688
ENSG00000132286	0.278863	ENSG00000136878
ENSG00000081791	0.278863	ENSG00000141098
ENSG00000080986	0.278863	ENSG00000171848
ENSG00000067533	0.278862	ENSG00000118246
ENSG00000137819	0.278862	ENSG00000145014
ENSG00000140995	0.278862	ENSG00000176383
ENSG00000126062	0.278862	ENSG00000214783
ENSG00000104970	0.278861	ENSG00000116667
ENSG00000197056	0.278861	ENSG00000222030
ENSG00000108588	0.278861	ENSG00000230124
ENSG00000125846	0.27886	ENSG00000204149
ENSG00000112659	0.278859	ENSG00000177084
ENSG00000172172	0.278858	ENSG00000197372
ENSG00000136877	0.278858	ENSG00000203485
ENSG00000196466	0.278858	ENSG00000227124
ENSG00000065029	0.278857	ENSG00000163728
ENSG00000164182	0.278857	ENSG00000189050
ENSG00000182541	0.278857	ENSG00000218574
ENSG00000005513	0.278857	ENSG00000267795
ENSG00000099330	0.278856	ENSG00000099992
ENSG00000081913	0.278856	ENSG00000173542
ENSG00000135945	0.278856	ENSG00000184677
ENSG00000136522	0.278856	ENSG00000189377
ENSG00000114739	0.278855	ENSG00000221968
ENSG00000126767	0.278855	ENSG00000251474
ENSG00000123124	0.278854	ENSG00000123992
ENSG00000185252	0.278854	ENSG00000227124
ENSG00000013725	0.278853	ENSG00000106006
ENSG00000129173	0.278853	ENSG00000140396
ENSG00000152700	0.278853	ENSG00000158715
ENSG00000070366	0.278852	ENSG00000130520
ENSG00000119414	0.278852	ENSG00000174574
ENSG00000172995	0.278852	ENSG00000178445
ENSG00000197860	0.278852	ENSG00000205808
ENSG00000077147	0.278851	ENSG00000116580
ENSG00000136828	0.278851	ENSG00000146955
ENSG00000135631	0.278851	ENSG00000182557
ENSG00000101152	0.27885	ENSG00000118900
ENSG00000102786	0.27885	ENSG00000203734
ENSG00000136869	0.27885	ENSG00000225830
ENSG00000100345	0.278849	ENSG00000129675
ENSG00000089876	0.278849	ENSG00000143420
ENSG00000196072	0.278848	ENSG00000218739
ENSG00000123595	0.278848	ENSG00000242802
ENSG00000122203	0.278847	ENSG00000181754
ENSG00000088882	0.278846	ENSG00000174233
ENSG00000108828	0.278846	ENSG00000178104
ENSG00000066405	0.278846	ENSG00000183856
ENSG00000158402	0.278846	ENSG00000196189
ENSG00000133858	0.278846	ENSG00000235824
ENSG00000060140	0.278845	ENSG00000104341
ENSG00000121895	0.278845	ENSG00000156521
ENSG00000082497	0.278845	ENSG00000253696
ENSG00000141568	0.278844	ENSG00000161509
ENSG00000132478	0.278844	ENSG00000180089
ENSG00000039319	0.278842	ENSG00000163606
ENSG00000196850	0.27884	ENSG00000207306
ENSG00000182885	0.27884	ENSG00000237361
ENSG00000121406	0.278839	ENSG00000171612
ENSG00000177311	0.278839	ENSG00000183864
ENSG00000101138	0.278838	ENSG00000131849
ENSG00000136869	0.278838	ENSG00000137462
ENSG00000068912	0.278837	ENSG00000108799
ENSG00000122705	0.278837	ENSG00000275793
ENSG00000083457	0.278835	ENSG00000185900
ENSG00000183250	0.278834	ENSG00000237441
ENSG00000067900	0.278834	ENSG00000244556
ENSG00000152520	0.278834	ENSG00000272886
ENSG00000153317	0.278833	ENSG00000166451
ENSG00000169964	0.278833	ENSG00000173486
ENSG00000156521	0.278832	ENSG00000168758
ENSG00000126351	0.278832	ENSG00000179134
ENSG00000205238	0.278832	ENSG00000260097
ENSG00000101126	0.278831	ENSG00000120210
ENSG00000141968	0.278831	ENSG00000142687
ENSG00000076770	0.278831	ENSG00000156313
ENSG00000134531	0.278831	ENSG00000158850
ENSG00000128641	0.278831	ENSG00000198730
ENSG00000133997	0.278831	ENSG00000223705
ENSG00000064932	0.27883	ENSG00000113558
ENSG00000122367	0.27883	ENSG00000135776
ENSG00000089280	0.27883	ENSG00000178585
ENSG00000129472	0.278829	ENSG00000266236
ENSG00000121690	0.278828	ENSG00000152700
ENSG00000154723	0.278828	ENSG00000166794
ENSG00000137486	0.278828	ENSG00000174720
ENSG00000107438	0.278828	ENSG00000254275
ENSG00000110318	0.278827	ENSG00000155366
```
