## Supplementary material for "The network structure of hematopoietic cancers": Network files for the top-100,000 interactions in the five phenotypes: TALL_8th_100k_MI.sif (part 1 of 5)

```
source	mi	target
ENSG00000253731	0.762338	ENSG00000262209
ENSG00000243478	0.744018	ENSG00000244301
ENSG00000253537	0.725381	ENSG00000253731
ENSG00000253767	0.721631	ENSG00000253953
ENSG00000253485	0.70285	ENSG00000253910
ENSG00000166770	0.690608	ENSG00000198046
ENSG00000237854	0.68474	ENSG00000267023
ENSG00000215559	0.683164	ENSG00000230965
ENSG00000170160	0.681604	ENSG00000188933
ENSG00000253240	0.68018	ENSG00000253359
ENSG00000215559	0.669585	ENSG00000228314
ENSG00000182240	0.665989	ENSG00000280109
ENSG00000228314	0.665465	ENSG00000230965
ENSG00000211765	0.660194	ENSG00000211766
ENSG00000253537	0.660178	ENSG00000262209
ENSG00000253537	0.655032	ENSG00000253767
ENSG00000198963	0.652782	ENSG00000224825
ENSG00000125618	0.647763	ENSG00000189223
ENSG00000173917	0.645821	ENSG00000230148
ENSG00000106123	0.645666	ENSG00000165125
ENSG00000203616	0.640476	ENSG00000215559
ENSG00000104936	0.635716	ENSG00000185800
ENSG00000073792	0.635369	ENSG00000163915
ENSG00000120093	0.634696	ENSG00000182742
ENSG00000253731	0.634281	ENSG00000253767
ENSG00000253537	0.63416	ENSG00000253910
ENSG00000261934	0.624874	ENSG00000276547
ENSG00000143631	0.624562	ENSG00000237975
ENSG00000253305	0.618727	ENSG00000261934
ENSG00000158578	0.618165	ENSG00000206172
ENSG00000120327	0.6168	ENSG00000187372
ENSG00000206932	0.616797	ENSG00000207041
ENSG00000170486	0.614736	ENSG00000186049
ENSG00000253731	0.610495	ENSG00000253910
ENSG00000179934	0.603204	ENSG00000228168
ENSG00000149054	0.602981	ENSG00000158077
ENSG00000233327	0.599457	ENSG00000273018
ENSG00000151012	0.599287	ENSG00000250033
ENSG00000185829	0.595744	ENSG00000238083
ENSG00000239437	0.593206	ENSG00000244642
ENSG00000253767	0.592993	ENSG00000253910
ENSG00000211957	0.589762	ENSG00000253359
ENSG00000253485	0.586253	ENSG00000253731
ENSG00000188822	0.584125	ENSG00000229106
ENSG00000248449	0.581711	ENSG00000276545
ENSG00000253767	0.581661	ENSG00000261934
ENSG00000174944	0.580732	ENSG00000174946
ENSG00000173401	0.580183	ENSG00000180881
ENSG00000253485	0.577671	ENSG00000253537
ENSG00000249264	0.577253	ENSG00000250182
ENSG00000230069	0.575458	ENSG00000248971
ENSG00000211958	0.575388	ENSG00000253989
ENSG00000123454	0.575288	ENSG00000225756
ENSG00000228502	0.575213	ENSG00000249264
ENSG00000123119	0.572839	ENSG00000253250
ENSG00000123453	0.571529	ENSG00000123454
ENSG00000254174	0.569401	ENSG00000254215
ENSG00000234855	0.56854	ENSG00000269891
ENSG00000203616	0.567634	ENSG00000230965
ENSG00000143631	0.566181	ENSG00000197915
ENSG00000138271	0.563496	ENSG00000174944
ENSG00000253159	0.56235	ENSG00000253846
ENSG00000230076	0.559683	ENSG00000233913
ENSG00000114374	0.559582	ENSG00000183878
ENSG00000253767	0.559316	ENSG00000262209
ENSG00000253485	0.558468	ENSG00000253767
ENSG00000004939	0.558429	ENSG00000158578
ENSG00000115297	0.557533	ENSG00000144045
ENSG00000253731	0.557449	ENSG00000253953
ENSG00000228502	0.557172	ENSG00000250182
ENSG00000253537	0.556784	ENSG00000253953
ENSG00000188536	0.555895	ENSG00000206172
ENSG00000106018	0.555809	ENSG00000231419
ENSG00000067048	0.54951	ENSG00000114374
ENSG00000012817	0.548734	ENSG00000131002
ENSG00000253873	0.547333	ENSG00000254122
ENSG00000228966	0.544726	ENSG00000232216
ENSG00000095981	0.543373	ENSG00000124780
ENSG00000112972	0.542872	ENSG00000113161
ENSG00000168769	0.541877	ENSG00000251586
ENSG00000253159	0.541199	ENSG00000254122
ENSG00000253537	0.541173	ENSG00000261934
ENSG00000147883	0.540092	ENSG00000215221
ENSG00000253731	0.539573	ENSG00000261934
ENSG00000147883	0.538403	ENSG00000147889
ENSG00000012817	0.537713	ENSG00000183878
ENSG00000123094	0.53716	ENSG00000246695
ENSG00000128285	0.537095	ENSG00000231907
ENSG00000164161	0.536991	ENSG00000248890
ENSG00000253305	0.536951	ENSG00000253846
ENSG00000208772	0.534288	ENSG00000221491
ENSG00000106819	0.53242	ENSG00000106823
ENSG00000012817	0.53177	ENSG00000114374
ENSG00000109705	0.531182	ENSG00000281202
ENSG00000253305	0.528955	ENSG00000253767
ENSG00000158578	0.528701	ENSG00000223609
ENSG00000012817	0.527105	ENSG00000154620
ENSG00000206177	0.52609	ENSG00000223609
ENSG00000253910	0.525444	ENSG00000262209
ENSG00000253846	0.5253	ENSG00000276545
ENSG00000233410	0.523032	ENSG00000235492
ENSG00000206932	0.522802	ENSG00000207507
ENSG00000211957	0.519467	ENSG00000253240
ENSG00000138161	0.519465	ENSG00000213185
ENSG00000248449	0.518067	ENSG00000253846
ENSG00000123453	0.517941	ENSG00000225756
ENSG00000186481	0.517295	ENSG00000290462
ENSG00000152270	0.517251	ENSG00000255040
ENSG00000099725	0.517097	ENSG00000183878
ENSG00000133742	0.51551	ENSG00000170180
ENSG00000147883	0.515422	ENSG00000240498
ENSG00000159712	0.513722	ENSG00000213612
ENSG00000225210	0.513524	ENSG00000271672
ENSG00000004939	0.513253	ENSG00000206172
ENSG00000203616	0.513068	ENSG00000228314
ENSG00000012817	0.512909	ENSG00000099725
ENSG00000207041	0.512343	ENSG00000207507
ENSG00000243799	0.511961	ENSG00000244302
ENSG00000253846	0.511767	ENSG00000254122
ENSG00000229358	0.509844	ENSG00000231952
ENSG00000253159	0.50919	ENSG00000253305
ENSG00000253305	0.508556	ENSG00000276547
ENSG00000114374	0.50701	ENSG00000131002
ENSG00000112077	0.506076	ENSG00000170180
ENSG00000103253	0.505393	ENSG00000162004
ENSG00000158578	0.505332	ENSG00000188536
ENSG00000158578	0.504782	ENSG00000244734
ENSG00000214199	0.504614	ENSG00000250182
ENSG00000211764	0.504462	ENSG00000211766
ENSG00000178429	0.504339	ENSG00000205871
ENSG00000253240	0.503979	ENSG00000253325
ENSG00000211764	0.503798	ENSG00000211765
ENSG00000207008	0.502901	ENSG00000221491
ENSG00000099725	0.502559	ENSG00000154620
ENSG00000253305	0.501219	ENSG00000253537
ENSG00000120324	0.50121	ENSG00000177839
ENSG00000253846	0.500369	ENSG00000253873
ENSG00000164292	0.500172	ENSG00000251348
ENSG00000253953	0.50015	ENSG00000262209
ENSG00000253159	0.500099	ENSG00000253873
ENSG00000176681	0.498923	ENSG00000238083
ENSG00000012817	0.497701	ENSG00000067048
ENSG00000253485	0.496889	ENSG00000253953
ENSG00000253910	0.496801	ENSG00000253953
ENSG00000253485	0.495614	ENSG00000262209
ENSG00000154620	0.494253	ENSG00000183878
ENSG00000144893	0.493559	ENSG00000169313
ENSG00000206172	0.49261	ENSG00000244734
ENSG00000253305	0.492178	ENSG00000253731
ENSG00000154263	0.491978	ENSG00000154265
ENSG00000197978	0.491406	ENSG00000259429
ENSG00000238275	0.489862	ENSG00000276210
ENSG00000228502	0.489292	ENSG00000249855
ENSG00000073008	0.489025	ENSG00000186567
ENSG00000167555	0.488576	ENSG00000269834
ENSG00000152430	0.488017	ENSG00000162944
ENSG00000261934	0.487672	ENSG00000262209
ENSG00000232216	0.487347	ENSG00000254228
ENSG00000111850	0.486392	ENSG00000203872
ENSG00000188227	0.486289	ENSG00000266916
ENSG00000254221	0.4852	ENSG00000262576
ENSG00000207008	0.484983	ENSG00000208772
ENSG00000196549	0.484582	ENSG00000240666
ENSG00000171033	0.483894	ENSG00000254266
ENSG00000253767	0.482912	ENSG00000276547
ENSG00000255769	0.482816	ENSG00000276710
ENSG00000175106	0.482799	ENSG00000223878
ENSG00000137731	0.482303	ENSG00000177103
ENSG00000166681	0.481926	ENSG00000185222
ENSG00000248449	0.481604	ENSG00000253159
ENSG00000197816	0.480999	ENSG00000254633
ENSG00000120322	0.480937	ENSG00000272674
ENSG00000253159	0.480644	ENSG00000276545
ENSG00000126838	0.480317	ENSG00000175899
ENSG00000117020	0.480119	ENSG00000228939
ENSG00000169877	0.479196	ENSG00000206172
ENSG00000004939	0.478807	ENSG00000206177
ENSG00000198865	0.478628	ENSG00000250722
ENSG00000253953	0.477001	ENSG00000261934
ENSG00000197915	0.47625	ENSG00000237975
ENSG00000105519	0.476239	ENSG00000187650
ENSG00000189295	0.47582	ENSG00000259271
ENSG00000253305	0.475436	ENSG00000253953
ENSG00000204792	0.47524	ENSG00000230836
ENSG00000143546	0.474333	ENSG00000163220
ENSG00000207041	0.473819	ENSG00000207524
ENSG00000197816	0.473396	ENSG00000254876
ENSG00000169877	0.473305	ENSG00000223609
ENSG00000004939	0.473291	ENSG00000223609
ENSG00000158578	0.471534	ENSG00000206177
ENSG00000246627	0.471288	ENSG00000256271
ENSG00000067048	0.470622	ENSG00000131002
ENSG00000253846	0.470528	ENSG00000261934
ENSG00000131002	0.470431	ENSG00000183878
ENSG00000239899	0.470121	ENSG00000265735
ENSG00000143416	0.469258	ENSG00000158578
ENSG00000004939	0.469189	ENSG00000133742
ENSG00000067048	0.468493	ENSG00000183878
ENSG00000004939	0.467742	ENSG00000204613
ENSG00000258915	0.466764	ENSG00000259167
ENSG00000249855	0.465835	ENSG00000250182
ENSG00000253305	0.464964	ENSG00000254122
ENSG00000144893	0.464612	ENSG00000174944
ENSG00000261934	0.464214	ENSG00000276545
ENSG00000104267	0.463151	ENSG00000133742
ENSG00000253873	0.462938	ENSG00000276545
ENSG00000099725	0.462715	ENSG00000131002
ENSG00000187122	0.462061	ENSG00000269891
ENSG00000229358	0.461903	ENSG00000237004
ENSG00000253305	0.461379	ENSG00000276545
ENSG00000258694	0.46133	ENSG00000258981
ENSG00000182700	0.460662	ENSG00000185129
ENSG00000137070	0.460552	ENSG00000213930
ENSG00000254122	0.460504	ENSG00000276545
ENSG00000172985	0.459357	ENSG00000259863
ENSG00000248449	0.459241	ENSG00000253873
ENSG00000004939	0.458953	ENSG00000143416
ENSG00000131002	0.458687	ENSG00000154620
ENSG00000253305	0.458479	ENSG00000262209
ENSG00000164684	0.457915	ENSG00000253516
ENSG00000099725	0.457796	ENSG00000114374
ENSG00000253953	0.457608	ENSG00000276547
ENSG00000114374	0.457599	ENSG00000154620
ENSG00000101197	0.457455	ENSG00000101198
ENSG00000211941	0.457025	ENSG00000211942
ENSG00000183878	0.455887	ENSG00000198692
ENSG00000154265	0.454537	ENSG00000267203
ENSG00000004939	0.45402	ENSG00000169877
ENSG00000169877	0.453226	ENSG00000206177
ENSG00000253910	0.453031	ENSG00000261934
ENSG00000123485	0.452316	ENSG00000134690
ENSG00000100181	0.452228	ENSG00000189295
ENSG00000206932	0.451844	ENSG00000207524
ENSG00000253325	0.451474	ENSG00000253359
ENSG00000253159	0.451098	ENSG00000261934
ENSG00000185304	0.451078	ENSG00000187627
ENSG00000235407	0.45099	ENSG00000240194
ENSG00000113658	0.450881	ENSG00000164621
ENSG00000253187	0.450309	ENSG00000253293
ENSG00000241717	0.449465	ENSG00000259271
ENSG00000175106	0.449258	ENSG00000239704
ENSG00000143365	0.448819	ENSG00000213171
ENSG00000229622	0.448781	ENSG00000232373
ENSG00000248449	0.448736	ENSG00000254122
ENSG00000114374	0.448217	ENSG00000228411
ENSG00000253485	0.447461	ENSG00000261934
ENSG00000133742	0.446875	ENSG00000223609
ENSG00000174136	0.446692	ENSG00000246763
ENSG00000112852	0.445738	ENSG00000113205
ENSG00000214199	0.444871	ENSG00000228502
ENSG00000198153	0.44465	ENSG00000229676
ENSG00000244044	0.444427	ENSG00000264630
ENSG00000160352	0.444255	ENSG00000268357
ENSG00000264229	0.444232	ENSG00000274978
ENSG00000253440	0.443853	ENSG00000254203
ENSG00000228966	0.443748	ENSG00000254228
ENSG00000187122	0.443125	ENSG00000234855
ENSG00000248449	0.442647	ENSG00000261934
ENSG00000196313	0.442584	ENSG00000272391
ENSG00000169313	0.440542	ENSG00000174944
ENSG00000211818	0.440002	ENSG00000211820
ENSG00000176809	0.439762	ENSG00000185829
ENSG00000248449	0.438721	ENSG00000253305
ENSG00000078399	0.437683	ENSG00000253293
ENSG00000207133	0.437586	ENSG00000207442
ENSG00000078399	0.43706	ENSG00000253187
ENSG00000211835	0.436872	ENSG00000211839
ENSG00000225264	0.436477	ENSG00000227855
ENSG00000002933	0.436461	ENSG00000106565
ENSG00000214199	0.436461	ENSG00000249264
ENSG00000111665	0.435839	ENSG00000178999
ENSG00000169554	0.435793	ENSG00000238057
ENSG00000180532	0.435436	ENSG00000269097
ENSG00000176681	0.43537	ENSG00000185829
ENSG00000211826	0.434823	ENSG00000211827
ENSG00000211818	0.434529	ENSG00000211819
ENSG00000240012	0.43447	ENSG00000244493
ENSG00000253731	0.434281	ENSG00000276547
ENSG00000253537	0.433989	ENSG00000276547
ENSG00000186481	0.433864	ENSG00000266145
ENSG00000207507	0.433431	ENSG00000272055
ENSG00000227262	0.433282	ENSG00000230795
ENSG00000223865	0.433115	ENSG00000231389
ENSG00000138271	0.432847	ENSG00000144893
ENSG00000143416	0.432836	ENSG00000206177
ENSG00000158578	0.432718	ENSG00000169877
ENSG00000156414	0.432552	ENSG00000227729
ENSG00000189295	0.43229	ENSG00000241717
ENSG00000228485	0.432284	ENSG00000242853
ENSG00000163728	0.432233	ENSG00000284862
ENSG00000136068	0.43189	ENSG00000244161
ENSG00000004939	0.431163	ENSG00000170180
ENSG00000170085	0.430735	ENSG00000251667
ENSG00000112984	0.430125	ENSG00000123485
ENSG00000137970	0.430083	ENSG00000214485
ENSG00000012817	0.429471	ENSG00000067646
ENSG00000185829	0.42918	ENSG00000232300
ENSG00000229358	0.429034	ENSG00000281332
ENSG00000233476	0.428737	ENSG00000250182
ENSG00000151789	0.42856	ENSG00000223351
ENSG00000120594	0.428066	ENSG00000204740
ENSG00000012223	0.427665	ENSG00000118113
ENSG00000089685	0.427447	ENSG00000134690
ENSG00000211839	0.427282	ENSG00000248366
ENSG00000206172	0.427102	ENSG00000223609
ENSG00000131002	0.42698	ENSG00000198692
ENSG00000109787	0.426331	ENSG00000231160
ENSG00000197601	0.426123	ENSG00000240454
ENSG00000132704	0.425746	ENSG00000163534
ENSG00000067048	0.424886	ENSG00000154620
ENSG00000222041	0.424599	ENSG00000280721
ENSG00000207507	0.424386	ENSG00000207524
ENSG00000105991	0.423482	ENSG00000105996
ENSG00000123485	0.42282	ENSG00000178999
ENSG00000154229	0.422638	ENSG00000264630
ENSG00000105997	0.422609	ENSG00000106006
ENSG00000139194	0.421706	ENSG00000205885
ENSG00000114107	0.421242	ENSG00000158220
ENSG00000246095	0.421226	ENSG00000281202
ENSG00000206621	0.420835	ENSG00000207137
ENSG00000168615	0.420107	ENSG00000197140
ENSG00000012817	0.419816	ENSG00000228411
ENSG00000180479	0.419577	ENSG00000267470
ENSG00000254633	0.418683	ENSG00000254876
ENSG00000078053	0.417668	ENSG00000281103
ENSG00000147852	0.417506	ENSG00000236404
ENSG00000109705	0.417376	ENSG00000246095
ENSG00000233806	0.41724	ENSG00000237940
ENSG00000198420	0.416883	ENSG00000223459
ENSG00000114374	0.416787	ENSG00000198692
ENSG00000120833	0.416603	ENSG00000246985
ENSG00000206172	0.416482	ENSG00000206177
ENSG00000147202	0.415361	ENSG00000236256
ENSG00000138271	0.415245	ENSG00000169313
ENSG00000262209	0.415116	ENSG00000276547
ENSG00000136404	0.414959	ENSG00000166503
ENSG00000106069	0.414708	ENSG00000237065
ENSG00000270231	0.414275	ENSG00000270392
ENSG00000164930	0.414181	ENSG00000247081
ENSG00000167315	0.413459	ENSG00000267322
ENSG00000188536	0.41345	ENSG00000244734
ENSG00000266145	0.413368	ENSG00000290462
ENSG00000211752	0.413137	ENSG00000241911
ENSG00000129824	0.413131	ENSG00000183878
ENSG00000196126	0.41296	ENSG00000204287
ENSG00000133742	0.412239	ENSG00000206177
ENSG00000107554	0.412218	ENSG00000227695
ENSG00000170180	0.412206	ENSG00000206177
ENSG00000211828	0.411823	ENSG00000211829
ENSG00000143416	0.411182	ENSG00000206172
ENSG00000067646	0.411177	ENSG00000183878
ENSG00000255374	0.411134	ENSG00000256274
ENSG00000019582	0.410681	ENSG00000204287
ENSG00000169877	0.409694	ENSG00000188536
ENSG00000214199	0.409146	ENSG00000249855
ENSG00000215221	0.408144	ENSG00000240498
ENSG00000099810	0.40811	ENSG00000229298
ENSG00000211819	0.408002	ENSG00000211820
ENSG00000249264	0.407756	ENSG00000249855
ENSG00000133742	0.407657	ENSG00000158578
ENSG00000211751	0.40595	ENSG00000211753
ENSG00000170180	0.405889	ENSG00000223609
ENSG00000081853	0.405355	ENSG00000204956
ENSG00000253305	0.40479	ENSG00000253873
ENSG00000207041	0.404393	ENSG00000272055
ENSG00000104689	0.40359	ENSG00000253930
ENSG00000153933	0.403219	ENSG00000214226
ENSG00000123485	0.40293	ENSG00000137807
ENSG00000211841	0.402616	ENSG00000211843
ENSG00000211592	0.402523	ENSG00000211598
ENSG00000120471	0.402409	ENSG00000134909
ENSG00000114757	0.402347	ENSG00000243799
ENSG00000259167	0.401849	ENSG00000271705
ENSG00000091436	0.401755	ENSG00000238133
ENSG00000120093	0.401628	ENSG00000173917
ENSG00000254122	0.401566	ENSG00000261934
ENSG00000104870	0.401376	ENSG00000142552
ENSG00000206932	0.400503	ENSG00000272055
ENSG00000244642	0.39984	ENSG00000265735
ENSG00000170180	0.399419	ENSG00000204613
ENSG00000232846	0.39873	ENSG00000236973
ENSG00000067048	0.398556	ENSG00000099725
ENSG00000253305	0.398223	ENSG00000253910
ENSG00000012223	0.398033	ENSG00000148346
ENSG00000067646	0.397994	ENSG00000154620
ENSG00000231952	0.397928	ENSG00000237004
ENSG00000112984	0.397738	ENSG00000134690
ENSG00000012817	0.396477	ENSG00000198692
ENSG00000004939	0.395912	ENSG00000188536
ENSG00000211941	0.394561	ENSG00000254215
ENSG00000250544	0.393459	ENSG00000288569
ENSG00000207008	0.393267	ENSG00000207088
ENSG00000150637	0.393254	ENSG00000206052
ENSG00000117425	0.392567	ENSG00000179029
ENSG00000111665	0.392314	ENSG00000123485
ENSG00000196415	0.392304	ENSG00000197561
ENSG00000182621	0.392267	ENSG00000225479
ENSG00000166199	0.392172	ENSG00000213693
ENSG00000200312	0.391616	ENSG00000200488
ENSG00000173369	0.391486	ENSG00000173372
ENSG00000158578	0.391188	ENSG00000204613
ENSG00000214199	0.391086	ENSG00000233476
ENSG00000240869	0.390842	ENSG00000241529
ENSG00000182718	0.390449	ENSG00000231991
ENSG00000100450	0.390343	ENSG00000100453
ENSG00000200354	0.39022	ENSG00000225091
ENSG00000004939	0.389856	ENSG00000244734
ENSG00000211796	0.389828	ENSG00000211797
ENSG00000100077	0.389752	ENSG00000224003
ENSG00000012817	0.389528	ENSG00000129824
ENSG00000253846	0.389461	ENSG00000276547
ENSG00000211828	0.3893	ENSG00000256590
ENSG00000143409	0.388946	ENSG00000143412
ENSG00000130810	0.388637	ENSG00000244165
ENSG00000188536	0.387818	ENSG00000206177
ENSG00000129824	0.387639	ENSG00000131002
ENSG00000253305	0.38745	ENSG00000253485
ENSG00000237004	0.387309	ENSG00000281332
ENSG00000114757	0.387189	ENSG00000244302
ENSG00000153064	0.38685	ENSG00000163534
ENSG00000106006	0.386773	ENSG00000254369
ENSG00000106006	0.386021	ENSG00000122592
ENSG00000204613	0.385422	ENSG00000206177
ENSG00000239437	0.385246	ENSG00000239899
ENSG00000276545	0.385197	ENSG00000276547
ENSG00000204613	0.385055	ENSG00000223609
ENSG00000211942	0.385008	ENSG00000254215
ENSG00000211957	0.384553	ENSG00000253325
ENSG00000133106	0.384532	ENSG00000238025
ENSG00000019582	0.384019	ENSG00000223865
ENSG00000123485	0.383984	ENSG00000169607
ENSG00000104267	0.383713	ENSG00000112077
ENSG00000077782	0.383679	ENSG00000239218
ENSG00000165409	0.383569	ENSG00000259167
ENSG00000135476	0.383442	ENSG00000178999
ENSG00000240764	0.383287	ENSG00000242419
ENSG00000253159	0.38317	ENSG00000276547
ENSG00000064225	0.383117	ENSG00000249274
ENSG00000103253	0.383099	ENSG00000103260
ENSG00000155657	0.382697	ENSG00000163492
ENSG00000226660	0.382463	ENSG00000242736
ENSG00000106819	0.382348	ENSG00000127083
ENSG00000120093	0.382185	ENSG00000230148
ENSG00000004939	0.381795	ENSG00000166947
ENSG00000067646	0.381639	ENSG00000114374
ENSG00000105991	0.380602	ENSG00000233429
ENSG00000067048	0.380499	ENSG00000198692
ENSG00000206625	0.380482	ENSG00000207507
ENSG00000104267	0.380234	ENSG00000204613
ENSG00000207088	0.380154	ENSG00000208892
ENSG00000222755	0.380062	ENSG00000229140
ENSG00000029534	0.380016	ENSG00000070182
ENSG00000213925	0.379576	ENSG00000224791
ENSG00000188536	0.379353	ENSG00000223609
ENSG00000275243	0.379214	ENSG00000277880
ENSG00000253910	0.379158	ENSG00000276547
ENSG00000112077	0.379025	ENSG00000133742
ENSG00000200792	0.378715	ENSG00000239183
ENSG00000196263	0.378315	ENSG00000198046
ENSG00000211715	0.378142	ENSG00000239944
ENSG00000231952	0.3781	ENSG00000281332
ENSG00000213713	0.378074	ENSG00000280798
ENSG00000154620	0.377675	ENSG00000228411
ENSG00000253767	0.377492	ENSG00000276545
ENSG00000067646	0.377295	ENSG00000131002
ENSG00000256229	0.376377	ENSG00000267641
ENSG00000200394	0.375841	ENSG00000221491
ENSG00000206899	0.375687	ENSG00000206932
ENSG00000067646	0.375397	ENSG00000099725
ENSG00000206588	0.375117	ENSG00000206596
ENSG00000099725	0.375116	ENSG00000198692
ENSG00000102935	0.375115	ENSG00000260089
ENSG00000168904	0.374896	ENSG00000259228
ENSG00000211598	0.374725	ENSG00000239951
ENSG00000052802	0.374307	ENSG00000113161
ENSG00000132704	0.373973	ENSG00000153064
ENSG00000147889	0.373755	ENSG00000215221
ENSG00000204287	0.373751	ENSG00000223865
ENSG00000253767	0.373732	ENSG00000253846
ENSG00000104267	0.373345	ENSG00000223609
ENSG00000157326	0.373341	ENSG00000187630
ENSG00000067048	0.373323	ENSG00000228411
ENSG00000172554	0.373039	ENSG00000235688
ENSG00000136149	0.372939	ENSG00000178464
ENSG00000204172	0.372827	ENSG00000251079
ENSG00000253873	0.372576	ENSG00000261934
ENSG00000104267	0.372432	ENSG00000170180
ENSG00000112984	0.372353	ENSG00000178999
ENSG00000253485	0.372224	ENSG00000276547
ENSG00000118263	0.372208	ENSG00000237892
ENSG00000069667	0.37177	ENSG00000259513
ENSG00000166947	0.37175	ENSG00000170180
ENSG00000239899	0.371567	ENSG00000244642
ENSG00000142945	0.371183	ENSG00000178999
ENSG00000110076	0.371057	ENSG00000197891
ENSG00000131002	0.371	ENSG00000228411
ENSG00000183878	0.370861	ENSG00000228411
ENSG00000166689	0.370564	ENSG00000184669
ENSG00000143416	0.370463	ENSG00000223609
ENSG00000130508	0.370331	ENSG00000186487
ENSG00000114374	0.370288	ENSG00000129824
ENSG00000211835	0.370268	ENSG00000248366
ENSG00000185989	0.370057	ENSG00000232487
ENSG00000248449	0.36973	ENSG00000253767
ENSG00000196126	0.369719	ENSG00000223865
ENSG00000143416	0.369409	ENSG00000169877
ENSG00000223529	0.36935	ENSG00000259612
ENSG00000226766	0.369063	ENSG00000228939
ENSG00000169877	0.368774	ENSG00000204613
ENSG00000112077	0.36872	ENSG00000204613
ENSG00000099725	0.368574	ENSG00000129824
ENSG00000207524	0.368056	ENSG00000272055
ENSG00000112077	0.368009	ENSG00000223609
ENSG00000135476	0.367927	ENSG00000186185
ENSG00000237506	0.367909	ENSG00000240087
ENSG00000162572	0.367815	ENSG00000230415
ENSG00000145391	0.36779	ENSG00000249302
ENSG00000211749	0.367774	ENSG00000251578
ENSG00000120324	0.367306	ENSG00000120328
ENSG00000148737	0.367221	ENSG00000227560
ENSG00000206650	0.367149	ENSG00000234925
ENSG00000248449	0.366713	ENSG00000276547
ENSG00000166770	0.36669	ENSG00000196263
ENSG00000154620	0.366682	ENSG00000198692
ENSG00000117425	0.366657	ENSG00000133316
ENSG00000136828	0.366303	ENSG00000136859
ENSG00000135638	0.36599	ENSG00000144040
ENSG00000067048	0.365947	ENSG00000067646
ENSG00000223609	0.365746	ENSG00000244734
ENSG00000019582	0.365619	ENSG00000196126
ENSG00000214199	0.365447	ENSG00000243746
ENSG00000230330	0.365425	ENSG00000234664
ENSG00000155380	0.365419	ENSG00000229020
ENSG00000122592	0.365226	ENSG00000253187
ENSG00000227550	0.365165	ENSG00000253188
ENSG00000166169	0.364554	ENSG00000166171
ENSG00000206625	0.364366	ENSG00000207524
ENSG00000207493	0.364112	ENSG00000208772
ENSG00000089685	0.363469	ENSG00000123485
ENSG00000119514	0.363447	ENSG00000165138
ENSG00000211941	0.363406	ENSG00000254174
ENSG00000200959	0.363322	ENSG00000201998
ENSG00000200354	0.36325	ENSG00000200792
ENSG00000253709	0.363199	ENSG00000273894
ENSG00000259379	0.363117	ENSG00000259671
ENSG00000095981	0.36303	ENSG00000164627
ENSG00000029534	0.362841	ENSG00000112077
ENSG00000113231	0.362814	ENSG00000164253
ENSG00000027075	0.362801	ENSG00000250548
ENSG00000233476	0.362731	ENSG00000249855
ENSG00000165409	0.362594	ENSG00000258915
ENSG00000133742	0.362548	ENSG00000206172
ENSG00000129038	0.362506	ENSG00000261801
ENSG00000138271	0.362229	ENSG00000174946
ENSG00000211592	0.362148	ENSG00000239951
ENSG00000204287	0.361866	ENSG00000231389
ENSG00000151773	0.361414	ENSG00000179630
ENSG00000109805	0.361335	ENSG00000143228
ENSG00000239899	0.361316	ENSG00000240869
ENSG00000232815	0.361204	ENSG00000238113
ENSG00000228502	0.360875	ENSG00000233476
ENSG00000230701	0.360847	ENSG00000240160
ENSG00000105997	0.360831	ENSG00000253552
ENSG00000151117	0.36073	ENSG00000179057
ENSG00000182257	0.360408	ENSG00000231711
ENSG00000106823	0.359857	ENSG00000127083
ENSG00000133131	0.359722	ENSG00000165376
ENSG00000087303	0.359526	ENSG00000258694
ENSG00000201772	0.359522	ENSG00000206838
ENSG00000198929	0.358967	ENSG00000239887
ENSG00000196730	0.35894	ENSG00000236709
ENSG00000117724	0.358808	ENSG00000138778
ENSG00000183298	0.358526	ENSG00000240087
ENSG00000253537	0.357896	ENSG00000276545
ENSG00000179163	0.357651	ENSG00000188822
ENSG00000133742	0.35689	ENSG00000204613
ENSG00000116670	0.356878	ENSG00000162490
ENSG00000089685	0.356719	ENSG00000135451
ENSG00000232300	0.356632	ENSG00000238083
ENSG00000066230	0.356469	ENSG00000225138
ENSG00000211714	0.35638	ENSG00000239944
ENSG00000206625	0.356159	ENSG00000207041
ENSG00000151498	0.356128	ENSG00000166105
ENSG00000189343	0.35591	ENSG00000216866
ENSG00000127564	0.355726	ENSG00000146670
ENSG00000089685	0.355602	ENSG00000186185
ENSG00000112167	0.355293	ENSG00000217165
ENSG00000134690	0.354995	ENSG00000237649
ENSG00000162892	0.354874	ENSG00000162894
ENSG00000171790	0.354783	ENSG00000281207
ENSG00000207088	0.354432	ENSG00000222489
ENSG00000197647	0.354427	ENSG00000219665
ENSG00000164506	0.354394	ENSG00000233452
ENSG00000124615	0.354196	ENSG00000146122
ENSG00000206625	0.354185	ENSG00000272055
ENSG00000169877	0.354097	ENSG00000170180
ENSG00000154620	0.353635	ENSG00000241859
ENSG00000211846	0.353272	ENSG00000211847
ENSG00000206625	0.353151	ENSG00000206932
ENSG00000213866	0.353133	ENSG00000224861
ENSG00000095587	0.353043	ENSG00000197430
ENSG00000197258	0.352835	ENSG00000225031
ENSG00000185485	0.352752	ENSG00000242086
ENSG00000240454	0.352703	ENSG00000254791
ENSG00000197608	0.352409	ENSG00000256087
ENSG00000005187	0.352327	ENSG00000166743
ENSG00000019582	0.352306	ENSG00000231389
ENSG00000254122	0.351988	ENSG00000276547
ENSG00000183682	0.351609	ENSG00000243970
ENSG00000170180	0.351605	ENSG00000250361
ENSG00000213903	0.351602	ENSG00000213906
ENSG00000129824	0.351336	ENSG00000154620
ENSG00000143546	0.351273	ENSG00000163221
ENSG00000109805	0.351173	ENSG00000137807
ENSG00000266720	0.351133	ENSG00000275803
ENSG00000176809	0.351046	ENSG00000238083
ENSG00000012817	0.350968	ENSG00000229807
ENSG00000197601	0.350871	ENSG00000254791
ENSG00000159712	0.350849	ENSG00000254876
ENSG00000233460	0.350831	ENSG00000276644
ENSG00000114529	0.3507	ENSG00000261488
ENSG00000207493	0.350699	ENSG00000221491
ENSG00000234040	0.350429	ENSG00000234925
ENSG00000132846	0.350299	ENSG00000250802
ENSG00000230482	0.35021	ENSG00000236977
ENSG00000210678	0.349834	ENSG00000221676
ENSG00000133069	0.349549	ENSG00000158578
ENSG00000124780	0.349504	ENSG00000164627
ENSG00000198692	0.349361	ENSG00000229236
ENSG00000143520	0.349228	ENSG00000237975
ENSG00000197093	0.349217	ENSG00000213420
ENSG00000137970	0.348988	ENSG00000244363
ENSG00000004939	0.348896	ENSG00000240583
ENSG00000129173	0.348825	ENSG00000152253
ENSG00000134690	0.348634	ENSG00000175063
ENSG00000004939	0.348568	ENSG00000104267
ENSG00000178429	0.348559	ENSG00000214389
ENSG00000132837	0.348528	ENSG00000152409
ENSG00000148841	0.348381	ENSG00000228261
ENSG00000134690	0.348187	ENSG00000145386
ENSG00000123485	0.348125	ENSG00000145386
ENSG00000121039	0.348064	ENSG00000250295
ENSG00000253159	0.347944	ENSG00000253767
ENSG00000106006	0.34773	ENSG00000253552
ENSG00000196126	0.347338	ENSG00000231389
ENSG00000058673	0.347199	ENSG00000257315
ENSG00000102780	0.346659	ENSG00000237263
ENSG00000213468	0.346286	ENSG00000241418
ENSG00000151208	0.346135	ENSG00000213513
ENSG00000066279	0.346076	ENSG00000117724
ENSG00000152926	0.345862	ENSG00000213462
ENSG00000218582	0.345814	ENSG00000228232
ENSG00000120729	0.345778	ENSG00000226306
ENSG00000197768	0.345752	ENSG00000275549
ENSG00000067646	0.345708	ENSG00000129824
ENSG00000134569	0.345521	ENSG00000247675
ENSG00000067646	0.345356	ENSG00000198692
ENSG00000185760	0.344951	ENSG00000229154
ENSG00000177992	0.344938	ENSG00000230246
ENSG00000170365	0.344861	ENSG00000250582
ENSG00000123485	0.34482	ENSG00000175063
ENSG00000099725	0.34482	ENSG00000228411
ENSG00000253552	0.344527	ENSG00000254369
ENSG00000211592	0.344093	ENSG00000241351
ENSG00000082146	0.344068	ENSG00000115993
ENSG00000206899	0.343988	ENSG00000207041
ENSG00000233541	0.343966	ENSG00000244641
ENSG00000158578	0.343916	ENSG00000166947
ENSG00000253910	0.343878	ENSG00000276545
ENSG00000143416	0.343856	ENSG00000188536
ENSG00000109805	0.343692	ENSG00000138160
ENSG00000253325	0.343546	ENSG00000253440
ENSG00000163220	0.343372	ENSG00000163221
ENSG00000152270	0.343247	ENSG00000186104
ENSG00000225423	0.343018	ENSG00000233189
ENSG00000104549	0.342176	ENSG00000112972
ENSG00000200354	0.342148	ENSG00000208772
ENSG00000151422	0.341651	ENSG00000176857
ENSG00000205871	0.341628	ENSG00000214389
ENSG00000127564	0.341593	ENSG00000129173
ENSG00000211944	0.341546	ENSG00000253709
ENSG00000215267	0.341538	ENSG00000224034
ENSG00000173933	0.341475	ENSG00000248643
ENSG00000226212	0.341157	ENSG00000249978
ENSG00000130338	0.341075	ENSG00000188451
ENSG00000149054	0.341044	ENSG00000254781
ENSG00000253159	0.340891	ENSG00000253537
ENSG00000148459	0.340388	ENSG00000234788
ENSG00000075218	0.340327	ENSG00000186185
ENSG00000225796	0.340299	ENSG00000227348
ENSG00000004866	0.340228	ENSG00000214188
ENSG00000250182	0.340181	ENSG00000261557
ENSG00000215184	0.340143	ENSG00000229235
ENSG00000228502	0.339927	ENSG00000261557
ENSG00000120328	0.339626	ENSG00000197479
ENSG00000248449	0.339614	ENSG00000253537
ENSG00000105997	0.339412	ENSG00000254369
ENSG00000143819	0.339401	ENSG00000196187
ENSG00000178464	0.33939	ENSG00000230629
ENSG00000149948	0.339009	ENSG00000197301
ENSG00000147889	0.338981	ENSG00000240498
ENSG00000211849	0.338684	ENSG00000211851
ENSG00000109805	0.33834	ENSG00000163808
ENSG00000200959	0.338265	ENSG00000212402
ENSG00000157456	0.338148	ENSG00000175063
ENSG00000253767	0.338068	ENSG00000254122
ENSG00000201998	0.337973	ENSG00000212402
ENSG00000189238	0.337603	ENSG00000256128
ENSG00000166086	0.337018	ENSG00000254481
ENSG00000200816	0.33693	ENSG00000221491
ENSG00000109805	0.336891	ENSG00000123485
ENSG00000169504	0.336619	ENSG00000238482
ENSG00000118113	0.336583	ENSG00000148346
ENSG00000176148	0.336532	ENSG00000280798
ENSG00000211725	0.336418	ENSG00000227550
ENSG00000012817	0.33637	ENSG00000229236
ENSG00000105982	0.336253	ENSG00000105983
ENSG00000100181	0.336225	ENSG00000259271
ENSG00000135821	0.335743	ENSG00000178723
ENSG00000200354	0.335439	ENSG00000221491
ENSG00000228340	0.335128	ENSG00000229690
ENSG00000109805	0.335121	ENSG00000178999
ENSG00000248449	0.334974	ENSG00000253485
ENSG00000033867	0.334888	ENSG00000227523
ENSG00000201801	0.334858	ENSG00000264229
ENSG00000201428	0.334843	ENSG00000239899
ENSG00000103260	0.334726	ENSG00000162004
ENSG00000104756	0.334519	ENSG00000147437
ENSG00000132763	0.334369	ENSG00000225434
ENSG00000073111	0.334353	ENSG00000112118
ENSG00000183087	0.33426	ENSG00000233695
ENSG00000004139	0.334248	ENSG00000076351
ENSG00000070182	0.33397	ENSG00000204613
ENSG00000176809	0.333944	ENSG00000232300
ENSG00000145386	0.333915	ENSG00000178999
ENSG00000221491	0.33383	ENSG00000225091
ENSG00000253537	0.33377	ENSG00000253846
ENSG00000143520	0.333695	ENSG00000143631
ENSG00000178999	0.333649	ENSG00000237649
ENSG00000111981	0.333487	ENSG00000218358
ENSG00000056736	0.333178	ENSG00000113812
ENSG00000134690	0.333121	ENSG00000178999
ENSG00000143416	0.333109	ENSG00000204613
ENSG00000120328	0.332976	ENSG00000177839
ENSG00000214401	0.332738	ENSG00000263503
ENSG00000211944	0.332553	ENSG00000273894
ENSG00000211883	0.332523	ENSG00000211884
ENSG00000207802	0.33226	ENSG00000228340
ENSG00000111344	0.332156	ENSG00000135144
ENSG00000089685	0.331986	ENSG00000237649
ENSG00000166947	0.331758	ENSG00000204613
ENSG00000218582	0.331626	ENSG00000235587
ENSG00000276699	0.331122	ENSG00000278661
ENSG00000176595	0.33109	ENSG00000253696
ENSG00000253485	0.331079	ENSG00000276545
ENSG00000134690	0.330981	ENSG00000135451
ENSG00000052802	0.330965	ENSG00000112972
ENSG00000133742	0.330925	ENSG00000169877
ENSG00000089685	0.330874	ENSG00000135476
ENSG00000120278	0.330835	ENSG00000213089
ENSG00000158578	0.330655	ENSG00000170180
ENSG00000196205	0.330526	ENSG00000233476
ENSG00000200354	0.330474	ENSG00000239183
ENSG00000214485	0.330375	ENSG00000244363
ENSG00000162722	0.330193	ENSG00000238243
ENSG00000004939	0.330165	ENSG00000029534
ENSG00000198744	0.329882	ENSG00000229344
ENSG00000112984	0.329558	ENSG00000137807
ENSG00000152253	0.329548	ENSG00000163072
ENSG00000144893	0.329525	ENSG00000174946
ENSG00000197258	0.329523	ENSG00000224546
ENSG00000186185	0.329348	ENSG00000237649
ENSG00000012124	0.329304	ENSG00000163534
ENSG00000129824	0.329256	ENSG00000198692
ENSG00000123485	0.329232	ENSG00000135451
ENSG00000161681	0.329124	ENSG00000235034
ENSG00000207233	0.329033	ENSG00000221491
ENSG00000109805	0.328695	ENSG00000148773
ENSG00000133742	0.328691	ENSG00000166947
ENSG00000169313	0.328543	ENSG00000174946
ENSG00000148488	0.328315	ENSG00000204832
ENSG00000211827	0.32824	ENSG00000211828
ENSG00000258915	0.328199	ENSG00000271705
ENSG00000166947	0.328117	ENSG00000223609
ENSG00000153064	0.328111	ENSG00000156738
ENSG00000227550	0.32749	ENSG00000253534
ENSG00000152253	0.327447	ENSG00000237649
ENSG00000156738	0.327445	ENSG00000163534
ENSG00000234197	0.327423	ENSG00000244405
ENSG00000154258	0.327388	ENSG00000231749
ENSG00000204577	0.3273	ENSG00000244482
ENSG00000131002	0.327249	ENSG00000229236
ENSG00000189343	0.327087	ENSG00000242071
ENSG00000123485	0.327053	ENSG00000237649
ENSG00000143184	0.326947	ENSG00000143185
ENSG00000239951	0.326826	ENSG00000243466
ENSG00000240184	0.326723	ENSG00000240764
ENSG00000211725	0.326704	ENSG00000211731
ENSG00000134690	0.326582	ENSG00000157456
ENSG00000243746	0.326311	ENSG00000250182
ENSG00000106004	0.32625	ENSG00000106006
ENSG00000067048	0.326132	ENSG00000129824
ENSG00000004939	0.326061	ENSG00000112077
ENSG00000187583	0.325958	ENSG00000187642
ENSG00000109163	0.325854	ENSG00000153802
ENSG00000067064	0.325757	ENSG00000113161
ENSG00000240184	0.325572	ENSG00000242419
ENSG00000104267	0.325377	ENSG00000206177
ENSG00000012817	0.325303	ENSG00000241859
ENSG00000211725	0.325279	ENSG00000253534
ENSG00000117724	0.325203	ENSG00000131747
ENSG00000248449	0.325191	ENSG00000253910
ENSG00000173917	0.325001	ENSG00000182742
ENSG00000067048	0.324957	ENSG00000229807
ENSG00000253731	0.32483	ENSG00000276545
ENSG00000153283	0.324744	ENSG00000177494
ENSG00000136149	0.324608	ENSG00000230629
ENSG00000109805	0.324512	ENSG00000152253
ENSG00000233476	0.324286	ENSG00000249264
ENSG00000162881	0.324062	ENSG00000162882
ENSG00000085265	0.323762	ENSG00000197249
ENSG00000112984	0.323573	ENSG00000145386
ENSG00000206177	0.323091	ENSG00000244734
ENSG00000124225	0.322985	ENSG00000278709
ENSG00000217716	0.322632	ENSG00000237668
ENSG00000201955	0.322611	ENSG00000202354
ENSG00000249264	0.322469	ENSG00000261557
ENSG00000143228	0.322385	ENSG00000163808
ENSG00000249048	0.322273	ENSG00000259092
ENSG00000239437	0.322262	ENSG00000265735
ENSG00000199883	0.321997	ENSG00000200783
ENSG00000226525	0.321965	ENSG00000263266
ENSG00000253873	0.321922	ENSG00000276547
ENSG00000200354	0.321885	ENSG00000207008
ENSG00000223878	0.321839	ENSG00000239704
ENSG00000170456	0.321442	ENSG00000255867
ENSG00000253159	0.321221	ENSG00000253485
ENSG00000111665	0.321139	ENSG00000112984
ENSG00000064201	0.321131	ENSG00000110665
ENSG00000158077	0.321052	ENSG00000254781
ENSG00000112077	0.32094	ENSG00000166947
ENSG00000146670	0.32056	ENSG00000154839
ENSG00000211961	0.320287	ENSG00000211962
ENSG00000174944	0.320264	ENSG00000239570
ENSG00000253846	0.319997	ENSG00000253953
ENSG00000111665	0.319893	ENSG00000237649
ENSG00000204613	0.319886	ENSG00000206172
ENSG00000137804	0.319842	ENSG00000163808
ENSG00000137804	0.319727	ENSG00000178999
ENSG00000200394	0.319724	ENSG00000208772
ENSG00000117399	0.31948	ENSG00000166851
ENSG00000253537	0.319423	ENSG00000254122
ENSG00000158517	0.319172	ENSG00000165178
ENSG00000066279	0.319169	ENSG00000109805
ENSG00000253291	0.319096	ENSG00000253534
ENSG00000147202	0.318787	ENSG00000204086
ENSG00000142945	0.318504	ENSG00000237649
ENSG00000123485	0.318478	ENSG00000142945
ENSG00000109805	0.31827	ENSG00000129173
ENSG00000214389	0.318061	ENSG00000234797
ENSG00000170180	0.317943	ENSG00000240583
ENSG00000102743	0.31792	ENSG00000207652
ENSG00000109805	0.317858	ENSG00000171320
ENSG00000204613	0.317677	ENSG00000240583
ENSG00000247157	0.317626	ENSG00000270863
ENSG00000159712	0.317521	ENSG00000254633
ENSG00000206899	0.317502	ENSG00000207507
ENSG00000211727	0.317262	ENSG00000227550
ENSG00000175198	0.317209	ENSG00000234650
ENSG00000158578	0.317208	ENSG00000204010
ENSG00000152580	0.317173	ENSG00000169313
ENSG00000239899	0.317047	ENSG00000241529
ENSG00000128271	0.316574	ENSG00000178803
ENSG00000111665	0.316403	ENSG00000142945
ENSG00000200534	0.316346	ENSG00000206754
ENSG00000123485	0.316115	ENSG00000135476
ENSG00000137807	0.315936	ENSG00000178999
ENSG00000211698	0.315906	ENSG00000211699
ENSG00000081041	0.31585	ENSG00000163734
ENSG00000137804	0.315691	ENSG00000142945
ENSG00000228232	0.315669	ENSG00000235587
ENSG00000140853	0.315642	ENSG00000234745
ENSG00000104267	0.315433	ENSG00000158578
ENSG00000175899	0.315288	ENSG00000214851
ENSG00000122592	0.31522	ENSG00000253293
ENSG00000011426	0.314939	ENSG00000109805
ENSG00000109466	0.314925	ENSG00000229894
ENSG00000199568	0.314918	ENSG00000200156
ENSG00000235363	0.314812	ENSG00000264350
ENSG00000211592	0.314754	ENSG00000243466
ENSG00000162063	0.314702	ENSG00000166851
ENSG00000253953	0.314631	ENSG00000254122
ENSG00000245164	0.31458	ENSG00000253651
ENSG00000171847	0.314421	ENSG00000215241
ENSG00000199883	0.314406	ENSG00000201201
ENSG00000228929	0.314311	ENSG00000237668
ENSG00000253731	0.314275	ENSG00000253846
ENSG00000133069	0.314269	ENSG00000204010
ENSG00000211798	0.314254	ENSG00000211799
ENSG00000207008	0.3142	ENSG00000207493
ENSG00000122696	0.314154	ENSG00000213839
ENSG00000169313	0.314097	ENSG00000181631
ENSG00000253240	0.313986	ENSG00000253440
ENSG00000197182	0.313966	ENSG00000241990
ENSG00000188352	0.313883	ENSG00000207609
ENSG00000161551	0.313712	ENSG00000198093
ENSG00000200169	0.313449	ENSG00000264229
ENSG00000123485	0.31334	ENSG00000137804
ENSG00000029534	0.313207	ENSG00000104267
ENSG00000207392	0.313005	ENSG00000221491
ENSG00000253767	0.312899	ENSG00000253873
ENSG00000229638	0.312713	ENSG00000235552
ENSG00000214199	0.312682	ENSG00000261557
ENSG00000137970	0.312494	ENSG00000178464
ENSG00000248449	0.312453	ENSG00000253731
ENSG00000115163	0.312448	ENSG00000166851
ENSG00000235816	0.312311	ENSG00000272767
ENSG00000117139	0.311909	ENSG00000226148
ENSG00000107779	0.311897	ENSG00000173269
ENSG00000137804	0.311832	ENSG00000198901
ENSG00000211849	0.311792	ENSG00000211850
ENSG00000205560	0.311702	ENSG00000254413
ENSG00000137807	0.311672	ENSG00000169607
ENSG00000211848	0.311672	ENSG00000211850
ENSG00000101425	0.311556	ENSG00000124469
ENSG00000117020	0.311433	ENSG00000226766
ENSG00000214273	0.311373	ENSG00000233435
ENSG00000200169	0.311369	ENSG00000201801
ENSG00000233913	0.311198	ENSG00000267119
ENSG00000266187	0.311087	ENSG00000266720
ENSG00000211731	0.31105	ENSG00000253291
ENSG00000154620	0.310981	ENSG00000229236
ENSG00000105996	0.31097	ENSG00000233429
ENSG00000067064	0.310922	ENSG00000112972
ENSG00000134690	0.310824	ENSG00000169607
ENSG00000105610	0.310796	ENSG00000169877
ENSG00000153802	0.310787	ENSG00000187054
ENSG00000089685	0.310757	ENSG00000157456
ENSG00000226525	0.310606	ENSG00000230629
ENSG00000111665	0.310554	ENSG00000135451
ENSG00000109452	0.310361	ENSG00000242134
ENSG00000229638	0.310358	ENSG00000230207
ENSG00000005381	0.310303	ENSG00000197561
ENSG00000119401	0.310291	ENSG00000148219
ENSG00000211849	0.310263	ENSG00000278661
ENSG00000241741	0.310191	ENSG00000242071
ENSG00000201428	0.310113	ENSG00000201793
ENSG00000222501	0.310078	ENSG00000249859
ENSG00000126838	0.31007	ENSG00000245105
ENSG00000183242	0.310067	ENSG00000184937
ENSG00000099725	0.309991	ENSG00000241859
ENSG00000109805	0.30989	ENSG00000135476
ENSG00000120328	0.309869	ENSG00000187372
ENSG00000120324	0.309834	ENSG00000197479
ENSG00000012223	0.309711	ENSG00000186529
ENSG00000219451	0.309707	ENSG00000226525
ENSG00000201229	0.309617	ENSG00000239183
ENSG00000226221	0.309503	ENSG00000230629
ENSG00000174038	0.309464	ENSG00000241568
ENSG00000089685	0.309374	ENSG00000169607
ENSG00000154274	0.309268	ENSG00000181826
ENSG00000207008	0.309235	ENSG00000239183
ENSG00000211855	0.309145	ENSG00000211856
ENSG00000133742	0.30904	ENSG00000250361
ENSG00000211746	0.308997	ENSG00000276557
ENSG00000154229	0.308956	ENSG00000244044
ENSG00000183878	0.308893	ENSG00000241859
ENSG00000087303	0.308813	ENSG00000258981
ENSG00000109184	0.3087	ENSG00000250473
ENSG00000178464	0.308628	ENSG00000234851
ENSG00000207137	0.308584	ENSG00000207460
ENSG00000207392	0.308574	ENSG00000207493
ENSG00000134690	0.308303	ENSG00000142945
ENSG00000134690	0.308046	ENSG00000186185
ENSG00000051341	0.307914	ENSG00000142731
ENSG00000207088	0.307814	ENSG00000221491
ENSG00000211847	0.307635	ENSG00000211848
ENSG00000118557	0.307576	ENSG00000261008
ENSG00000197576	0.307557	ENSG00000253552
ENSG00000144893	0.307427	ENSG00000181631
ENSG00000099992	0.30711	ENSG00000239282
ENSG00000073111	0.30705	ENSG00000100297
ENSG00000224451	0.306958	ENSG00000242893
ENSG00000229344	0.306915	ENSG00000248527
ENSG00000248449	0.306641	ENSG00000253953
ENSG00000029534	0.306623	ENSG00000166947
ENSG00000211731	0.306551	ENSG00000227550
ENSG00000135451	0.306448	ENSG00000186185
ENSG00000176681	0.306446	ENSG00000176809
ENSG00000214199	0.30644	ENSG00000268222
ENSG00000211877	0.306361	ENSG00000211879
ENSG00000253953	0.306346	ENSG00000276545
ENSG00000137203	0.306344	ENSG00000229950
ENSG00000230076	0.306294	ENSG00000267119
ENSG00000112182	0.30623	ENSG00000222078
ENSG00000198873	0.30607	ENSG00000242853
ENSG00000183023	0.305967	ENSG00000227028
ENSG00000186564	0.305959	ENSG00000237424
ENSG00000137970	0.305957	ENSG00000230629
ENSG00000121716	0.305952	ENSG00000272752
ENSG00000144893	0.305801	ENSG00000239570
ENSG00000129173	0.305681	ENSG00000135476
ENSG00000146904	0.305494	ENSG00000229153
ENSG00000222515	0.305285	ENSG00000260455
ENSG00000201512	0.305272	ENSG00000225091
ENSG00000205045	0.305159	ENSG00000267046
ENSG00000184895	0.305024	ENSG00000237659
ENSG00000170180	0.304975	ENSG00000206172
ENSG00000178999	0.304843	ENSG00000186185
ENSG00000114374	0.304826	ENSG00000241859
ENSG00000167964	0.304708	ENSG00000188163
ENSG00000082293	0.304451	ENSG00000163534
ENSG00000143184	0.304425	ENSG00000215833
ENSG00000253846	0.304112	ENSG00000262209
ENSG00000169432	0.303947	ENSG00000236107
ENSG00000111665	0.303931	ENSG00000134690
ENSG00000146809	0.303868	ENSG00000170807
ENSG00000066279	0.303865	ENSG00000135451
ENSG00000112984	0.303654	ENSG00000169607
ENSG00000211598	0.303599	ENSG00000243466
ENSG00000177839	0.30346	ENSG00000197479
ENSG00000148308	0.303396	ENSG00000170835
ENSG00000211942	0.303193	ENSG00000254174
ENSG00000196814	0.303178	ENSG00000253079
ENSG00000026508	0.302989	ENSG00000255443
ENSG00000137804	0.30297	ENSG00000237649
ENSG00000253159	0.302829	ENSG00000253731
ENSG00000053702	0.302758	ENSG00000111203
ENSG00000138160	0.302735	ENSG00000148773
ENSG00000200394	0.302622	ENSG00000207008
ENSG00000189343	0.302444	ENSG00000213553
ENSG00000112531	0.302382	ENSG00000270419
ENSG00000212802	0.302096	ENSG00000263266
ENSG00000099725	0.302031	ENSG00000229236
ENSG00000075218	0.30203	ENSG00000135476
ENSG00000111665	0.301942	ENSG00000137807
ENSG00000143228	0.301877	ENSG00000183763
ENSG00000207174	0.30178	ENSG00000207263
ENSG00000005381	0.301773	ENSG00000172232
ENSG00000137970	0.30175	ENSG00000234851
ENSG00000206621	0.301747	ENSG00000207133
ENSG00000184988	0.301712	ENSG00000236383
ENSG00000197744	0.301691	ENSG00000231503
ENSG00000198830	0.30166	ENSG00000234664
ENSG00000144452	0.301286	ENSG00000207274
ENSG00000211876	0.30103	ENSG00000211877
ENSG00000112984	0.301009	ENSG00000237649
ENSG00000271013	0.300993	ENSG00000278023
ENSG00000143416	0.300889	ENSG00000204010
ENSG00000211847	0.300851	ENSG00000211850
ENSG00000242134	0.300832	ENSG00000250835
ENSG00000117724	0.300787	ENSG00000169607
ENSG00000131002	0.300646	ENSG00000229807
ENSG00000239953	0.300616	ENSG00000275803
ENSG00000213553	0.300565	ENSG00000242071
ENSG00000187116	0.300339	ENSG00000197249
ENSG00000175899	0.300258	ENSG00000245105
ENSG00000066279	0.300188	ENSG00000163808
ENSG00000066279	0.300006	ENSG00000118193
ENSG00000165879	0.299973	ENSG00000181274
ENSG00000171827	0.299926	ENSG00000196437
ENSG00000231475	0.299857	ENSG00000270550
ENSG00000214826	0.299693	ENSG00000260423
ENSG00000138944	0.299642	ENSG00000188636
ENSG00000089127	0.299558	ENSG00000137959
ENSG00000112077	0.299473	ENSG00000197993
ENSG00000254215	0.299464	ENSG00000273894
ENSG00000211843	0.299306	ENSG00000211844
ENSG00000105996	0.299258	ENSG00000253552
ENSG00000174946	0.299214	ENSG00000239570
ENSG00000176681	0.299167	ENSG00000232300
ENSG00000155380	0.299135	ENSG00000226419
ENSG00000066279	0.299103	ENSG00000143228
ENSG00000173041	0.299076	ENSG00000228653
ENSG00000172232	0.299037	ENSG00000197561
ENSG00000121152	0.29883	ENSG00000237649
ENSG00000170486	0.298825	ENSG00000257495
ENSG00000187260	0.298629	ENSG00000243836
ENSG00000026508	0.298343	ENSG00000110436
ENSG00000109805	0.298323	ENSG00000111665
ENSG00000199753	0.298254	ENSG00000266402
ENSG00000200169	0.29821	ENSG00000274978
ENSG00000090889	0.298167	ENSG00000122966
ENSG00000189343	0.298128	ENSG00000212802
ENSG00000137970	0.298003	ENSG00000224631
ENSG00000176884	0.297997	ENSG00000184709
ENSG00000109805	0.297997	ENSG00000237649
ENSG00000247627	0.297944	ENSG00000248923
ENSG00000133069	0.297854	ENSG00000223609
ENSG00000183878	0.297766	ENSG00000229807
ENSG00000070182	0.297635	ENSG00000104267
ENSG00000221491	0.297565	ENSG00000222489
ENSG00000162063	0.297562	ENSG00000186185
ENSG00000137970	0.297543	ENSG00000263266
ENSG00000091409	0.29746	ENSG00000232788
ENSG00000225630	0.29745	ENSG00000248527
ENSG00000089685	0.297277	ENSG00000178999
ENSG00000253159	0.297179	ENSG00000253953
ENSG00000111885	0.297149	ENSG00000200732
ENSG00000211592	0.296961	ENSG00000211677
ENSG00000133742	0.296957	ENSG00000240583
ENSG00000211749	0.296869	ENSG00000241911
ENSG00000201183	0.296701	ENSG00000277610
ENSG00000107447	0.296691	ENSG00000197430
ENSG00000013583	0.296644	ENSG00000183935
ENSG00000239951	0.296566	ENSG00000241351
ENSG00000106701	0.296508	ENSG00000229419
ENSG00000134323	0.296503	ENSG00000233718
ENSG00000207759	0.296437	ENSG00000207975
ENSG00000186104	0.296322	ENSG00000255040
ENSG00000004939	0.296285	ENSG00000133069
ENSG00000075702	0.29623	ENSG00000127564
ENSG00000217716	0.296213	ENSG00000226221
ENSG00000135476	0.295927	ENSG00000183856
ENSG00000211868	0.295879	ENSG00000211869
ENSG00000224078	0.295828	ENSG00000279192
ENSG00000142945	0.295743	ENSG00000143228
ENSG00000226221	0.295689	ENSG00000263266
ENSG00000206596	0.295579	ENSG00000206702
ENSG00000104611	0.295535	ENSG00000147408
ENSG00000200243	0.295503	ENSG00000202512
ENSG00000089685	0.295485	ENSG00000183856
ENSG00000123485	0.295348	ENSG00000198901
ENSG00000224631	0.295324	ENSG00000230629
ENSG00000083812	0.295231	ENSG00000083838
ENSG00000043462	0.295186	ENSG00000234511
ENSG00000253485	0.295156	ENSG00000253846
ENSG00000211639	0.295081	ENSG00000224465
ENSG00000158517	0.295006	ENSG00000182487
ENSG00000253188	0.294998	ENSG00000253534
ENSG00000167548	0.294951	ENSG00000272333
ENSG00000123485	0.29484	ENSG00000143228
ENSG00000253159	0.294525	ENSG00000253910
ENSG00000265018	0.294481	ENSG00000270025
ENSG00000207088	0.294474	ENSG00000208772
ENSG00000138378	0.294467	ENSG00000207402
ENSG00000211829	0.294272	ENSG00000256590
ENSG00000120327	0.294194	ENSG00000120328
ENSG00000154640	0.294074	ENSG00000280594
ENSG00000201998	0.294049	ENSG00000212464
ENSG00000200354	0.294008	ENSG00000200394
ENSG00000196628	0.293994	ENSG00000267028
ENSG00000265813	0.293876	ENSG00000266720
ENSG00000139668	0.293824	ENSG00000224451
ENSG00000166183	0.293764	ENSG00000227729
ENSG00000112077	0.293539	ENSG00000240583
ENSG00000224094	0.293483	ENSG00000226525
ENSG00000262209	0.293359	ENSG00000276545
ENSG00000276819	0.293317	ENSG00000277880
ENSG00000174944	0.293224	ENSG00000181631
ENSG00000253846	0.293107	ENSG00000253910
ENSG00000105472	0.292878	ENSG00000161681
ENSG00000211855	0.292801	ENSG00000278661
ENSG00000211794	0.292674	ENSG00000211796
ENSG00000067048	0.292607	ENSG00000241859
ENSG00000207008	0.292576	ENSG00000207392
ENSG00000176148	0.292543	ENSG00000213713
ENSG00000036565	0.292465	ENSG00000147408
ENSG00000187642	0.29245	ENSG00000188290
ENSG00000201955	0.292389	ENSG00000222293
ENSG00000089505	0.292377	ENSG00000254788
ENSG00000197301	0.292246	ENSG00000241749
ENSG00000109771	0.292134	ENSG00000186352
ENSG00000213621	0.291904	ENSG00000242952
ENSG00000011426	0.291886	ENSG00000123485
ENSG00000143416	0.29183	ENSG00000244734
ENSG00000004866	0.291743	ENSG00000226367
ENSG00000228929	0.291706	ENSG00000230629
ENSG00000211779	0.291671	ENSG00000211782
ENSG00000139890	0.29163	ENSG00000197324
ENSG00000134690	0.291601	ENSG00000166851
ENSG00000112077	0.291507	ENSG00000206177
ENSG00000189367	0.291443	ENSG00000214338
ENSG00000066279	0.291411	ENSG00000138778
ENSG00000275743	0.291404	ENSG00000276819
ENSG00000178464	0.291351	ENSG00000224631
ENSG00000138193	0.291282	ENSG00000173145
ENSG00000213442	0.29123	ENSG00000226221
ENSG00000134690	0.291044	ENSG00000137807
ENSG00000104973	0.29104	ENSG00000268006
ENSG00000138160	0.291032	ENSG00000163808
ENSG00000185834	0.290945	ENSG00000228929
ENSG00000211731	0.290893	ENSG00000253188
ENSG00000211793	0.29085	ENSG00000211796
ENSG00000136161	0.290811	ENSG00000139679
ENSG00000136014	0.290682	ENSG00000257150
ENSG00000170962	0.290635	ENSG00000170967
ENSG00000211856	0.290574	ENSG00000276699
ENSG00000112077	0.290453	ENSG00000133488
ENSG00000163808	0.290357	ENSG00000178999
ENSG00000253731	0.290292	ENSG00000254122
ENSG00000134590	0.290235	ENSG00000203950
ENSG00000196205	0.290189	ENSG00000250182
ENSG00000029534	0.290107	ENSG00000204613
ENSG00000183878	0.289991	ENSG00000229236
ENSG00000156414	0.289827	ENSG00000166183
ENSG00000137752	0.289692	ENSG00000204397
ENSG00000100181	0.289624	ENSG00000241717
ENSG00000133742	0.289434	ENSG00000143416
ENSG00000113161	0.289381	ENSG00000130164
ENSG00000225217	0.289351	ENSG00000244682
ENSG00000112077	0.28922	ENSG00000250361
ENSG00000212402	0.289168	ENSG00000252947
ENSG00000211841	0.288914	ENSG00000248366
ENSG00000070214	0.288711	ENSG00000106701
ENSG00000189343	0.288703	ENSG00000226221
ENSG00000275243	0.288643	ENSG00000276819
ENSG00000211856	0.28831	ENSG00000211858
ENSG00000066279	0.288267	ENSG00000126787
ENSG00000213442	0.288257	ENSG00000236552
ENSG00000219507	0.288191	ENSG00000234975
ENSG00000004939	0.288135	ENSG00000070182
ENSG00000211845	0.288115	ENSG00000211846
ENSG00000248449	0.288032	ENSG00000262209
ENSG00000163736	0.287964	ENSG00000163737
ENSG00000260128	0.287947	ENSG00000261794
ENSG00000211731	0.287868	ENSG00000253534
ENSG00000253159	0.287778	ENSG00000262209
ENSG00000135476	0.28777	ENSG00000152253
ENSG00000112077	0.28777	ENSG00000198336
ENSG00000229391	0.287743	ENSG00000237541
ENSG00000070182	0.287676	ENSG00000112077
ENSG00000154620	0.287668	ENSG00000229807
ENSG00000135476	0.287506	ENSG00000142945
ENSG00000169877	0.287469	ENSG00000244734
ENSG00000221491	0.287457	ENSG00000251869
ENSG00000135476	0.28742	ENSG00000237649
ENSG00000175471	0.287293	ENSG00000249545
ENSG00000128309	0.287269	ENSG00000128311
ENSG00000089685	0.28725	ENSG00000175063
ENSG00000231721	0.287126	ENSG00000233559
ENSG00000172965	0.287112	ENSG00000222041
ENSG00000089685	0.286919	ENSG00000111206
ENSG00000182742	0.286874	ENSG00000230148
ENSG00000073605	0.286823	ENSG00000172057
ENSG00000196205	0.286753	ENSG00000228502
ENSG00000200792	0.286745	ENSG00000206633
ENSG00000064886	0.286689	ENSG00000236040
ENSG00000134321	0.286637	ENSG00000134326
ENSG00000099725	0.286631	ENSG00000229807
ENSG00000211873	0.286606	ENSG00000211877
ENSG00000005381	0.286516	ENSG00000149516
ENSG00000211869	0.286461	ENSG00000211871
ENSG00000143228	0.286375	ENSG00000169607
ENSG00000106006	0.286258	ENSG00000253293
ENSG00000200312	0.286106	ENSG00000201901
ENSG00000148346	0.286099	ENSG00000186529
ENSG00000094804	0.286053	ENSG00000174371
ENSG00000206621	0.285924	ENSG00000207442
ENSG00000166947	0.285901	ENSG00000250361
ENSG00000084710	0.285866	ENSG00000115138
ENSG00000163808	0.285722	ENSG00000237649
ENSG00000214485	0.285683	ENSG00000234851
ENSG00000152253	0.285646	ENSG00000171320
ENSG00000218582	0.285548	ENSG00000248626
ENSG00000061918	0.285526	ENSG00000164116
ENSG00000135451	0.285518	ENSG00000157456
ENSG00000196735	0.285357	ENSG00000223865
ENSG00000208772	0.285293	ENSG00000225091
ENSG00000111665	0.285192	ENSG00000135476
ENSG00000112972	0.28519	ENSG00000186480
ENSG00000077782	0.285152	ENSG00000165046
ENSG00000236017	0.284798	ENSG00000236871
ENSG00000107954	0.284794	ENSG00000107957
ENSG00000211662	0.284792	ENSG00000239951
ENSG00000256683	0.284748	ENSG00000269235
ENSG00000244171	0.28468	ENSG00000244493
ENSG00000226360	0.284584	ENSG00000230897
ENSG00000112984	0.284551	ENSG00000137804
ENSG00000080986	0.284443	ENSG00000178999
ENSG00000105610	0.284405	ENSG00000204613
ENSG00000114374	0.28425	ENSG00000229236
ENSG00000159712	0.284206	ENSG00000197816
ENSG00000066279	0.284118	ENSG00000123485
ENSG00000229091	0.28411	ENSG00000234176
ENSG00000188599	0.284082	ENSG00000250251
ENSG00000131747	0.283997	ENSG00000163808
ENSG00000133069	0.28397	ENSG00000166947
ENSG00000089685	0.283948	ENSG00000111665
ENSG00000168679	0.283908	ENSG00000224699
ENSG00000253359	0.283818	ENSG00000253440
ENSG00000051341	0.283794	ENSG00000146670
ENSG00000145736	0.283679	ENSG00000230847
ENSG00000011426	0.283443	ENSG00000163808
ENSG00000171657	0.283441	ENSG00000171659
ENSG00000078403	0.283407	ENSG00000180592
ENSG00000221491	0.28338	ENSG00000239183
ENSG00000178999	0.283378	ENSG00000198901
ENSG00000137959	0.283355	ENSG00000213928
ENSG00000200169	0.283324	ENSG00000222724
ENSG00000196932	0.283297	ENSG00000237233
ENSG00000185834	0.283284	ENSG00000226221
ENSG00000106006	0.283206	ENSG00000253187
ENSG00000011426	0.283093	ENSG00000143228
ENSG00000211728	0.282926	ENSG00000230099
ENSG00000166947	0.282918	ENSG00000206177
ENSG00000211843	0.282725	ENSG00000248366
ENSG00000196867	0.282565	ENSG00000197016
ENSG00000217716	0.282521	ENSG00000230629
ENSG00000011426	0.282496	ENSG00000135476
ENSG00000067646	0.282476	ENSG00000229236
ENSG00000104267	0.282003	ENSG00000166947
ENSG00000239437	0.281793	ENSG00000241529
ENSG00000204257	0.281738	ENSG00000242574
ENSG00000111665	0.281714	ENSG00000145386
ENSG00000105991	0.281583	ENSG00000105997
ENSG00000179163	0.281535	ENSG00000229106
ENSG00000138160	0.281492	ENSG00000171320
ENSG00000164975	0.281486	ENSG00000164985
ENSG00000112984	0.281448	ENSG00000135451
ENSG00000152611	0.281411	ENSG00000168685
ENSG00000167182	0.281326	ENSG00000198646
ENSG00000089685	0.28119	ENSG00000143228
ENSG00000149948	0.281182	ENSG00000241749
ENSG00000150722	0.28108	ENSG00000213958
ENSG00000238317	0.281064	ENSG00000271852
ENSG00000133069	0.281061	ENSG00000143416
ENSG00000066279	0.281009	ENSG00000131747
ENSG00000126787	0.280979	ENSG00000138778
ENSG00000139239	0.280968	ENSG00000234851
ENSG00000089505	0.280945	ENSG00000217555
ENSG00000211827	0.280824	ENSG00000256590
ENSG00000196083	0.280821	ENSG00000231047
ENSG00000078399	0.280817	ENSG00000122592
ENSG00000164099	0.280803	ENSG00000167964
ENSG00000185156	0.280757	ENSG00000276231
ENSG00000211956	0.280679	ENSG00000253440
ENSG00000157456	0.280663	ENSG00000166851
ENSG00000171723	0.280625	ENSG00000196553
ENSG00000135451	0.280589	ENSG00000178999
ENSG00000137807	0.280569	ENSG00000143228
ENSG00000207088	0.280545	ENSG00000207233
ENSG00000175063	0.280513	ENSG00000178999
ENSG00000250182	0.280452	ENSG00000268222
ENSG00000135476	0.280418	ENSG00000143228
ENSG00000211944	0.280364	ENSG00000253458
ENSG00000143228	0.280291	ENSG00000178999
ENSG00000162383	0.280279	ENSG00000174348
ENSG00000134690	0.280195	ENSG00000135476
ENSG00000012124	0.280158	ENSG00000156738
ENSG00000131002	0.280125	ENSG00000241859
ENSG00000105997	0.28005	ENSG00000106004
ENSG00000217716	0.280011	ENSG00000219451
ENSG00000029534	0.279969	ENSG00000133742
ENSG00000011426	0.279932	ENSG00000112029
ENSG00000211877	0.27992	ENSG00000211883
ENSG00000227550	0.279825	ENSG00000253291
ENSG00000208772	0.279722	ENSG00000239183
ENSG00000215093	0.279658	ENSG00000268222
ENSG00000114374	0.279653	ENSG00000229807
ENSG00000158485	0.27956	ENSG00000158488
ENSG00000112984	0.279532	ENSG00000142945
ENSG00000105996	0.279522	ENSG00000105997
ENSG00000176728	0.279509	ENSG00000183878
ENSG00000196659	0.279397	ENSG00000197557
ENSG00000166851	0.279325	ENSG00000175063
ENSG00000143344	0.279319	ENSG00000173627
ENSG00000211794	0.279228	ENSG00000211795
ENSG00000104267	0.27921	ENSG00000240583
ENSG00000230629	0.2791	ENSG00000263266
ENSG00000242419	0.278924	ENSG00000276545
ENSG00000105997	0.278855	ENSG00000122592
ENSG00000198336	0.278748	ENSG00000223609
ENSG00000211791	0.278662	ENSG00000211793
ENSG00000217716	0.278654	ENSG00000226525
ENSG00000127564	0.278585	ENSG00000135476
ENSG00000200243	0.27858	ENSG00000200783
ENSG00000183853	0.278459	ENSG00000226520
ENSG00000074527	0.278416	ENSG00000257150
ENSG00000154263	0.278398	ENSG00000267203
ENSG00000134690	0.278302	ENSG00000143228
ENSG00000136425	0.278261	ENSG00000183476
ENSG00000121152	0.278185	ENSG00000142945
ENSG00000089685	0.278103	ENSG00000112984
ENSG00000266187	0.278043	ENSG00000275803
ENSG00000201558	0.278028	ENSG00000264229
ENSG00000206621	0.277952	ENSG00000207460
ENSG00000137145	0.277925	ENSG00000147874
ENSG00000148444	0.277901	ENSG00000168283
ENSG00000133742	0.277892	ENSG00000244734
ENSG00000148498	0.277801	ENSG00000215184
ENSG00000200243	0.277778	ENSG00000201428
ENSG00000136149	0.277744	ENSG00000226360
ENSG00000122861	0.277693	ENSG00000222047
ENSG00000211855	0.277674	ENSG00000276699
ENSG00000109805	0.277668	ENSG00000169607
ENSG00000115252	0.277637	ENSG00000150722
ENSG00000122783	0.277554	ENSG00000146859
ENSG00000211839	0.277501	ENSG00000211841
ENSG00000070182	0.27748	ENSG00000170180
ENSG00000242516	0.277478	ENSG00000243422
ENSG00000144893	0.277394	ENSG00000152580
ENSG00000207263	0.277305	ENSG00000207279
ENSG00000239953	0.277277	ENSG00000266720
ENSG00000178464	0.277231	ENSG00000213442
ENSG00000075218	0.277187	ENSG00000089685
ENSG00000211776	0.277043	ENSG00000211777
ENSG00000090889	0.277036	ENSG00000161800
ENSG00000226221	0.277011	ENSG00000237668
ENSG00000111665	0.276893	ENSG00000137804
ENSG00000211890	0.276855	ENSG00000211895
ENSG00000168078	0.276815	ENSG00000171320
ENSG00000066279	0.276592	ENSG00000142945
ENSG00000101230	0.276566	ENSG00000226263
ENSG00000197576	0.276505	ENSG00000254369
ENSG00000211879	0.276443	ENSG00000211882
ENSG00000211854	0.276416	ENSG00000278661
ENSG00000178935	0.27635	ENSG00000269343
ENSG00000226564	0.276159	ENSG00000234975
ENSG00000093217	0.276075	ENSG00000229589
ENSG00000199627	0.275989	ENSG00000231721
ENSG00000132704	0.275892	ENSG00000156738
ENSG00000275743	0.275857	ENSG00000277880
ENSG00000122694	0.275817	ENSG00000185972
ENSG00000096060	0.275811	ENSG00000265527
ENSG00000213553	0.275727	ENSG00000234797
ENSG00000226525	0.275712	ENSG00000237668
ENSG00000230657	0.275653	ENSG00000247157
ENSG00000196205	0.27563	ENSG00000214199
ENSG00000211727	0.275602	ENSG00000253291
ENSG00000080603	0.275557	ENSG00000100393
ENSG00000122824	0.2754	ENSG00000196368
ENSG00000163625	0.275373	ENSG00000180769
ENSG00000186049	0.275372	ENSG00000257495
ENSG00000116191	0.275283	ENSG00000116194
ENSG00000200792	0.275145	ENSG00000207008
ENSG00000142945	0.275092	ENSG00000163808
ENSG00000234797	0.274987	ENSG00000242071
ENSG00000135476	0.274982	ENSG00000163808
ENSG00000144230	0.274933	ENSG00000169994
ENSG00000174099	0.2749	ENSG00000215208
ENSG00000012223	0.274878	ENSG00000124469
ENSG00000126787	0.274875	ENSG00000134057
ENSG00000274752	0.274872	ENSG00000276953
ENSG00000051341	0.27484	ENSG00000138658
ENSG00000104549	0.274814	ENSG00000113161
ENSG00000169607	0.274778	ENSG00000237649
ENSG00000005189	0.274743	ENSG00000196678
ENSG00000263934	0.27467	ENSG00000264940
ENSG00000140548	0.274658	ENSG00000259291
ENSG00000061938	0.274637	ENSG00000224614
ENSG00000005381	0.274624	ENSG00000196415
ENSG00000254122	0.274598	ENSG00000262209
ENSG00000208892	0.274552	ENSG00000222489
ENSG00000012124	0.274465	ENSG00000153064
ENSG00000109805	0.274437	ENSG00000137804
ENSG00000075218	0.274368	ENSG00000090889
ENSG00000223609	0.27436	ENSG00000240583
ENSG00000135476	0.27434	ENSG00000145386
ENSG00000149577	0.274285	ENSG00000149591
ENSG00000075218	0.274256	ENSG00000183856
ENSG00000011426	0.274252	ENSG00000169607
ENSG00000211714	0.274219	ENSG00000211715
ENSG00000115523	0.274088	ENSG00000134539
ENSG00000170180	0.274028	ENSG00000188672
ENSG00000185834	0.274006	ENSG00000236992
ENSG00000106006	0.273867	ENSG00000197576
ENSG00000105997	0.273783	ENSG00000197576
ENSG00000224094	0.273768	ENSG00000230629
ENSG00000206177	0.273636	ENSG00000240583
ENSG00000154262	0.273623	ENSG00000154263
ENSG00000089685	0.273541	ENSG00000137804
ENSG00000200587	0.273526	ENSG00000201413
ENSG00000154252	0.273524	ENSG00000204099
ENSG00000201801	0.27345	ENSG00000222724
ENSG00000213442	0.273405	ENSG00000230629
ENSG00000241351	0.273353	ENSG00000243466
ENSG00000067048	0.273313	ENSG00000229236
ENSG00000231475	0.273278	ENSG00000270474
ENSG00000234031	0.273209	ENSG00000242276
ENSG00000211879	0.273117	ENSG00000211880
ENSG00000211786	0.273101	ENSG00000211788
ENSG00000169313	0.273074	ENSG00000239570
ENSG00000211815	0.27307	ENSG00000211818
ENSG00000214188	0.272981	ENSG00000227199
ENSG00000200394	0.272937	ENSG00000239183
ENSG00000226221	0.272803	ENSG00000236801
ENSG00000211727	0.272596	ENSG00000211731
ENSG00000117399	0.272539	ENSG00000157456
ENSG00000109805	0.27251	ENSG00000145386
ENSG00000253537	0.272486	ENSG00000253873
ENSG00000200354	0.272431	ENSG00000207493
ENSG00000211725	0.272362	ENSG00000211727
ENSG00000019582	0.272311	ENSG00000204257
ENSG00000121053	0.272121	ENSG00000156575
ENSG00000211873	0.272032	ENSG00000211875
ENSG00000212124	0.271977	ENSG00000256436
ENSG00000137807	0.271955	ENSG00000145386
ENSG00000086548	0.27189	ENSG00000124469
ENSG00000167543	0.271859	ENSG00000168792
ENSG00000211854	0.271851	ENSG00000276699
ENSG00000070182	0.271848	ENSG00000197993
ENSG00000207233	0.271844	ENSG00000208772
ENSG00000211869	0.271816	ENSG00000211870
ENSG00000145386	0.271808	ENSG00000175063
ENSG00000223519	0.271744	ENSG00000227953
ENSG00000196756	0.271595	ENSG00000235408
ENSG00000265813	0.271526	ENSG00000275803
ENSG00000131469	0.271524	ENSG00000172809
ENSG00000253485	0.271382	ENSG00000254122
ENSG00000109805	0.271357	ENSG00000142945
ENSG00000264343	0.271329	ENSG00000271425
ENSG00000133069	0.27129	ENSG00000206172
ENSG00000011426	0.271166	ENSG00000137807
ENSG00000133742	0.271047	ENSG00000188536
ENSG00000211880	0.27097	ENSG00000211883
ENSG00000200394	0.270967	ENSG00000207233
ENSG00000107719	0.27095	ENSG00000230661
ENSG00000147650	0.270889	ENSG00000253454
ENSG00000075218	0.270879	ENSG00000121152
ENSG00000112984	0.270737	ENSG00000175063
ENSG00000169385	0.270695	ENSG00000169397
ENSG00000135451	0.270676	ENSG00000175063
ENSG00000070182	0.270621	ENSG00000133742
ENSG00000211847	0.27062	ENSG00000211851
ENSG00000068489	0.270583	ENSG00000088325
ENSG00000207133	0.270579	ENSG00000207460
ENSG00000228929	0.270522	ENSG00000256338
ENSG00000214076	0.270491	ENSG00000242082
ENSG00000151778	0.270385	ENSG00000237361
ENSG00000118193	0.270376	ENSG00000137807
ENSG00000066279	0.270372	ENSG00000134690
ENSG00000089685	0.270224	ENSG00000142945
ENSG00000133316	0.270162	ENSG00000179029
ENSG00000166947	0.27015	ENSG00000206172
ENSG00000082293	0.270064	ENSG00000156738
ENSG00000137970	0.270032	ENSG00000232472
ENSG00000253873	0.269971	ENSG00000253953
ENSG00000211978	0.269941	ENSG00000265929
ENSG00000070610	0.269892	ENSG00000107175
ENSG00000174586	0.269862	ENSG00000268895
ENSG00000211879	0.269824	ENSG00000211883
ENSG00000029534	0.269773	ENSG00000170180
ENSG00000143228	0.269734	ENSG00000152253
ENSG00000109805	0.269636	ENSG00000134690
ENSG00000004939	0.269584	ENSG00000204010
ENSG00000266187	0.269538	ENSG00000276956
ENSG00000111665	0.269464	ENSG00000169607
ENSG00000158806	0.269427	ENSG00000158815
ENSG00000207392	0.269357	ENSG00000208772
ENSG00000223609	0.269285	ENSG00000250361
ENSG00000211854	0.269204	ENSG00000211856
ENSG00000201558	0.269176	ENSG00000222724
ENSG00000242419	0.269106	ENSG00000253159
ENSG00000100450	0.269034	ENSG00000271503
ENSG00000211846	0.269032	ENSG00000211848
ENSG00000204613	0.269026	ENSG00000244734
ENSG00000104267	0.26885	ENSG00000169877
ENSG00000075218	0.268793	ENSG00000122966
ENSG00000109805	0.268762	ENSG00000112984
ENSG00000109066	0.268751	ENSG00000161509
ENSG00000179029	0.268661	ENSG00000264229
ENSG00000090889	0.268546	ENSG00000186185
ENSG00000222724	0.268543	ENSG00000274978
ENSG00000211826	0.268492	ENSG00000211828
ENSG00000122966	0.268453	ENSG00000186185
ENSG00000167964	0.26843	ENSG00000270084
ENSG00000165178	0.26837	ENSG00000182487
ENSG00000231475	0.268213	ENSG00000253587
ENSG00000136149	0.268017	ENSG00000234498
ENSG00000254174	0.267851	ENSG00000273894
ENSG00000117724	0.267784	ENSG00000126787
ENSG00000201659	0.267561	ENSG00000252947
ENSG00000152253	0.267472	ENSG00000178999
ENSG00000211855	0.267468	ENSG00000211859
ENSG00000114739	0.267424	ENSG00000229589
ENSG00000176842	0.267392	ENSG00000245694
ENSG00000142731	0.267374	ENSG00000163808
ENSG00000123485	0.267297	ENSG00000152253
ENSG00000125868	0.267297	ENSG00000202260
ENSG00000090889	0.267176	ENSG00000142945
ENSG00000211850	0.267162	ENSG00000211851
ENSG00000217716	0.267116	ENSG00000224094
ENSG00000212802	0.267032	ENSG00000237668
ENSG00000012223	0.267014	ENSG00000101425
ENSG00000072062	0.266965	ENSG00000198646
ENSG00000207442	0.266957	ENSG00000207460
ENSG00000211868	0.26695	ENSG00000211870
ENSG00000253485	0.266852	ENSG00000253873
ENSG00000075218	0.266832	ENSG00000137807
ENSG00000137970	0.26679	ENSG00000226221
ENSG00000090889	0.266787	ENSG00000121152
ENSG00000104267	0.266757	ENSG00000206172
ENSG00000200354	0.266742	ENSG00000207088
ENSG00000210678	0.266721	ENSG00000222293
ENSG00000166035	0.266673	ENSG00000259293
ENSG00000139734	0.266637	ENSG00000146670
ENSG00000117650	0.266631	ENSG00000157456
ENSG00000088325	0.26663	ENSG00000089685
ENSG00000118418	0.266523	ENSG00000270362
ENSG00000213442	0.266402	ENSG00000263266
ENSG00000184110	0.266327	ENSG00000205609
ENSG00000135451	0.266261	ENSG00000135476
ENSG00000226221	0.266206	ENSG00000226525
ENSG00000211699	0.266189	ENSG00000281103
ENSG00000121152	0.266177	ENSG00000122966
ENSG00000213612	0.266108	ENSG00000254633
ENSG00000223915	0.266018	ENSG00000228411
ENSG00000183087	0.266003	ENSG00000184497
ENSG00000206892	0.265916	ENSG00000207507
ENSG00000204257	0.265899	ENSG00000223865
ENSG00000112984	0.265875	ENSG00000166851
ENSG00000170180	0.265708	ENSG00000198336
ENSG00000185869	0.265689	ENSG00000198453
ENSG00000052126	0.265641	ENSG00000243854
ENSG00000211749	0.265618	ENSG00000211750
ENSG00000235174	0.265576	ENSG00000238103
ENSG00000121152	0.265527	ENSG00000154839
ENSG00000152518	0.265518	ENSG00000279873
ENSG00000226360	0.265495	ENSG00000232472
ENSG00000171827	0.265416	ENSG00000180479
ENSG00000112077	0.265358	ENSG00000169877
ENSG00000266074	0.265335	ENSG00000266189
ENSG00000200959	0.265321	ENSG00000252947
ENSG00000213621	0.265246	ENSG00000240087
ENSG00000152518	0.265192	ENSG00000168209
ENSG00000228329	0.265074	ENSG00000237576
ENSG00000029534	0.264991	ENSG00000158578
ENSG00000183878	0.26496	ENSG00000231535
ENSG00000111206	0.264928	ENSG00000146670
ENSG00000174946	0.264872	ENSG00000181631
ENSG00000104921	0.264869	ENSG00000156738
ENSG00000200243	0.264869	ENSG00000201901
ENSG00000123485	0.264851	ENSG00000157456
ENSG00000182621	0.264765	ENSG00000201348
ENSG00000178429	0.264638	ENSG00000184612
ENSG00000223529	0.264599	ENSG00000268222
ENSG00000129173	0.26455	ENSG00000146670
ENSG00000133742	0.264535	ENSG00000188672
ENSG00000106211	0.26448	ENSG00000236060
ENSG00000211896	0.264398	ENSG00000239951
ENSG00000135476	0.264387	ENSG00000146670
ENSG00000212464	0.264381	ENSG00000222489
ENSG00000228502	0.264376	ENSG00000268222
ENSG00000090889	0.264299	ENSG00000157456
ENSG00000201558	0.264231	ENSG00000274978
ENSG00000211725	0.264076	ENSG00000253291
ENSG00000070610	0.264061	ENSG00000107185
ENSG00000066279	0.264008	ENSG00000148773
ENSG00000211863	0.263975	ENSG00000211866
ENSG00000163611	0.263963	ENSG00000206530
ENSG00000200243	0.26392	ENSG00000200312
ENSG00000104728	0.263894	ENSG00000176595
ENSG00000188536	0.263856	ENSG00000204613
ENSG00000240445	0.263804	ENSG00000249459
ENSG00000230629	0.263793	ENSG00000237668
ENSG00000211882	0.263789	ENSG00000211884
ENSG00000004939	0.263676	ENSG00000250361
ENSG00000211782	0.263652	ENSG00000211784
ENSG00000078053	0.263596	ENSG00000211699
ENSG00000207008	0.263561	ENSG00000225091
ENSG00000134057	0.263515	ENSG00000166851
ENSG00000211872	0.263414	ENSG00000211875
ENSG00000117724	0.263387	ENSG00000148773
ENSG00000068489	0.263271	ENSG00000089685
ENSG00000213050	0.263261	ENSG00000214188
ENSG00000117425	0.263205	ENSG00000129696
ENSG00000111206	0.263166	ENSG00000135476
ENSG00000254046	0.263161	ENSG00000273894
ENSG00000228411	0.263146	ENSG00000241859
ENSG00000249855	0.263143	ENSG00000261557
ENSG00000179029	0.263041	ENSG00000274978
ENSG00000207650	0.263038	ENSG00000242086
ENSG00000123485	0.263013	ENSG00000148773
ENSG00000211725	0.262876	ENSG00000253188
ENSG00000153165	0.262837	ENSG00000187627
ENSG00000100453	0.262815	ENSG00000115523
ENSG00000126583	0.262812	ENSG00000179820
ENSG00000226360	0.262693	ENSG00000232573
ENSG00000201428	0.262648	ENSG00000265735
ENSG00000253910	0.262596	ENSG00000254122
ENSG00000171115	0.262576	ENSG00000179144
ENSG00000011426	0.262519	ENSG00000089685
ENSG00000169607	0.262509	ENSG00000178999
ENSG00000204010	0.262429	ENSG00000206177
ENSG00000206899	0.262427	ENSG00000207524
ENSG00000211844	0.262424	ENSG00000211845
ENSG00000213442	0.262393	ENSG00000226360
ENSG00000111665	0.262378	ENSG00000129173
ENSG00000080839	0.262291	ENSG00000136492
ENSG00000207392	0.262281	ENSG00000239183
ENSG00000135476	0.26228	ENSG00000137804
ENSG00000015568	0.262216	ENSG00000183054
ENSG00000177337	0.262204	ENSG00000262001
ENSG00000142945	0.26198	ENSG00000145386
ENSG00000211851	0.261969	ENSG00000278661
ENSG00000089685	0.261918	ENSG00000154839
ENSG00000253731	0.261891	ENSG00000253873
ENSG00000133488	0.261884	ENSG00000204613
ENSG00000178464	0.261876	ENSG00000236552
ENSG00000133069	0.261833	ENSG00000204613
ENSG00000189343	0.261828	ENSG00000241741
ENSG00000235174	0.261777	ENSG00000263266
ENSG00000219451	0.261683	ENSG00000226221
ENSG00000240087	0.261655	ENSG00000242952
ENSG00000171903	0.261473	ENSG00000186115
ENSG00000006042	0.261455	ENSG00000176658
ENSG00000211956	0.261438	ENSG00000211957
ENSG00000234851	0.261436	ENSG00000263266
ENSG00000220842	0.2614	ENSG00000235174
ENSG00000172232	0.261302	ENSG00000196415
ENSG00000145020	0.261296	ENSG00000145029
ENSG00000109805	0.261285	ENSG00000118193
ENSG00000206650	0.261225	ENSG00000234040
ENSG00000204519	0.261192	ENSG00000213762
ENSG00000137804	0.261148	ENSG00000175063
ENSG00000198692	0.261132	ENSG00000228411
ENSG00000227929	0.261125	ENSG00000228723
ENSG00000117318	0.261055	ENSG00000125968
ENSG00000066279	0.260876	ENSG00000178999
ENSG00000211815	0.26086	ENSG00000211819
ENSG00000211877	0.26085	ENSG00000211886
ENSG00000171843	0.260844	ENSG00000263790
ENSG00000243746	0.26084	ENSG00000249855
ENSG00000142945	0.260793	ENSG00000175063
ENSG00000112077	0.260512	ENSG00000188672
ENSG00000211957	0.260468	ENSG00000253440
ENSG00000241478	0.260372	ENSG00000256356
ENSG00000128739	0.260357	ENSG00000273173
ENSG00000143669	0.260335	ENSG00000229463
ENSG00000226419	0.260308	ENSG00000229020
ENSG00000200795	0.260236	ENSG00000201998
ENSG00000107796	0.260227	ENSG00000180139
ENSG00000125514	0.260155	ENSG00000237119
ENSG00000200354	0.260121	ENSG00000277027
ENSG00000123485	0.260015	ENSG00000131747
ENSG00000004866	0.26001	ENSG00000227199
ENSG00000078053	0.259955	ENSG00000211701
ENSG00000139055	0.259846	ENSG00000182993
ENSG00000135476	0.259811	ENSG00000148773
ENSG00000225630	0.2598	ENSG00000247627
ENSG00000211677	0.259711	ENSG00000239951
ENSG00000217716	0.259695	ENSG00000239559
ENSG00000167964	0.259664	ENSG00000206630
ENSG00000106823	0.259633	ENSG00000188312
ENSG00000200534	0.259617	ENSG00000270084
ENSG00000204420	0.259593	ENSG00000204421
ENSG00000211863	0.259575	ENSG00000211864
ENSG00000129173	0.259563	ENSG00000171320
ENSG00000183066	0.259536	ENSG00000215347
ENSG00000206652	0.259533	ENSG00000207005
ENSG00000135451	0.259481	ENSG00000237649
ENSG00000111665	0.259372	ENSG00000163808
ENSG00000135476	0.259366	ENSG00000137807
ENSG00000211795	0.259347	ENSG00000211796
ENSG00000211816	0.25926	ENSG00000211819
ENSG00000155629	0.259236	ENSG00000227032
ENSG00000211941	0.259236	ENSG00000273894
ENSG00000089685	0.259131	ENSG00000145386
ENSG00000143228	0.259049	ENSG00000237649
ENSG00000142945	0.2589	ENSG00000157456
ENSG00000249264	0.258792	ENSG00000268222
ENSG00000125743	0.258744	ENSG00000221983
ENSG00000137804	0.258722	ENSG00000169607
ENSG00000211701	0.258707	ENSG00000281103
ENSG00000199415	0.25866	ENSG00000201413
ENSG00000230734	0.258609	ENSG00000267119
ENSG00000151067	0.258608	ENSG00000246627
ENSG00000225091	0.258575	ENSG00000239183
ENSG00000214389	0.258557	ENSG00000242071
ENSG00000011426	0.258443	ENSG00000237649
ENSG00000211845	0.25839	ENSG00000211847
ENSG00000222831	0.258377	ENSG00000229463
ENSG00000163808	0.258226	ENSG00000171320
ENSG00000001630	0.258213	ENSG00000188693
ENSG00000121152	0.25817	ENSG00000186185
ENSG00000160336	0.258158	ENSG00000196417
ENSG00000183020	0.258154	ENSG00000184956
ENSG00000012223	0.25814	ENSG00000096006
ENSG00000136149	0.25813	ENSG00000236552
ENSG00000220517	0.25801	ENSG00000244618
ENSG00000198830	0.257952	ENSG00000230330
ENSG00000089685	0.257948	ENSG00000109805
ENSG00000109805	0.257828	ENSG00000171241
ENSG00000211841	0.257802	ENSG00000211844
ENSG00000197744	0.257658	ENSG00000214182
ENSG00000126838	0.257629	ENSG00000214851
ENSG00000144644	0.257627	ENSG00000213854
ENSG00000213442	0.257562	ENSG00000234851
ENSG00000239398	0.257555	ENSG00000239953
ENSG00000214922	0.257499	ENSG00000273340
ENSG00000129173	0.25745	ENSG00000163072
ENSG00000164830	0.257436	ENSG00000253676
ENSG00000255837	0.257435	ENSG00000256436
ENSG00000178464	0.257393	ENSG00000226221
ENSG00000133069	0.257312	ENSG00000244734
ENSG00000106004	0.2573	ENSG00000254369
ENSG00000143416	0.257283	ENSG00000166947
ENSG00000083814	0.257277	ENSG00000105136
ENSG00000134690	0.257237	ENSG00000137804
ENSG00000207008	0.257165	ENSG00000207233
ENSG00000219451	0.257138	ENSG00000237668
ENSG00000066279	0.257091	ENSG00000137804
ENSG00000107371	0.25705	ENSG00000165275
ENSG00000226360	0.257028	ENSG00000230629
ENSG00000239742	0.256948	ENSG00000266720
ENSG00000211866	0.256937	ENSG00000211870
ENSG00000089127	0.256935	ENSG00000111335
ENSG00000138650	0.256929	ENSG00000248735
ENSG00000077150	0.256906	ENSG00000104856
ENSG00000235587	0.256901	ENSG00000248626
ENSG00000137804	0.256744	ENSG00000143228
ENSG00000011426	0.256708	ENSG00000131747
ENSG00000109805	0.256702	ENSG00000135451
ENSG00000230207	0.256699	ENSG00000237506
ENSG00000226221	0.256675	ENSG00000235174
ENSG00000237668	0.256598	ENSG00000256338
ENSG00000121152	0.256497	ENSG00000146670
ENSG00000165476	0.256466	ENSG00000272767
ENSG00000178464	0.256443	ENSG00000226360
ENSG00000230657	0.256256	ENSG00000251655
ENSG00000166947	0.256237	ENSG00000197993
ENSG00000200959	0.256203	ENSG00000252213
ENSG00000239437	0.25606	ENSG00000240869
ENSG00000166349	0.256046	ENSG00000175097
ENSG00000196417	0.255946	ENSG00000213799
ENSG00000140932	0.255912	ENSG00000217555
ENSG00000165983	0.255901	ENSG00000165985
ENSG00000133316	0.255875	ENSG00000274978
ENSG00000200394	0.255821	ENSG00000222293
ENSG00000230207	0.255789	ENSG00000235552
ENSG00000211728	0.255743	ENSG00000211731
ENSG00000177410	0.255695	ENSG00000234741
ENSG00000213612	0.255662	ENSG00000254876
ENSG00000176728	0.255613	ENSG00000217896
ENSG00000169607	0.255609	ENSG00000175063
ENSG00000204511	0.255584	ENSG00000225499
ENSG00000216866	0.255503	ENSG00000226221
ENSG00000143947	0.255497	ENSG00000198918
ENSG00000230629	0.25542	ENSG00000234851
ENSG00000211814	0.255364	ENSG00000211819
ENSG00000131370	0.255346	ENSG00000224660
ENSG00000211950	0.25534	ENSG00000276210
ENSG00000137970	0.255326	ENSG00000228929
ENSG00000226360	0.255264	ENSG00000234851
ENSG00000089685	0.255238	ENSG00000146670
ENSG00000211697	0.255226	ENSG00000211698
ENSG00000162526	0.255225	ENSG00000225828
ENSG00000111665	0.255219	ENSG00000143228
ENSG00000200312	0.255121	ENSG00000239899
ENSG00000121578	0.25509	ENSG00000240254
ENSG00000135451	0.255077	ENSG00000169607
ENSG00000122966	0.255027	ENSG00000237649
ENSG00000134962	0.255008	ENSG00000256628
ENSG00000123485	0.254984	ENSG00000138160
ENSG00000166947	0.254977	ENSG00000188672
ENSG00000137959	0.254897	ENSG00000137965
ENSG00000113520	0.254865	ENSG00000131437
ENSG00000153165	0.254846	ENSG00000196862
ENSG00000148773	0.254701	ENSG00000237649
ENSG00000211856	0.254695	ENSG00000278661
ENSG00000135476	0.254694	ENSG00000171241
ENSG00000154898	0.25462	ENSG00000189423
ENSG00000079335	0.254542	ENSG00000234332
ENSG00000123485	0.254519	ENSG00000163808
ENSG00000066279	0.254508	ENSG00000169607
ENSG00000226761	0.25446	ENSG00000256188
ENSG00000213442	0.254427	ENSG00000232472
ENSG00000200354	0.254393	ENSG00000206633
ENSG00000012817	0.254367	ENSG00000176728
ENSG00000112972	0.254364	ENSG00000130164
ENSG00000152253	0.254357	ENSG00000168078
ENSG00000109805	0.254319	ENSG00000156970
ENSG00000129173	0.254309	ENSG00000178999
ENSG00000201388	0.254306	ENSG00000222489
ENSG00000080608	0.254293	ENSG00000120158
ENSG00000143416	0.254253	ENSG00000170180
ENSG00000088325	0.25416	ENSG00000090889
ENSG00000075218	0.254145	ENSG00000237649
ENSG00000117724	0.254083	ENSG00000163808
ENSG00000164100	0.254041	ENSG00000251463
ENSG00000065621	0.25399	ENSG00000148841
ENSG00000120327	0.253986	ENSG00000146001
ENSG00000207802	0.253866	ENSG00000229690
ENSG00000148773	0.253839	ENSG00000169607
ENSG00000086548	0.253809	ENSG00000101425
ENSG00000226221	0.253732	ENSG00000228929
ENSG00000166863	0.253729	ENSG00000166866
ENSG00000211848	0.253723	ENSG00000211849
ENSG00000165409	0.253672	ENSG00000271705
ENSG00000088325	0.253616	ENSG00000157456
ENSG00000099290	0.253546	ENSG00000172661
ENSG00000211598	0.253514	ENSG00000241351
ENSG00000121152	0.253477	ENSG00000152253
ENSG00000133069	0.253468	ENSG00000206177
ENSG00000122592	0.253341	ENSG00000254369
ENSG00000211788	0.253231	ENSG00000211789
ENSG00000134326	0.253138	ENSG00000225964
ENSG00000178464	0.253135	ENSG00000263266
ENSG00000196126	0.25311	ENSG00000196735
ENSG00000121152	0.253107	ENSG00000134690
ENSG00000200959	0.253079	ENSG00000212443
ENSG00000211873	0.253069	ENSG00000211876
ENSG00000240869	0.253001	ENSG00000265735
ENSG00000207392	0.252989	ENSG00000252316
ENSG00000121152	0.252938	ENSG00000143228
ENSG00000142731	0.252902	ENSG00000146670
ENSG00000233476	0.252883	ENSG00000243746
ENSG00000211749	0.252883	ENSG00000244273
ENSG00000211746	0.252869	ENSG00000211747
ENSG00000234498	0.252864	ENSG00000237668
ENSG00000137970	0.252745	ENSG00000213442
ENSG00000211785	0.252733	ENSG00000211786
ENSG00000188732	0.252522	ENSG00000196335
ENSG00000223822	0.252504	ENSG00000261557
ENSG00000266439	0.252379	ENSG00000275803
ENSG00000151632	0.252371	ENSG00000187134
ENSG00000066279	0.252365	ENSG00000089685
ENSG00000136149	0.252356	ENSG00000234851
ENSG00000051341	0.252309	ENSG00000139734
ENSG00000199883	0.252308	ENSG00000244642
ENSG00000066279	0.252222	ENSG00000075218
ENSG00000109805	0.2521	ENSG00000198901
ENSG00000211856	0.252093	ENSG00000211859
ENSG00000183856	0.252064	ENSG00000237649
ENSG00000189343	0.252061	ENSG00000236552
ENSG00000211866	0.252	ENSG00000211868
ENSG00000029534	0.251966	ENSG00000223609
ENSG00000185834	0.251963	ENSG00000212802
ENSG00000226525	0.251956	ENSG00000230897
ENSG00000138160	0.251938	ENSG00000142945
ENSG00000211592	0.251933	ENSG00000211896
ENSG00000214199	0.251933	ENSG00000230207
ENSG00000068489	0.251929	ENSG00000075218
ENSG00000211854	0.251927	ENSG00000211855
ENSG00000253188	0.251884	ENSG00000276597
ENSG00000226002	0.251831	ENSG00000234585
ENSG00000211725	0.251818	ENSG00000211728
ENSG00000234975	0.251803	ENSG00000237264
ENSG00000121152	0.251746	ENSG00000135476
ENSG00000214199	0.251743	ENSG00000215093
ENSG00000100297	0.25168	ENSG00000101412
ENSG00000111206	0.251657	ENSG00000186185
ENSG00000207174	0.251621	ENSG00000207279
ENSG00000206892	0.251565	ENSG00000206932
ENSG00000242419	0.251477	ENSG00000248449
ENSG00000123485	0.251469	ENSG00000186185
ENSG00000137804	0.251424	ENSG00000137807
ENSG00000163827	0.251375	ENSG00000268324
ENSG00000149516	0.251351	ENSG00000197561
ENSG00000213553	0.251293	ENSG00000214389
ENSG00000211858	0.251271	ENSG00000211860
ENSG00000229638	0.251269	ENSG00000242071
ENSG00000213046	0.251265	ENSG00000233040
ENSG00000038427	0.251246	ENSG00000249835
ENSG00000237668	0.251244	ENSG00000241741
ENSG00000228071	0.251236	ENSG00000244363
ENSG00000090382	0.251207	ENSG00000121552
ENSG00000111665	0.251202	ENSG00000152253
ENSG00000178464	0.251175	ENSG00000232573
ENSG00000206630	0.251168	ENSG00000209042
ENSG00000184612	0.251162	ENSG00000224631
ENSG00000029534	0.251157	ENSG00000197993
ENSG00000211846	0.251142	ENSG00000211850
ENSG00000252010	0.251108	ENSG00000252481
ENSG00000152784	0.251095	ENSG00000163297
ENSG00000011426	0.250991	ENSG00000152253
ENSG00000132932	0.250989	ENSG00000180730
ENSG00000182722	0.250972	ENSG00000213640
ENSG00000211865	0.250894	ENSG00000211866
ENSG00000225093	0.25083	ENSG00000227939
ENSG00000075218	0.250829	ENSG00000142945
ENSG00000152443	0.250756	ENSG00000213762
ENSG00000207088	0.250754	ENSG00000239183
ENSG00000122966	0.250721	ENSG00000137804
ENSG00000066279	0.250694	ENSG00000135476
ENSG00000207133	0.250665	ENSG00000207137
ENSG00000066279	0.250507	ENSG00000138160
ENSG00000253873	0.250499	ENSG00000262209
ENSG00000215571	0.250467	ENSG00000224429
ENSG00000111206	0.250466	ENSG00000111247
ENSG00000197375	0.250436	ENSG00000233006
ENSG00000211876	0.250372	ENSG00000211884
ENSG00000146670	0.250297	ENSG00000174371
ENSG00000121152	0.250274	ENSG00000145386
ENSG00000188886	0.250255	ENSG00000274286
ENSG00000206177	0.250207	ENSG00000250361
ENSG00000132763	0.250161	ENSG00000154548
ENSG00000252297	0.250107	ENSG00000254388
ENSG00000207137	0.250069	ENSG00000207442
ENSG00000095587	0.250056	ENSG00000107447
ENSG00000127824	0.24991	ENSG00000243910
ENSG00000242419	0.249883	ENSG00000253873
ENSG00000214485	0.249829	ENSG00000263266
ENSG00000136149	0.249808	ENSG00000228929
ENSG00000212125	0.249806	ENSG00000255837
ENSG00000201388	0.249774	ENSG00000221491
ENSG00000211794	0.249719	ENSG00000211797
ENSG00000131747	0.24963	ENSG00000169607
ENSG00000211877	0.24961	ENSG00000211882
ENSG00000211898	0.249573	ENSG00000211899
ENSG00000083454	0.249498	ENSG00000257950
ENSG00000128510	0.24948	ENSG00000158525
ENSG00000211727	0.249454	ENSG00000253188
ENSG00000241625	0.249454	ENSG00000266720
ENSG00000107938	0.249362	ENSG00000236991
ENSG00000135476	0.249245	ENSG00000198901
ENSG00000004939	0.249238	ENSG00000087085
ENSG00000069702	0.249195	ENSG00000271503
ENSG00000211592	0.249138	ENSG00000211895
ENSG00000183298	0.249084	ENSG00000223529
ENSG00000115163	0.24906	ENSG00000162063
ENSG00000206899	0.248996	ENSG00000272055
ENSG00000166947	0.248967	ENSG00000240583
ENSG00000207005	0.248936	ENSG00000274978
ENSG00000109458	0.248828	ENSG00000243175
ENSG00000168216	0.248822	ENSG00000219881
ENSG00000171817	0.248821	ENSG00000180479
ENSG00000126787	0.248782	ENSG00000166851
ENSG00000211766	0.248774	ENSG00000211767
ENSG00000275791	0.248755	ENSG00000276405
ENSG00000207088	0.248677	ENSG00000207392
ENSG00000005339	0.248624	ENSG00000100393
ENSG00000137970	0.248607	ENSG00000226525
ENSG00000075218	0.248539	ENSG00000152253
ENSG00000075218	0.248488	ENSG00000111206
ENSG00000137869	0.248478	ENSG00000186417
ENSG00000201201	0.248477	ENSG00000222969
ENSG00000066279	0.248443	ENSG00000112984
ENSG00000200816	0.248383	ENSG00000207008
ENSG00000205810	0.248381	ENSG00000255819
ENSG00000219507	0.248358	ENSG00000226564
ENSG00000013810	0.248346	ENSG00000121152
ENSG00000199347	0.248252	ENSG00000200169
ENSG00000088387	0.24822	ENSG00000260992
ENSG00000148803	0.248212	ENSG00000165828
ENSG00000211790	0.24816	ENSG00000211791
ENSG00000176681	0.2481	ENSG00000214401
ENSG00000175063	0.248098	ENSG00000237649
ENSG00000225434	0.248096	ENSG00000262772
ENSG00000075218	0.248079	ENSG00000109805
ENSG00000224631	0.248074	ENSG00000235174
ENSG00000211876	0.248064	ENSG00000211883
ENSG00000117713	0.248062	ENSG00000141867
ENSG00000212802	0.248028	ENSG00000227063
ENSG00000211694	0.248022	ENSG00000211695
ENSG00000211876	0.248004	ENSG00000211879
ENSG00000154262	0.247986	ENSG00000154265
ENSG00000080986	0.247983	ENSG00000142945
ENSG00000120328	0.247951	ENSG00000146001
ENSG00000066279	0.247932	ENSG00000137807
ENSG00000118193	0.247929	ENSG00000143228
ENSG00000138696	0.24785	ENSG00000182168
ENSG00000123485	0.247788	ENSG00000126787
ENSG00000083814	0.247777	ENSG00000152443
ENSG00000205702	0.247762	ENSG00000226450
ENSG00000135476	0.247623	ENSG00000171320
ENSG00000199883	0.247597	ENSG00000201510
ENSG00000137133	0.247454	ENSG00000165283
ENSG00000130164	0.247444	ENSG00000198911
ENSG00000156508	0.247342	ENSG00000174444
ENSG00000185834	0.247312	ENSG00000189343
ENSG00000158805	0.247276	ENSG00000261373
ENSG00000104267	0.247268	ENSG00000197993
ENSG00000112077	0.247227	ENSG00000158578
ENSG00000180354	0.247123	ENSG00000225907
ENSG00000117650	0.247118	ENSG00000123485
ENSG00000136149	0.247071	ENSG00000189343
ENSG00000178464	0.247052	ENSG00000189343
ENSG00000111665	0.246994	ENSG00000186185
ENSG00000222724	0.246943	ENSG00000264229
ENSG00000211870	0.246874	ENSG00000211871
ENSG00000200534	0.246871	ENSG00000221539
ENSG00000055955	0.246861	ENSG00000213533
ENSG00000206634	0.246846	ENSG00000207344
ENSG00000075218	0.246842	ENSG00000143228
ENSG00000226761	0.246829	ENSG00000256019
ENSG00000006118	0.246725	ENSG00000110446
ENSG00000115232	0.246713	ENSG00000188452
ENSG00000132704	0.246682	ENSG00000143297
ENSG00000051341	0.246673	ENSG00000163808
ENSG00000211847	0.246664	ENSG00000211849
ENSG00000211877	0.246663	ENSG00000211884
ENSG00000235552	0.246615	ENSG00000242071
ENSG00000211956	0.246582	ENSG00000253359
ENSG00000203804	0.246569	ENSG00000274963
ENSG00000211815	0.246549	ENSG00000211820
ENSG00000012124	0.246452	ENSG00000132704
ENSG00000122966	0.246442	ENSG00000183856
ENSG00000143669	0.246441	ENSG00000235674
ENSG00000105991	0.246409	ENSG00000253552
ENSG00000207088	0.24633	ENSG00000207493
ENSG00000152409	0.246327	ENSG00000152413
ENSG00000227939	0.246324	ENSG00000232573
ENSG00000198744	0.246273	ENSG00000248527
ENSG00000051341	0.24625	ENSG00000129173
ENSG00000198873	0.246183	ENSG00000228485
ENSG00000109805	0.246172	ENSG00000121152
ENSG00000109475	0.246076	ENSG00000241343
ENSG00000214485	0.246063	ENSG00000235552
ENSG00000068650	0.246021	ENSG00000232684
ENSG00000184612	0.24601	ENSG00000244363
ENSG00000187775	0.24598	ENSG00000267432
ENSG00000274963	0.24598	ENSG00000277452
ENSG00000211876	0.245931	ENSG00000211880
ENSG00000198466	0.245907	ENSG00000269343
ENSG00000211863	0.245874	ENSG00000211870
ENSG00000088325	0.24587	ENSG00000134690
ENSG00000211844	0.245843	ENSG00000211846
ENSG00000127589	0.245835	ENSG00000214222
ENSG00000207008	0.245828	ENSG00000222489
ENSG00000066279	0.245814	ENSG00000134057
ENSG00000230629	0.245811	ENSG00000232472
ENSG00000128923	0.245752	ENSG00000137845
ENSG00000165282	0.245747	ENSG00000213930
ENSG00000233622	0.245695	ENSG00000269858
ENSG00000137959	0.245659	ENSG00000157601
ENSG00000176105	0.245629	ENSG00000206687
ENSG00000105610	0.245608	ENSG00000112077
ENSG00000232472	0.245535	ENSG00000234851
ENSG00000198336	0.245509	ENSG00000206177
ENSG00000211841	0.245501	ENSG00000211845
ENSG00000110811	0.245499	ENSG00000111664
ENSG00000211882	0.245474	ENSG00000211885
ENSG00000123485	0.245456	ENSG00000129173
ENSG00000105610	0.245411	ENSG00000223609
ENSG00000148773	0.24535	ENSG00000178999
ENSG00000211942	0.245346	ENSG00000273894
ENSG00000089685	0.245339	ENSG00000198901
ENSG00000245205	0.245289	ENSG00000249855
ENSG00000159189	0.245279	ENSG00000173372
ENSG00000153165	0.24527	ENSG00000185304
ENSG00000092853	0.245187	ENSG00000094804
ENSG00000226360	0.245186	ENSG00000235552
ENSG00000066697	0.245183	ENSG00000170681
ENSG00000162769	0.245168	ENSG00000198468
ENSG00000181045	0.245143	ENSG00000181523
ENSG00000134690	0.245097	ENSG00000183856
ENSG00000072571	0.245096	ENSG00000126787
ENSG00000144724	0.245062	ENSG00000241472
ENSG00000204010	0.245052	ENSG00000206172
ENSG00000242419	0.245038	ENSG00000254122
ENSG00000163607	0.244999	ENSG00000163608
ENSG00000211867	0.244982	ENSG00000211870
ENSG00000104549	0.244962	ENSG00000120437
ENSG00000206754	0.244944	ENSG00000209042
ENSG00000127564	0.24494	ENSG00000174371
ENSG00000123485	0.244906	ENSG00000156970
ENSG00000122966	0.244903	ENSG00000135476
ENSG00000212126	0.244899	ENSG00000255837
ENSG00000211835	0.24489	ENSG00000211841
ENSG00000104728	0.244875	ENSG00000253696
ENSG00000242419	0.244863	ENSG00000253846
ENSG00000211724	0.244815	ENSG00000230099
ENSG00000146670	0.244791	ENSG00000164045
ENSG00000051341	0.244789	ENSG00000127564
ENSG00000134824	0.244766	ENSG00000160285
ENSG00000106004	0.244617	ENSG00000253552
ENSG00000080007	0.244591	ENSG00000164430
ENSG00000238278	0.24459	ENSG00000244026
ENSG00000111247	0.244559	ENSG00000146670
ENSG00000162482	0.244429	ENSG00000211454
ENSG00000180071	0.24441	ENSG00000225345
ENSG00000168904	0.244382	ENSG00000259590
ENSG00000237506	0.244377	ENSG00000242071
ENSG00000207233	0.244348	ENSG00000239183
ENSG00000211698	0.244326	ENSG00000281103
ENSG00000244921	0.24428	ENSG00000247627
ENSG00000228411	0.244264	ENSG00000229807
ENSG00000229344	0.244201	ENSG00000262902
ENSG00000199831	0.244056	ENSG00000200243
ENSG00000145386	0.243898	ENSG00000237649
ENSG00000110080	0.243864	ENSG00000149571
ENSG00000070540	0.243861	ENSG00000141337
ENSG00000211850	0.24384	ENSG00000278661
ENSG00000138658	0.243793	ENSG00000142731
ENSG00000052802	0.24379	ENSG00000130164
ENSG00000153157	0.243779	ENSG00000197977
ENSG00000168569	0.243742	ENSG00000185475
ENSG00000100297	0.2437	ENSG00000112118
ENSG00000168255	0.243613	ENSG00000205238
ENSG00000211793	0.243584	ENSG00000211797
ENSG00000138658	0.243558	ENSG00000176208
ENSG00000105369	0.243549	ENSG00000164330
ENSG00000215093	0.243525	ENSG00000223529
ENSG00000133069	0.243487	ENSG00000170180
ENSG00000126464	0.243472	ENSG00000139718
ENSG00000211850	0.243422	ENSG00000211855
ENSG00000052795	0.243407	ENSG00000164123
ENSG00000211875	0.243407	ENSG00000211876
ENSG00000211727	0.24337	ENSG00000253534
ENSG00000224019	0.243345	ENSG00000237877
ENSG00000211666	0.243297	ENSG00000239951
ENSG00000131002	0.243289	ENSG00000176728
ENSG00000226221	0.243263	ENSG00000230897
ENSG00000207008	0.243243	ENSG00000277027
ENSG00000070182	0.243241	ENSG00000166947
ENSG00000206754	0.243196	ENSG00000221500
ENSG00000075218	0.243185	ENSG00000157456
ENSG00000112984	0.243116	ENSG00000134057
ENSG00000111206	0.243083	ENSG00000154839
ENSG00000235552	0.243045	ENSG00000241741
ENSG00000211750	0.243002	ENSG00000241911
ENSG00000167548	0.242963	ENSG00000183495
ENSG00000111665	0.242958	ENSG00000175063
ENSG00000214851	0.24293	ENSG00000245105
ENSG00000121152	0.242903	ENSG00000178999
ENSG00000080603	0.242896	ENSG00000167548
ENSG00000199347	0.242883	ENSG00000264229
ENSG00000213442	0.242858	ENSG00000213553
ENSG00000253873	0.242856	ENSG00000253910
ENSG00000129173	0.242814	ENSG00000143228
ENSG00000171320	0.242789	ENSG00000178999
ENSG00000213235	0.242771	ENSG00000268222
ENSG00000230629	0.242723	ENSG00000244363
ENSG00000012124	0.242669	ENSG00000196092
ENSG00000136149	0.242659	ENSG00000237668
ENSG00000229091	0.242657	ENSG00000241478
ENSG00000234003	0.242613	ENSG00000236483
ENSG00000133069	0.242572	ENSG00000188536
ENSG00000176681	0.242565	ENSG00000263503
ENSG00000107736	0.242514	ENSG00000274824
ENSG00000141867	0.242476	ENSG00000143614
ENSG00000228232	0.24246	ENSG00000250982
ENSG00000129173	0.242427	ENSG00000163808
ENSG00000266187	0.242332	ENSG00000266439
ENSG00000185215	0.242287	ENSG00000259717
ENSG00000165695	0.242235	ENSG00000165698
ENSG00000106992	0.242191	ENSG00000160408
ENSG00000115163	0.242188	ENSG00000134690
ENSG00000211877	0.242172	ENSG00000211878
ENSG00000275803	0.24217	ENSG00000276956
ENSG00000199883	0.242164	ENSG00000200243
ENSG00000011600	0.242143	ENSG00000197249
ENSG00000080839	0.242109	ENSG00000100479
ENSG00000112208	0.242105	ENSG00000112210
ENSG00000111206	0.242083	ENSG00000135451
ENSG00000233476	0.242062	ENSG00000235552
ENSG00000200394	0.241888	ENSG00000200816
ENSG00000211845	0.241804	ENSG00000211850
ENSG00000111665	0.241793	ENSG00000198901
ENSG00000075702	0.241774	ENSG00000183763
ENSG00000080603	0.241742	ENSG00000168488
ENSG00000138463	0.241742	ENSG00000273033
ENSG00000237668	0.241663	ENSG00000238103
ENSG00000131747	0.24166	ENSG00000178999
ENSG00000211875	0.241636	ENSG00000211879
ENSG00000213553	0.241621	ENSG00000237506
ENSG00000275243	0.24152	ENSG00000275743
ENSG00000214199	0.241504	ENSG00000235552
ENSG00000185834	0.241421	ENSG00000237668
ENSG00000178562	0.241382	ENSG00000224791
ENSG00000218582	0.241333	ENSG00000250982
ENSG00000183298	0.241317	ENSG00000237506
ENSG00000211826	0.241277	ENSG00000256590
ENSG00000229638	0.24127	ENSG00000234009
ENSG00000134057	0.241191	ENSG00000157456
ENSG00000249264	0.24112	ENSG00000259612
ENSG00000109436	0.241054	ENSG00000249661
ENSG00000108785	0.24104	ENSG00000108786
ENSG00000211955	0.241021	ENSG00000254289
ENSG00000011426	0.240987	ENSG00000138778
ENSG00000143520	0.24094	ENSG00000197915
ENSG00000090889	0.240922	ENSG00000135476
ENSG00000067646	0.240907	ENSG00000229807
ENSG00000100450	0.240858	ENSG00000137441
ENSG00000211860	0.240781	ENSG00000276699
ENSG00000207233	0.240752	ENSG00000208892
ENSG00000197989	0.240745	ENSG00000221539
ENSG00000261557	0.24074	ENSG00000268222
ENSG00000239742	0.240664	ENSG00000275803
ENSG00000224712	0.240628	ENSG00000254681
ENSG00000186301	0.240592	ENSG00000186715
ENSG00000100450	0.240589	ENSG00000180739
ENSG00000133742	0.240586	ENSG00000198336
ENSG00000189343	0.24051	ENSG00000213442
ENSG00000137807	0.240504	ENSG00000175063
ENSG00000163808	0.240454	ENSG00000186185
ENSG00000137970	0.240438	ENSG00000235552
ENSG00000206625	0.240431	ENSG00000206899
ENSG00000226221	0.240427	ENSG00000241741
ENSG00000211875	0.240415	ENSG00000211882
ENSG00000139187	0.240401	ENSG00000175899
ENSG00000142731	0.240395	ENSG00000171241
ENSG00000015285	0.24038	ENSG00000128340
ENSG00000121152	0.240317	ENSG00000183856
ENSG00000067646	0.240298	ENSG00000228411
ENSG00000143614	0.240289	ENSG00000198646
ENSG00000198901	0.240289	ENSG00000237649
ENSG00000211724	0.240287	ENSG00000211725
ENSG00000198692	0.240242	ENSG00000229807
ENSG00000211859	0.240176	ENSG00000276699
ENSG00000143442	0.240174	ENSG00000167182
ENSG00000211776	0.240173	ENSG00000211782
ENSG00000126838	0.240167	ENSG00000139187
ENSG00000211660	0.240162	ENSG00000211662
ENSG00000255569	0.240083	ENSG00000256553
ENSG00000035862	0.240043	ENSG00000178404
ENSG00000163788	0.240013	ENSG00000241939
ENSG00000211882	0.239996	ENSG00000211883
ENSG00000082293	0.239989	ENSG00000153064
ENSG00000132185	0.239975	ENSG00000156738
ENSG00000166199	0.23988	ENSG00000244926
ENSG00000201955	0.239878	ENSG00000210678
ENSG00000134824	0.23967	ENSG00000149485
ENSG00000211956	0.23966	ENSG00000253325
ENSG00000166947	0.23959	ENSG00000198336
ENSG00000211883	0.239512	ENSG00000211885
ENSG00000143442	0.239415	ENSG00000163125
ENSG00000131730	0.239409	ENSG00000247572
ENSG00000117713	0.239396	ENSG00000126464
ENSG00000068489	0.239367	ENSG00000186185
ENSG00000065923	0.23932	ENSG00000213997
ENSG00000211827	0.239256	ENSG00000211829
ENSG00000109452	0.239243	ENSG00000250835
ENSG00000119917	0.23918	ENSG00000185745
ENSG00000189343	0.239112	ENSG00000235552
ENSG00000200354	0.239007	ENSG00000201512
ENSG00000204177	0.238977	ENSG00000243289
ENSG00000120159	0.238965	ENSG00000137055
ENSG00000117650	0.238939	ENSG00000134690
ENSG00000224094	0.238874	ENSG00000226221
ENSG00000122952	0.238811	ENSG00000162062
ENSG00000213326	0.23881	ENSG00000226525
ENSG00000196628	0.238775	ENSG00000267325
ENSG00000075702	0.238771	ENSG00000135476
ENSG00000184545	0.238719	ENSG00000233930
ENSG00000051341	0.238718	ENSG00000176208
ENSG00000158402	0.2387	ENSG00000178999
ENSG00000119917	0.238676	ENSG00000119922
ENSG00000224631	0.238655	ENSG00000263266
ENSG00000011426	0.238629	ENSG00000066279
ENSG00000245205	0.238559	ENSG00000250182
ENSG00000117650	0.23852	ENSG00000175063
ENSG00000011426	0.238475	ENSG00000075218
ENSG00000207306	0.238456	ENSG00000263787
ENSG00000213553	0.238432	ENSG00000229638
ENSG00000198521	0.238429	ENSG00000268438
ENSG00000154548	0.238311	ENSG00000225434
ENSG00000012124	0.238254	ENSG00000132185
ENSG00000200354	0.238198	ENSG00000207233
ENSG00000200488	0.23819	ENSG00000239899
ENSG00000134690	0.238181	ENSG00000162063
ENSG00000212125	0.238177	ENSG00000212127
ENSG00000011426	0.238162	ENSG00000137804
ENSG00000204389	0.238104	ENSG00000204390
ENSG00000152270	0.238049	ENSG00000175868
ENSG00000175471	0.238019	ENSG00000243806
ENSG00000127586	0.237949	ENSG00000160957
ENSG00000089685	0.237912	ENSG00000137807
ENSG00000211662	0.237911	ENSG00000211895
ENSG00000206633	0.237825	ENSG00000239183
ENSG00000137807	0.237813	ENSG00000138778
ENSG00000138160	0.237812	ENSG00000145386
ENSG00000212124	0.237761	ENSG00000255837
ENSG00000090889	0.237676	ENSG00000163808
ENSG00000089123	0.23765	ENSG00000236811
ENSG00000211662	0.237598	ENSG00000211896
ENSG00000211860	0.237597	ENSG00000211865
ENSG00000066279	0.237584	ENSG00000156970
ENSG00000100450	0.237582	ENSG00000115523
ENSG00000132530	0.237521	ENSG00000177294
ENSG00000235552	0.237517	ENSG00000237506
ENSG00000182257	0.237489	ENSG00000241990
ENSG00000138160	0.237486	ENSG00000152253
ENSG00000149516	0.237473	ENSG00000172232
ENSG00000143669	0.237426	ENSG00000222831
ENSG00000206754	0.237382	ENSG00000221539
ENSG00000178464	0.237372	ENSG00000212802
ENSG00000196735	0.237356	ENSG00000242574
ENSG00000072062	0.237308	ENSG00000126464
ENSG00000131747	0.237293	ENSG00000148773
ENSG00000112984	0.237252	ENSG00000126787
ENSG00000206503	0.237235	ENSG00000234745
ENSG00000112972	0.237234	ENSG00000120437
ENSG00000179528	0.237231	ENSG00000257702
ENSG00000178464	0.237194	ENSG00000214485
ENSG00000188738	0.237186	ENSG00000237877
ENSG00000129173	0.237176	ENSG00000138160
ENSG00000152454	0.237123	ENSG00000171649
ENSG00000092421	0.237123	ENSG00000248445
ENSG00000070182	0.237033	ENSG00000223609
ENSG00000089685	0.237004	ENSG00000163808
ENSG00000104267	0.236865	ENSG00000250361
ENSG00000204613	0.236862	ENSG00000250361
ENSG00000012124	0.23686	ENSG00000104921
ENSG00000112984	0.236805	ENSG00000157456
ENSG00000201801	0.236743	ENSG00000274978
ENSG00000075218	0.236697	ENSG00000134690
ENSG00000099725	0.236666	ENSG00000231535
ENSG00000181038	0.236601	ENSG00000270084
ENSG00000115541	0.236598	ENSG00000144381
ENSG00000207008	0.236571	ENSG00000221676
ENSG00000198205	0.236487	ENSG00000198455
ENSG00000179029	0.236487	ENSG00000201558
ENSG00000211875	0.236476	ENSG00000211884
ENSG00000225630	0.236407	ENSG00000229344
ENSG00000211878	0.236366	ENSG00000211884
ENSG00000249799	0.236349	ENSG00000250942
ENSG00000137804	0.236339	ENSG00000161800
ENSG00000135476	0.236237	ENSG00000138160
ENSG00000143442	0.236235	ENSG00000198646
ENSG00000137970	0.236214	ENSG00000226360
ENSG00000226221	0.236025	ENSG00000242071
ENSG00000211786	0.23592	ENSG00000211787
ENSG00000066279	0.23588	ENSG00000111665
ENSG00000214485	0.235846	ENSG00000226221
ENSG00000230872	0.235811	ENSG00000257122
ENSG00000078399	0.235799	ENSG00000106006
ENSG00000253325	0.235752	ENSG00000254203
ENSG00000179344	0.235745	ENSG00000223534
ENSG00000117724	0.235737	ENSG00000118193
ENSG00000148773	0.235687	ENSG00000198901
ENSG00000143228	0.235669	ENSG00000168078
ENSG00000081189	0.235653	ENSG00000248309
ENSG00000171049	0.235634	ENSG00000171051
ENSG00000228218	0.235628	ENSG00000256167
ENSG00000080986	0.235614	ENSG00000143228
ENSG00000211863	0.235606	ENSG00000211865
ENSG00000137054	0.235606	ENSG00000281649
ENSG00000200816	0.235539	ENSG00000208772
ENSG00000178222	0.235517	ENSG00000215367
ENSG00000129173	0.235465	ENSG00000137807
ENSG00000090889	0.235432	ENSG00000112984
ENSG00000078399	0.235355	ENSG00000106004
ENSG00000214485	0.235342	ENSG00000230629
ENSG00000051341	0.23532	ENSG00000164045
ENSG00000253485	0.235304	ENSG00000262576
ENSG00000200792	0.235268	ENSG00000208772
ENSG00000134539	0.23514	ENSG00000180739
ENSG00000077312	0.23511	ENSG00000130175
ENSG00000124614	0.235109	ENSG00000126756
ENSG00000211776	0.235078	ENSG00000211778
ENSG00000239953	0.235038	ENSG00000266187
ENSG00000216866	0.235035	ENSG00000241741
ENSG00000235174	0.235024	ENSG00000240509
ENSG00000109805	0.235023	ENSG00000142731
ENSG00000105991	0.235015	ENSG00000122592
ENSG00000214401	0.234889	ENSG00000238083
ENSG00000112984	0.234875	ENSG00000135476
ENSG00000211848	0.234875	ENSG00000278661
ENSG00000067646	0.234806	ENSG00000241859
ENSG00000197993	0.234798	ENSG00000204613
ENSG00000135451	0.234793	ENSG00000142945
ENSG00000138271	0.234758	ENSG00000181631
ENSG00000200708	0.234723	ENSG00000231766
ENSG00000212802	0.23472	ENSG00000234851
ENSG00000138160	0.234647	ENSG00000178999
ENSG00000111665	0.234632	ENSG00000118193
ENSG00000006652	0.23462	ENSG00000181016
ENSG00000211860	0.234617	ENSG00000211866
ENSG00000250182	0.234603	ENSG00000259612
ENSG00000137869	0.234525	ENSG00000183578
ENSG00000183542	0.234509	ENSG00000255819
ENSG00000011426	0.234478	ENSG00000134690
ENSG00000118113	0.234454	ENSG00000124469
ENSG00000145386	0.234425	ENSG00000169607
ENSG00000207093	0.234416	ENSG00000207279
ENSG00000186716	0.234392	ENSG00000230701
ENSG00000211880	0.234391	ENSG00000211884
ENSG00000226221	0.23437	ENSG00000232472
ENSG00000121621	0.234305	ENSG00000138778
ENSG00000120162	0.234299	ENSG00000147896
ENSG00000104177	0.234291	ENSG00000188467
ENSG00000130164	0.234223	ENSG00000149485
ENSG00000008438	0.234171	ENSG00000118113
ENSG00000142945	0.234156	ENSG00000198901
ENSG00000089685	0.234079	ENSG00000090889
ENSG00000211855	0.234041	ENSG00000211860
ENSG00000161405	0.23404	ENSG00000264663
ENSG00000132967	0.234026	ENSG00000259781
ENSG00000018869	0.234019	ENSG00000240225
ENSG00000211877	0.233987	ENSG00000211880
ENSG00000090889	0.23396	ENSG00000183856
ENSG00000158481	0.233951	ENSG00000158485
ENSG00000122966	0.233945	ENSG00000134690
ENSG00000158050	0.233899	ENSG00000188886
ENSG00000075399	0.233826	ENSG00000158805
ENSG00000134480	0.23379	ENSG00000145715
ENSG00000131504	0.233783	ENSG00000240974
ENSG00000106066	0.233776	ENSG00000106069
ENSG00000148773	0.233773	ENSG00000186185
ENSG00000214389	0.233729	ENSG00000227939
ENSG00000107341	0.233718	ENSG00000137076
ENSG00000201388	0.233664	ENSG00000207008
ENSG00000187653	0.233645	ENSG00000223551
ENSG00000126787	0.233602	ENSG00000157456
ENSG00000214389	0.233556	ENSG00000237506
ENSG00000182685	0.233551	ENSG00000184207
ENSG00000117724	0.233543	ENSG00000137807
ENSG00000184497	0.23352	ENSG00000233695
ENSG00000109805	0.233518	ENSG00000122966
ENSG00000137936	0.233503	ENSG00000137942
ENSG00000083817	0.233425	ENSG00000213762
ENSG00000117399	0.233408	ENSG00000134690
ENSG00000212802	0.233403	ENSG00000226221
ENSG00000139239	0.233348	ENSG00000232573
ENSG00000066279	0.233333	ENSG00000145386
ENSG00000198134	0.233322	ENSG00000231503
ENSG00000226360	0.233225	ENSG00000226525
ENSG00000211893	0.233206	ENSG00000211896
ENSG00000264275	0.233186	ENSG00000264322
ENSG00000170180	0.233177	ENSG00000244734
ENSG00000029534	0.233173	ENSG00000169877
ENSG00000069702	0.23317	ENSG00000134539
ENSG00000099995	0.233087	ENSG00000148337
ENSG00000090889	0.233029	ENSG00000237649
ENSG00000199883	0.232998	ENSG00000239437
ENSG00000105996	0.23292	ENSG00000106006
ENSG00000211841	0.232904	ENSG00000211847
ENSG00000090889	0.23287	ENSG00000145386
ENSG00000232778	0.232866	ENSG00000238420
ENSG00000118193	0.232853	ENSG00000138778
ENSG00000134057	0.232813	ENSG00000175063
ENSG00000243746	0.23281	ENSG00000249264
ENSG00000164845	0.232798	ENSG00000215241
ENSG00000178464	0.232732	ENSG00000232472
ENSG00000212588	0.232717	ENSG00000226950
ENSG00000211867	0.232689	ENSG00000211871
ENSG00000211660	0.232627	ENSG00000239951
ENSG00000166704	0.232616	ENSG00000177025
ENSG00000221491	0.232584	ENSG00000221676
ENSG00000105996	0.232571	ENSG00000254369
ENSG00000212802	0.232532	ENSG00000230629
ENSG00000025708	0.232514	ENSG00000177989
ENSG00000236992	0.232467	ENSG00000241741
ENSG00000138271	0.232463	ENSG00000239570
ENSG00000264275	0.232434	ENSG00000275803
ENSG00000115415	0.232423	ENSG00000213928
ENSG00000189343	0.232395	ENSG00000237506
ENSG00000128394	0.232385	ENSG00000244509
ENSG00000129625	0.232376	ENSG00000249947
ENSG00000219507	0.232362	ENSG00000237264
ENSG00000159189	0.232356	ENSG00000173369
ENSG00000032389	0.232218	ENSG00000224885
ENSG00000197989	0.232215	ENSG00000242125
ENSG00000238103	0.232136	ENSG00000240509
ENSG00000133069	0.232116	ENSG00000137198
ENSG00000089685	0.232113	ENSG00000121152
ENSG00000138160	0.232108	ENSG00000171241
ENSG00000228929	0.232106	ENSG00000230897
ENSG00000171817	0.23209	ENSG00000267470
ENSG00000103522	0.232055	ENSG00000259954
ENSG00000228966	0.23203	ENSG00000278473
ENSG00000211895	0.231997	ENSG00000239951
ENSG00000107077	0.231989	ENSG00000183354
ENSG00000105011	0.231987	ENSG00000146670
ENSG00000185834	0.231946	ENSG00000241741
ENSG00000136149	0.2319	ENSG00000137970
ENSG00000211875	0.231858	ENSG00000211878
ENSG00000253043	0.231785	ENSG00000264653
ENSG00000138778	0.231721	ENSG00000143228
ENSG00000120071	0.231695	ENSG00000238083
ENSG00000223865	0.231664	ENSG00000242574
ENSG00000165046	0.231626	ENSG00000239218
ENSG00000075702	0.231576	ENSG00000146670
ENSG00000117650	0.231539	ENSG00000169607
ENSG00000211854	0.231453	ENSG00000211858
ENSG00000075340	0.231402	ENSG00000112077
ENSG00000204287	0.231389	ENSG00000242574
ENSG00000214485	0.231388	ENSG00000234797
ENSG00000260455	0.231352	ENSG00000272168
ENSG00000253188	0.231297	ENSG00000253291
ENSG00000141867	0.231288	ENSG00000272333
ENSG00000200354	0.23123	ENSG00000200816
ENSG00000229638	0.231204	ENSG00000250182
ENSG00000196247	0.231168	ENSG00000197008
ENSG00000137970	0.23112	ENSG00000232573
ENSG00000136149	0.231105	ENSG00000232573
ENSG00000011426	0.231006	ENSG00000129173
ENSG00000200394	0.230901	ENSG00000207392
ENSG00000118193	0.230792	ENSG00000123485
ENSG00000134686	0.230789	ENSG00000156639
ENSG00000229638	0.230733	ENSG00000233476
ENSG00000175886	0.230721	ENSG00000242071
ENSG00000011426	0.23072	ENSG00000121621
ENSG00000001626	0.230712	ENSG00000077063
ENSG00000079616	0.230685	ENSG00000156970
ENSG00000200488	0.230642	ENSG00000201428
ENSG00000070540	0.230621	ENSG00000207561
ENSG00000168394	0.230596	ENSG00000204264
ENSG00000200792	0.230558	ENSG00000277027
ENSG00000156970	0.230549	ENSG00000163808
ENSG00000114770	0.230524	ENSG00000223882
ENSG00000167964	0.230523	ENSG00000221539
ENSG00000152454	0.230521	ENSG00000204519
ENSG00000211592	0.230466	ENSG00000211666
ENSG00000129696	0.230441	ENSG00000179029
ENSG00000211662	0.230425	ENSG00000243466
ENSG00000229807	0.230386	ENSG00000270641
ENSG00000197870	0.23035	ENSG00000230657
ENSG00000211868	0.230288	ENSG00000211871
ENSG00000089685	0.230198	ENSG00000148773
ENSG00000211880	0.23019	ENSG00000211882
ENSG00000206838	0.230149	ENSG00000222489
ENSG00000067048	0.23011	ENSG00000176728
ENSG00000126787	0.230088	ENSG00000131747
ENSG00000212802	0.230075	ENSG00000213442
ENSG00000183856	0.230073	ENSG00000186185
ENSG00000117399	0.230043	ENSG00000126787
ENSG00000211797	0.230021	ENSG00000211799
ENSG00000200312	0.230001	ENSG00000201428
ENSG00000131747	0.229961	ENSG00000137807
ENSG00000207093	0.229953	ENSG00000207263
ENSG00000019582	0.229887	ENSG00000196735
ENSG00000135476	0.229884	ENSG00000169607
ENSG00000129824	0.229881	ENSG00000229236
ENSG00000111640	0.229872	ENSG00000228232
ENSG00000106803	0.229867	ENSG00000119523
ENSG00000235508	0.229856	ENSG00000241741
ENSG00000240764	0.229837	ENSG00000253159
ENSG00000118193	0.229808	ENSG00000163808
ENSG00000172175	0.2298	ENSG00000266946
ENSG00000080986	0.229772	ENSG00000137804
ENSG00000206892	0.229764	ENSG00000207041
ENSG00000234851	0.229754	ENSG00000235552
ENSG00000211777	0.229738	ENSG00000211782
ENSG00000211862	0.229695	ENSG00000211863
ENSG00000029534	0.229684	ENSG00000143416
ENSG00000126226	0.229663	ENSG00000126231
ENSG00000075218	0.229605	ENSG00000135451
ENSG00000075218	0.229501	ENSG00000123485
ENSG00000138756	0.229472	ENSG00000242175
ENSG00000029534	0.229401	ENSG00000133069
ENSG00000125740	0.229385	ENSG00000170345
ENSG00000213261	0.229363	ENSG00000232472
ENSG00000094804	0.22936	ENSG00000101412
ENSG00000211873	0.22935	ENSG00000211879
ENSG00000112984	0.229345	ENSG00000115163
ENSG00000201201	0.229325	ENSG00000201315
ENSG00000222489	0.229323	ENSG00000252947
ENSG00000133316	0.229284	ENSG00000207005
ENSG00000136149	0.22926	ENSG00000213442
ENSG00000221491	0.229226	ENSG00000222293
ENSG00000180071	0.229215	ENSG00000204860
ENSG00000222489	0.229173	ENSG00000251869
ENSG00000066117	0.229121	ENSG00000115568
ENSG00000141867	0.229059	ENSG00000167548
ENSG00000127564	0.228958	ENSG00000186185
ENSG00000184612	0.228951	ENSG00000240509
ENSG00000090889	0.22894	ENSG00000137804
ENSG00000234498	0.228895	ENSG00000256338
ENSG00000229236	0.228894	ENSG00000241859
ENSG00000145476	0.228836	ENSG00000164344
ENSG00000109805	0.228789	ENSG00000168078
ENSG00000211846	0.228788	ENSG00000211849
ENSG00000159110	0.228785	ENSG00000223799
ENSG00000232472	0.228762	ENSG00000232573
ENSG00000154620	0.228731	ENSG00000176728
ENSG00000112984	0.228702	ENSG00000148773
ENSG00000211884	0.228699	ENSG00000211885
ENSG00000211872	0.228685	ENSG00000211873
ENSG00000252213	0.228683	ENSG00000281398
ENSG00000204010	0.228678	ENSG00000204613
ENSG00000265813	0.228676	ENSG00000266187
ENSG00000211666	0.228656	ENSG00000243466
ENSG00000165716	0.228624	ENSG00000233016
ENSG00000154258	0.22862	ENSG00000154262
ENSG00000241911	0.228616	ENSG00000244273
ENSG00000228502	0.22858	ENSG00000243746
ENSG00000200488	0.228569	ENSG00000201901
ENSG00000117713	0.228559	ENSG00000198646
ENSG00000268992	0.228548	ENSG00000269431
ENSG00000204514	0.228517	ENSG00000269343
ENSG00000129173	0.228402	ENSG00000168078
ENSG00000104921	0.228329	ENSG00000163534
ENSG00000212802	0.228289	ENSG00000228929
ENSG00000105472	0.228255	ENSG00000235034
ENSG00000142945	0.228254	ENSG00000169607
ENSG00000135451	0.228252	ENSG00000140451
ENSG00000126464	0.228242	ENSG00000141905
ENSG00000207088	0.228241	ENSG00000212464
ENSG00000103067	0.228167	ENSG00000240435
ENSG00000211843	0.228143	ENSG00000211845
ENSG00000080986	0.228121	ENSG00000123485
ENSG00000137807	0.228091	ENSG00000237649
ENSG00000111335	0.228055	ENSG00000137959
ENSG00000124613	0.228046	ENSG00000204789
ENSG00000121152	0.228012	ENSG00000139734
ENSG00000234176	0.227986	ENSG00000256356
ENSG00000253240	0.227964	ENSG00000254203
ENSG00000122692	0.227937	ENSG00000137074
ENSG00000042781	0.227846	ENSG00000136636
ENSG00000100297	0.227809	ENSG00000166508
ENSG00000162062	0.227806	ENSG00000168061
ENSG00000137075	0.227797	ENSG00000137076
ENSG00000086598	0.227776	ENSG00000127022
ENSG00000196205	0.227714	ENSG00000249264
ENSG00000136149	0.227646	ENSG00000224631
ENSG00000211880	0.227576	ENSG00000211885
ENSG00000164099	0.227575	ENSG00000188163
ENSG00000117724	0.227532	ENSG00000137804
ENSG00000206633	0.227508	ENSG00000208772
ENSG00000152465	0.227457	ENSG00000206448
ENSG00000232472	0.227455	ENSG00000235552
ENSG00000214199	0.227448	ENSG00000233057
ENSG00000139718	0.227404	ENSG00000198646
ENSG00000123485	0.2274	ENSG00000166851
ENSG00000079459	0.227355	ENSG00000104549
ENSG00000223650	0.22734	ENSG00000224430
ENSG00000173660	0.227333	ENSG00000233954
ENSG00000196126	0.227316	ENSG00000204257
ENSG00000070182	0.227297	ENSG00000240583
ENSG00000211724	0.227253	ENSG00000211731
ENSG00000067606	0.227198	ENSG00000182873
ENSG00000168394	0.227198	ENSG00000240065
ENSG00000109805	0.227169	ENSG00000131747
ENSG00000131747	0.227142	ENSG00000138160
ENSG00000172673	0.227139	ENSG00000281248
ENSG00000275158	0.227129	ENSG00000276819
ENSG00000232472	0.22705	ENSG00000263266
ENSG00000211950	0.227045	ENSG00000238275
ENSG00000247627	0.227037	ENSG00000248527
ENSG00000112972	0.226959	ENSG00000160752
ENSG00000237119	0.226955	ENSG00000272259
ENSG00000164930	0.226936	ENSG00000164932
ENSG00000217716	0.226896	ENSG00000235174
ENSG00000211785	0.226872	ENSG00000211788
ENSG00000139239	0.226862	ENSG00000235552
ENSG00000151023	0.226816	ENSG00000185875
ENSG00000086102	0.226793	ENSG00000137073
ENSG00000100191	0.226748	ENSG00000214076
ENSG00000161888	0.226741	ENSG00000237649
ENSG00000080824	0.22669	ENSG00000224411
ENSG00000083720	0.22667	ENSG00000248668
ENSG00000211861	0.226647	ENSG00000211862
ENSG00000221491	0.226647	ENSG00000249784
ENSG00000236801	0.226632	ENSG00000263266
ENSG00000141867	0.22662	ENSG00000198646
ENSG00000115523	0.226593	ENSG00000137441
ENSG00000188610	0.226591	ENSG00000196550
ENSG00000204264	0.226581	ENSG00000240065
ENSG00000188738	0.226556	ENSG00000224019
ENSG00000211849	0.226542	ENSG00000276699
ENSG00000127589	0.226539	ENSG00000214391
ENSG00000080986	0.226538	ENSG00000121152
ENSG00000139239	0.226538	ENSG00000188846
ENSG00000211697	0.226527	ENSG00000281103
ENSG00000134057	0.226513	ENSG00000145386
ENSG00000157500	0.226489	ENSG00000239388
ENSG00000126464	0.226484	ENSG00000175115
ENSG00000274752	0.226466	ENSG00000276819
ENSG00000232118	0.226458	ENSG00000248476
ENSG00000004939	0.226415	ENSG00000188672
ENSG00000115661	0.22633	ENSG00000163521
ENSG00000201388	0.226324	ENSG00000207392
ENSG00000135451	0.226257	ENSG00000148773
ENSG00000207008	0.226215	ENSG00000251869
ENSG00000197714	0.226175	ENSG00000204524
ENSG00000196205	0.226162	ENSG00000229638
ENSG00000146670	0.226152	ENSG00000237649
ENSG00000121621	0.226085	ENSG00000137804
ENSG00000267690	0.226073	ENSG00000279020
ENSG00000125514	0.226071	ENSG00000272259
ENSG00000080986	0.226065	ENSG00000109805
ENSG00000263753	0.226063	ENSG00000264575
ENSG00000175899	0.226016	ENSG00000256817
ENSG00000240184	0.225944	ENSG00000253159
ENSG00000143297	0.22591	ENSG00000163534
ENSG00000111206	0.225895	ENSG00000111665
ENSG00000131747	0.225858	ENSG00000137804
ENSG00000137807	0.225849	ENSG00000156970
ENSG00000183298	0.225821	ENSG00000242952
ENSG00000166947	0.225782	ENSG00000244734
ENSG00000211835	0.225778	ENSG00000211843
ENSG00000211884	0.225771	ENSG00000211886
ENSG00000133106	0.225719	ENSG00000137959
ENSG00000211659	0.225692	ENSG00000211662
ENSG00000168488	0.225685	ENSG00000175826
ENSG00000107223	0.225675	ENSG00000228474
ENSG00000137807	0.225673	ENSG00000142945
ENSG00000090889	0.225669	ENSG00000178999
ENSG00000107036	0.225655	ENSG00000147854
ENSG00000109805	0.225628	ENSG00000158402
ENSG00000104856	0.225627	ENSG00000146232
ENSG00000111206	0.225592	ENSG00000127564
ENSG00000080986	0.225557	ENSG00000135476
ENSG00000239398	0.225512	ENSG00000266720
ENSG00000073861	0.225501	ENSG00000134539
ENSG00000026297	0.225468	ENSG00000231654
ENSG00000211839	0.225423	ENSG00000211843
ENSG00000114861	0.225407	ENSG00000242094
ENSG00000211879	0.225401	ENSG00000211884
ENSG00000211689	0.225393	ENSG00000227191
ENSG00000188163	0.225389	ENSG00000256269
ENSG00000243746	0.225345	ENSG00000268222
ENSG00000066279	0.225302	ENSG00000175063
ENSG00000079459	0.225247	ENSG00000130164
ENSG00000196220	0.225222	ENSG00000228723
ENSG00000146670	0.225207	ENSG00000152253
ENSG00000241529	0.225192	ENSG00000244642
ENSG00000133069	0.225168	ENSG00000133742
ENSG00000006459	0.225148	ENSG00000260231
ENSG00000137970	0.22512	ENSG00000235174
ENSG00000110900	0.225116	ENSG00000245614
ENSG00000197136	0.225089	ENSG00000272333
ENSG00000217716	0.225007	ENSG00000240509
ENSG00000129173	0.224951	ENSG00000171241
ENSG00000132763	0.224949	ENSG00000172803
ENSG00000138658	0.224943	ENSG00000184445
ENSG00000228411	0.224902	ENSG00000229236
ENSG00000117593	0.224861	ENSG00000270084
ENSG00000200792	0.224837	ENSG00000201229
ENSG00000052802	0.224829	ENSG00000104549
ENSG00000153802	0.224819	ENSG00000232398
ENSG00000081913	0.224791	ENSG00000206746
ENSG00000238795	0.224737	ENSG00000251791
ENSG00000170180	0.224663	ENSG00000197993
ENSG00000129473	0.224661	ENSG00000258643
ENSG00000163808	0.224527	ENSG00000198901
ENSG00000137804	0.2245	ENSG00000148773
ENSG00000219451	0.224475	ENSG00000224094
ENSG00000080986	0.224467	ENSG00000156970
ENSG00000135451	0.224464	ENSG00000137807
ENSG00000052802	0.224429	ENSG00000079459
ENSG00000072518	0.224401	ENSG00000170653
ENSG00000226525	0.22437	ENSG00000232472
ENSG00000134539	0.224351	ENSG00000164483
ENSG00000137970	0.224348	ENSG00000139239
ENSG00000223773	0.224313	ENSG00000230542
ENSG00000121152	0.224296	ENSG00000171241
ENSG00000055070	0.224246	ENSG00000072062
ENSG00000075218	0.224228	ENSG00000178999
ENSG00000188873	0.224228	ENSG00000226360
ENSG00000089685	0.224222	ENSG00000152253
ENSG00000163808	0.224202	ENSG00000169607
ENSG00000211598	0.224159	ENSG00000211677
ENSG00000204525	0.224141	ENSG00000234745
ENSG00000117425	0.224116	ENSG00000274978
ENSG00000072062	0.224065	ENSG00000117713
ENSG00000214485	0.224023	ENSG00000235174
ENSG00000211779	0.223991	ENSG00000211784
ENSG00000142945	0.223969	ENSG00000152253
ENSG00000211886	0.223967	ENSG00000211888
ENSG00000107036	0.223956	ENSG00000183354
ENSG00000232629	0.223952	ENSG00000237541
ENSG00000055070	0.22395	ENSG00000198646
ENSG00000132612	0.223917	ENSG00000213380
ENSG00000080986	0.223898	ENSG00000152253
ENSG00000212743	0.22387	ENSG00000215244
ENSG00000089685	0.223836	ENSG00000138160
ENSG00000105991	0.223819	ENSG00000106006
ENSG00000108669	0.223817	ENSG00000252391
ENSG00000137970	0.223786	ENSG00000212802
ENSG00000211843	0.223697	ENSG00000211846
ENSG00000185834	0.223679	ENSG00000213442
ENSG00000160285	0.223678	ENSG00000167508
ENSG00000135476	0.223644	ENSG00000158402
ENSG00000200830	0.223638	ENSG00000201510
ENSG00000214485	0.22362	ENSG00000226360
ENSG00000185834	0.223615	ENSG00000226525
ENSG00000178935	0.223578	ENSG00000198466
ENSG00000013810	0.223551	ENSG00000137804
ENSG00000201998	0.22352	ENSG00000208892
ENSG00000164105	0.223497	ENSG00000164106
ENSG00000129173	0.223489	ENSG00000174371
ENSG00000131747	0.223458	ENSG00000134690
ENSG00000211847	0.223427	ENSG00000278661
ENSG00000069702	0.223409	ENSG00000115523
ENSG00000142945	0.22337	ENSG00000170312
ENSG00000090013	0.223368	ENSG00000112077
ENSG00000075218	0.223356	ENSG00000162063
ENSG00000135451	0.223337	ENSG00000163808
ENSG00000201998	0.223314	ENSG00000252947
ENSG00000200972	0.223285	ENSG00000222724
ENSG00000126787	0.223266	ENSG00000134690
ENSG00000201428	0.223261	ENSG00000239437
ENSG00000004939	0.223213	ENSG00000133488
ENSG00000200394	0.223186	ENSG00000201229
ENSG00000120324	0.223141	ENSG00000187372
ENSG00000107611	0.223138	ENSG00000107614
ENSG00000102781	0.223092	ENSG00000215049
ENSG00000121152	0.22304	ENSG00000129173
ENSG00000122218	0.22299	ENSG00000168710
ENSG00000226942	0.222984	ENSG00000231439
ENSG00000232216	0.222976	ENSG00000278473
ENSG00000179909	0.222947	ENSG00000204514
ENSG00000075218	0.222891	ENSG00000129173
ENSG00000117724	0.22289	ENSG00000123485
ENSG00000111206	0.222854	ENSG00000134690
ENSG00000240583	0.222839	ENSG00000250361
ENSG00000138160	0.222775	ENSG00000143228
ENSG00000241625	0.22277	ENSG00000275803
ENSG00000239953	0.222723	ENSG00000241625
ENSG00000259236	0.222637	ENSG00000259660
ENSG00000211749	0.222592	ENSG00000211752
ENSG00000211878	0.22257	ENSG00000211882
ENSG00000123485	0.222538	ENSG00000171320
ENSG00000206892	0.222531	ENSG00000207524
ENSG00000166947	0.222435	ENSG00000169877
ENSG00000178429	0.222402	ENSG00000183298
ENSG00000224584	0.222388	ENSG00000250536
ENSG00000051341	0.222346	ENSG00000109805
ENSG00000228232	0.222318	ENSG00000248626
ENSG00000226525	0.222268	ENSG00000244363
ENSG00000229807	0.222249	ENSG00000241859
ENSG00000079616	0.222242	ENSG00000135476
ENSG00000121621	0.222223	ENSG00000169607
ENSG00000201659	0.222201	ENSG00000212402
ENSG00000240869	0.222167	ENSG00000244642
ENSG00000042980	0.222157	ENSG00000153064
ENSG00000255987	0.222151	ENSG00000267046
ENSG00000240184	0.222108	ENSG00000253873
ENSG00000237506	0.222102	ENSG00000242952
ENSG00000230629	0.222022	ENSG00000236801
ENSG00000211856	0.221999	ENSG00000211860
ENSG00000232472	0.221999	ENSG00000237506
ENSG00000217716	0.22191	ENSG00000228929
ENSG00000221491	0.221907	ENSG00000277027
ENSG00000105650	0.221903	ENSG00000130518
ENSG00000164045	0.221833	ENSG00000174371
ENSG00000229638	0.221762	ENSG00000241741
ENSG00000156970	0.22173	ENSG00000178999
ENSG00000217716	0.221704	ENSG00000230897
ENSG00000211784	0.22168	ENSG00000211785
ENSG00000104267	0.221663	ENSG00000244734
ENSG00000152253	0.221583	ENSG00000171241
ENSG00000112984	0.221582	ENSG00000131747
ENSG00000205464	0.221574	ENSG00000240411
ENSG00000122966	0.221562	ENSG00000163808
ENSG00000198538	0.221561	ENSG00000204604
ENSG00000233476	0.221536	ENSG00000268222
ENSG00000154548	0.221533	ENSG00000264017
ENSG00000011426	0.221532	ENSG00000186185
ENSG00000115523	0.221465	ENSG00000198574
ENSG00000163737	0.221444	ENSG00000168497
ENSG00000247157	0.221424	ENSG00000251655
ENSG00000199883	0.221394	ENSG00000222969
ENSG00000072858	0.221359	ENSG00000239453
ENSG00000211872	0.221328	ENSG00000211885
ENSG00000226360	0.221318	ENSG00000244363
ENSG00000105011	0.221308	ENSG00000127564
ENSG00000072121	0.221228	ENSG00000103043
ENSG00000109805	0.221201	ENSG00000186185
ENSG00000109163	0.221181	ENSG00000232398
ENSG00000105085	0.221143	ENSG00000127526
ENSG00000073861	0.221105	ENSG00000115523
ENSG00000072864	0.221103	ENSG00000133392
ENSG00000211870	0.221089	ENSG00000211873
ENSG00000133104	0.221081	ENSG00000242715
ENSG00000211782	0.221079	ENSG00000211785
ENSG00000201955	0.221074	ENSG00000221491
ENSG00000170791	0.221056	ENSG00000181690
ENSG00000127564	0.220965	ENSG00000152253
ENSG00000206892	0.220962	ENSG00000272055
ENSG00000114374	0.220942	ENSG00000231535
ENSG00000134539	0.220932	ENSG00000271503
ENSG00000226525	0.220909	ENSG00000235174
ENSG00000197959	0.220841	ENSG00000230630
ENSG00000229236	0.220816	ENSG00000229807
ENSG00000223138	0.220778	ENSG00000252496
ENSG00000226360	0.220747	ENSG00000263266
ENSG00000148773	0.220737	ENSG00000163808
ENSG00000214182	0.220716	ENSG00000231503
ENSG00000196735	0.220697	ENSG00000231389
ENSG00000197555	0.220675	ENSG00000242330
ENSG00000158578	0.220628	ENSG00000250361
ENSG00000211749	0.220618	ENSG00000275158
ENSG00000213235	0.220608	ENSG00000214199
ENSG00000066279	0.220557	ENSG00000237649
ENSG00000023171	0.220487	ENSG00000254449
ENSG00000143228	0.220445	ENSG00000145386
ENSG00000189343	0.220443	ENSG00000230207
ENSG00000143228	0.220377	ENSG00000156970
ENSG00000154839	0.220364	ENSG00000237649
ENSG00000100393	0.220355	ENSG00000167548
ENSG00000239437	0.220335	ENSG00000278771
ENSG00000102384	0.220322	ENSG00000163808
ENSG00000069849	0.220315	ENSG00000244124
ENSG00000145386	0.220299	ENSG00000186185
ENSG00000213621	0.220289	ENSG00000234618
ENSG00000167995	0.220229	ENSG00000181038
ENSG00000189343	0.220208	ENSG00000234797
ENSG00000075218	0.220177	ENSG00000170312
ENSG00000121152	0.220177	ENSG00000198901
ENSG00000226221	0.220167	ENSG00000239559
ENSG00000184612	0.220166	ENSG00000205871
ENSG00000132825	0.220125	ENSG00000196074
ENSG00000211893	0.22012	ENSG00000239951
ENSG00000136942	0.220094	ENSG00000161970
ENSG00000103740	0.220089	ENSG00000166411
ENSG00000241625	0.220074	ENSG00000266187
ENSG00000141867	0.22001	ENSG00000168137
ENSG00000075218	0.219998	ENSG00000138160
ENSG00000178999	0.219983	ENSG00000183856
ENSG00000266439	0.219975	ENSG00000266720
ENSG00000135451	0.219966	ENSG00000138160
ENSG00000227939	0.219961	ENSG00000240087
ENSG00000111110	0.219957	ENSG00000213352
ENSG00000117650	0.219921	ENSG00000137807
ENSG00000163808	0.2199	ENSG00000183763
ENSG00000226360	0.219893	ENSG00000235174
ENSG00000196205	0.219819	ENSG00000249855
ENSG00000185834	0.219785	ENSG00000230897
ENSG00000120158	0.219748	ENSG00000147854
ENSG00000087995	0.219748	ENSG00000165055
ENSG00000211815	0.219703	ENSG00000211816
ENSG00000143228	0.219699	ENSG00000171241
ENSG00000204010	0.219698	ENSG00000223609
ENSG00000137970	0.219689	ENSG00000234797
ENSG00000086102	0.219683	ENSG00000165282
ENSG00000088325	0.219678	ENSG00000161800
ENSG00000206228	0.219616	ENSG00000214223
ENSG00000088325	0.219595	ENSG00000135476
ENSG00000211947	0.219588	ENSG00000211949
ENSG00000055070	0.219586	ENSG00000126005
ENSG00000108932	0.219573	ENSG00000141337
ENSG00000177409	0.21954	ENSG00000205413
ENSG00000168488	0.219525	ENSG00000198646
ENSG00000089505	0.219512	ENSG00000140932
ENSG00000224546	0.219509	ENSG00000225031
ENSG00000134690	0.219508	ENSG00000154839
ENSG00000068489	0.219494	ENSG00000157456
ENSG00000127564	0.219441	ENSG00000171241
ENSG00000114529	0.219435	ENSG00000174500
ENSG00000228502	0.219384	ENSG00000245205
ENSG00000132185	0.21937	ENSG00000163534
ENSG00000137807	0.219343	ENSG00000148773
ENSG00000211791	0.21933	ENSG00000211796
ENSG00000233057	0.219309	ENSG00000250182
ENSG00000138271	0.219255	ENSG00000152580
ENSG00000164171	0.219248	ENSG00000164172
ENSG00000096384	0.219211	ENSG00000183199
ENSG00000134057	0.219202	ENSG00000137807
ENSG00000138160	0.219195	ENSG00000138180
ENSG00000065328	0.219186	ENSG00000093009
ENSG00000078403	0.219183	ENSG00000223984
ENSG00000178429	0.219099	ENSG00000240087
ENSG00000215093	0.219095	ENSG00000250182
ENSG00000200394	0.219088	ENSG00000200792
ENSG00000237668	0.219071	ENSG00000239559
ENSG00000224631	0.219063	ENSG00000234851
ENSG00000128815	0.219	ENSG00000165383
ENSG00000140525	0.218982	ENSG00000144554
ENSG00000211816	0.21897	ENSG00000211818
ENSG00000055070	0.218931	ENSG00000167182
ENSG00000229638	0.218928	ENSG00000249264
ENSG00000229638	0.218927	ENSG00000241061
ENSG00000137807	0.218924	ENSG00000163808
ENSG00000234851	0.21892	ENSG00000235174
ENSG00000178464	0.218908	ENSG00000244363
ENSG00000111247	0.218892	ENSG00000111665
ENSG00000178464	0.218884	ENSG00000242071
ENSG00000090889	0.218873	ENSG00000117650
ENSG00000177410	0.21887	ENSG00000224032
ENSG00000136149	0.218862	ENSG00000242071
ENSG00000264275	0.21883	ENSG00000266720
ENSG00000208772	0.218821	ENSG00000251869
ENSG00000211859	0.218798	ENSG00000211860
ENSG00000174938	0.218765	ENSG00000174939
ENSG00000185834	0.218761	ENSG00000263266
ENSG00000104267	0.21876	ENSG00000133488
ENSG00000092853	0.218755	ENSG00000174371
ENSG00000179029	0.218708	ENSG00000222724
ENSG00000253359	0.218654	ENSG00000254203
ENSG00000237506	0.218603	ENSG00000241741
ENSG00000069702	0.218592	ENSG00000100450
ENSG00000240764	0.218583	ENSG00000261934
ENSG00000012223	0.218523	ENSG00000164047
ENSG00000137135	0.218507	ENSG00000159884
ENSG00000158402	0.218483	ENSG00000237649
ENSG00000104549	0.218476	ENSG00000186480
ENSG00000128000	0.218474	ENSG00000197782
ENSG00000123870	0.218455	ENSG00000167562
ENSG00000197816	0.218429	ENSG00000213612
ENSG00000115523	0.218398	ENSG00000271503
ENSG00000129173	0.218393	ENSG00000148773
ENSG00000131475	0.218392	ENSG00000183978
ENSG00000219451	0.218372	ENSG00000230629
ENSG00000051341	0.218337	ENSG00000135476
ENSG00000224861	0.21833	ENSG00000231167
ENSG00000186399	0.218326	ENSG00000206127
ENSG00000189337	0.218304	ENSG00000235829
ENSG00000122592	0.218279	ENSG00000253552
ENSG00000141384	0.218254	ENSG00000263829
ENSG00000187504	0.218194	ENSG00000234031
ENSG00000239398	0.218168	ENSG00000275803
ENSG00000242419	0.21813	ENSG00000253305
ENSG00000100077	0.218105	ENSG00000222585
ENSG00000226221	0.218032	ENSG00000234797
ENSG00000089685	0.218023	ENSG00000162063
ENSG00000148498	0.218005	ENSG00000234167
ENSG00000199415	0.217994	ENSG00000200587
ENSG00000138160	0.217959	ENSG00000237649
ENSG00000185829	0.217931	ENSG00000214401
ENSG00000080986	0.217896	ENSG00000169607
ENSG00000105928	0.217875	ENSG00000271096
ENSG00000167964	0.21786	ENSG00000197989
ENSG00000078053	0.217827	ENSG00000211698
ENSG00000029534	0.217774	ENSG00000105610
ENSG00000050438	0.217756	ENSG00000139629
ENSG00000093009	0.217731	ENSG00000174371
ENSG00000117650	0.217698	ENSG00000138160
ENSG00000137959	0.217669	ENSG00000138496
ENSG00000109475	0.217643	ENSG00000156482
ENSG00000126787	0.217629	ENSG00000175063
ENSG00000201388	0.217612	ENSG00000251869
ENSG00000141867	0.217609	ENSG00000167182
ENSG00000080839	0.217562	ENSG00000149636
ENSG00000075218	0.217513	ENSG00000111665
ENSG00000138778	0.217513	ENSG00000169607
ENSG00000138496	0.217444	ENSG00000213928
ENSG00000117724	0.217409	ENSG00000121621
ENSG00000137804	0.217404	ENSG00000157456
ENSG00000170312	0.217382	ENSG00000178999
ENSG00000111665	0.217362	ENSG00000171320
ENSG00000226360	0.217314	ENSG00000227939
ENSG00000171320	0.217313	ENSG00000171848
ENSG00000137804	0.217311	ENSG00000156970
ENSG00000230897	0.217297	ENSG00000236801
ENSG00000107175	0.21727	ENSG00000107185
ENSG00000055070	0.217244	ENSG00000149532
ENSG00000128739	0.217202	ENSG00000224078
ENSG00000105205	0.217197	ENSG00000169397
ENSG00000230629	0.21719	ENSG00000234498
ENSG00000214485	0.217178	ENSG00000228071
ENSG00000101425	0.217177	ENSG00000118113
ENSG00000083845	0.217166	ENSG00000221983
ENSG00000136149	0.217147	ENSG00000226221
ENSG00000198646	0.217142	ENSG00000272333
ENSG00000228502	0.217136	ENSG00000229638
ENSG00000186230	0.217135	ENSG00000186272
ENSG00000146670	0.217123	ENSG00000171241
ENSG00000205100	0.217096	ENSG00000224411
ENSG00000117399	0.217094	ENSG00000134057
ENSG00000123349	0.217085	ENSG00000124614
ENSG00000251815	0.217065	ENSG00000251896
ENSG00000120324	0.217045	ENSG00000120327
ENSG00000226360	0.21701	ENSG00000228929
ENSG00000111206	0.217001	ENSG00000121152
ENSG00000079459	0.216989	ENSG00000112972
ENSG00000252316	0.216986	ENSG00000252947
ENSG00000118193	0.216982	ENSG00000135451
ENSG00000131747	0.21698	ENSG00000175063
ENSG00000111665	0.216965	ENSG00000138160
ENSG00000083844	0.216946	ENSG00000121406
ENSG00000114850	0.216946	ENSG00000169282
ENSG00000079616	0.21691	ENSG00000123485
ENSG00000201428	0.216908	ENSG00000244642
ENSG00000011426	0.216889	ENSG00000156970
ENSG00000071054	0.216871	ENSG00000196460
ENSG00000213553	0.21685	ENSG00000250182
ENSG00000019582	0.216829	ENSG00000179583
ENSG00000211956	0.216781	ENSG00000253240
ENSG00000143228	0.216742	ENSG00000157456
ENSG00000228502	0.216738	ENSG00000233057
ENSG00000240184	0.216699	ENSG00000253846
ENSG00000134013	0.216694	ENSG00000197217
ENSG00000146670	0.216641	ENSG00000186185
ENSG00000166987	0.21664	ENSG00000198646
ENSG00000154839	0.216599	ENSG00000186185
ENSG00000092853	0.216577	ENSG00000101412
ENSG00000200959	0.216576	ENSG00000201659
ENSG00000211876	0.216548	ENSG00000211882
ENSG00000229091	0.216519	ENSG00000256356
ENSG00000211826	0.216473	ENSG00000211829
ENSG00000146243	0.21647	ENSG00000146247
ENSG00000131042	0.216449	ENSG00000187116
ENSG00000236992	0.216441	ENSG00000242276
ENSG00000090889	0.216418	ENSG00000134057
ENSG00000029534	0.216418	ENSG00000198336
ENSG00000123485	0.21639	ENSG00000170312
ENSG00000083814	0.216333	ENSG00000083817
ENSG00000225573	0.216311	ENSG00000237991
ENSG00000063046	0.216293	ENSG00000100380
ENSG00000158856	0.216287	ENSG00000166947
ENSG00000127564	0.216264	ENSG00000162062
ENSG00000200816	0.216262	ENSG00000225091
ENSG00000122592	0.216245	ENSG00000197576
ENSG00000188011	0.216243	ENSG00000188389
ENSG00000199347	0.216238	ENSG00000274978
ENSG00000112984	0.216237	ENSG00000186185
ENSG00000211793	0.216225	ENSG00000211795
ENSG00000109971	0.216153	ENSG00000256356
ENSG00000080986	0.216146	ENSG00000237649
ENSG00000135451	0.216115	ENSG00000145386
ENSG00000274752	0.216084	ENSG00000275158
ENSG00000078399	0.216069	ENSG00000105997
ENSG00000211866	0.21606	ENSG00000211869
ENSG00000211715	0.216056	ENSG00000229769
ENSG00000189343	0.216001	ENSG00000263266
ENSG00000072062	0.215934	ENSG00000099995
ENSG00000139239	0.21592	ENSG00000232472
ENSG00000200394	0.215882	ENSG00000225091
ENSG00000146001	0.21588	ENSG00000187372
ENSG00000120437	0.21584	ENSG00000167508
ENSG00000137166	0.215806	ENSG00000234753
ENSG00000106479	0.215754	ENSG00000171130
ENSG00000211879	0.215726	ENSG00000211885
ENSG00000226221	0.215712	ENSG00000234851
ENSG00000198744	0.215692	ENSG00000262902
ENSG00000201428	0.215673	ENSG00000201901
ENSG00000145494	0.215662	ENSG00000163541
ENSG00000163808	0.215662	ENSG00000168078
ENSG00000077235	0.215633	ENSG00000122218
ENSG00000111247	0.215622	ENSG00000127564
ENSG00000078319	0.21562	ENSG00000214300
ENSG00000109805	0.215619	ENSG00000138778
ENSG00000052802	0.215593	ENSG00000067064
ENSG00000121152	0.215563	ENSG00000149503
ENSG00000211814	0.215562	ENSG00000211815
ENSG00000205045	0.215536	ENSG00000255987
ENSG00000207233	0.215522	ENSG00000225091
ENSG00000216866	0.215468	ENSG00000237506
ENSG00000240764	0.215451	ENSG00000254122
ENSG00000197989	0.215428	ENSG00000214756
ENSG00000163534	0.215406	ENSG00000196092
ENSG00000073111	0.215389	ENSG00000166508
ENSG00000111206	0.215387	ENSG00000237649
ENSG00000011426	0.215368	ENSG00000112984
ENSG00000126787	0.215315	ENSG00000142945
ENSG00000211959	0.215314	ENSG00000278473
ENSG00000211865	0.215313	ENSG00000211867
ENSG00000079616	0.215248	ENSG00000178999
ENSG00000124813	0.215191	ENSG00000196284
ENSG00000201367	0.21519	ENSG00000201519
ENSG00000240764	0.21519	ENSG00000253305
ENSG00000184612	0.215168	ENSG00000235174
ENSG00000051341	0.215103	ENSG00000080839
ENSG00000114374	0.215094	ENSG00000176728
ENSG00000118193	0.215089	ENSG00000145386
ENSG00000221676	0.215077	ENSG00000222489
ENSG00000216866	0.215062	ENSG00000226525
ENSG00000175899	0.215059	ENSG00000256720
ENSG00000126838	0.214986	ENSG00000256069
ENSG00000143228	0.214967	ENSG00000170312
ENSG00000206656	0.214965	ENSG00000207133
ENSG00000240370	0.214955	ENSG00000248593
ENSG00000224094	0.21493	ENSG00000232472
ENSG00000082512	0.214928	ENSG00000153363
ENSG00000134690	0.21492	ENSG00000163808
ENSG00000228492	0.214917	ENSG00000265727
ENSG00000130164	0.214914	ENSG00000186480
ENSG00000221539	0.214893	ENSG00000270084
ENSG00000175356	0.214876	ENSG00000184014
ENSG00000205871	0.214859	ENSG00000240509
ENSG00000100162	0.214858	ENSG00000127564
ENSG00000104267	0.214838	ENSG00000188672
ENSG00000211862	0.214837	ENSG00000211864
ENSG00000080839	0.214809	ENSG00000138658
ENSG00000111640	0.214797	ENSG00000248626
ENSG00000105991	0.214773	ENSG00000253187
ENSG00000211860	0.214727	ENSG00000211861
ENSG00000143093	0.214714	ENSG00000161204
ENSG00000011426	0.214704	ENSG00000137812
ENSG00000117713	0.214702	ENSG00000172534
ENSG00000216866	0.214701	ENSG00000235508
ENSG00000126861	0.214687	ENSG00000196712
ENSG00000083817	0.214655	ENSG00000152443
ENSG00000188672	0.21462	ENSG00000240583
ENSG00000240764	0.214618	ENSG00000276545
ENSG00000212802	0.214513	ENSG00000226525
ENSG00000153363	0.214509	ENSG00000236809
ENSG00000198134	0.214474	ENSG00000214182
ENSG00000104267	0.214472	ENSG00000143416
ENSG00000211714	0.21447	ENSG00000243889
ENSG00000089685	0.214469	ENSG00000171241
ENSG00000127083	0.214468	ENSG00000188312
ENSG00000086102	0.214453	ENSG00000165271
ENSG00000178429	0.214434	ENSG00000235174
ENSG00000217716	0.214422	ENSG00000226360
ENSG00000204086	0.214401	ENSG00000236256
ENSG00000114346	0.214379	ENSG00000169607
ENSG00000225031	0.214377	ENSG00000229638
ENSG00000183166	0.214369	ENSG00000201014
ENSG00000091127	0.214367	ENSG00000281398
ENSG00000126464	0.214342	ENSG00000272333
ENSG00000135476	0.214326	ENSG00000170312
ENSG00000122692	0.214295	ENSG00000165280
ENSG00000129173	0.21429	ENSG00000186185
ENSG00000137807	0.214267	ENSG00000152253
ENSG00000133121	0.214221	ENSG00000236581
ENSG00000080986	0.214211	ENSG00000111665
ENSG00000211844	0.214187	ENSG00000211847
ENSG00000029534	0.214116	ENSG00000206172
ENSG00000135451	0.214108	ENSG00000137804
ENSG00000152253	0.214103	ENSG00000163808
ENSG00000213442	0.214091	ENSG00000217716
ENSG00000121417	0.214056	ENSG00000213762
ENSG00000146909	0.214031	ENSG00000167721
ENSG00000123983	0.214017	ENSG00000224121
ENSG00000123485	0.214016	ENSG00000183856
ENSG00000207233	0.214001	ENSG00000207392
ENSG00000178184	0.214	ENSG00000267270
ENSG00000198692	0.213932	ENSG00000241859
ENSG00000089009	0.213926	ENSG00000235552
ENSG00000140374	0.213919	ENSG00000259581
ENSG00000227939	0.213904	ENSG00000237506
ENSG00000117650	0.213903	ENSG00000143228
ENSG00000143297	0.213866	ENSG00000153064
ENSG00000112984	0.213863	ENSG00000198901
ENSG00000137807	0.213859	ENSG00000138160
ENSG00000143093	0.213845	ENSG00000171453
ENSG00000224094	0.213844	ENSG00000237668
ENSG00000094804	0.21383	ENSG00000122952
ENSG00000198692	0.213823	ENSG00000231535
ENSG00000087191	0.213808	ENSG00000108592
ENSG00000170180	0.213798	ENSG00000188536
ENSG00000185834	0.213752	ENSG00000256338
ENSG00000087085	0.213725	ENSG00000204613
ENSG00000133026	0.213718	ENSG00000270606
ENSG00000137804	0.213697	ENSG00000171320
ENSG00000163534	0.213624	ENSG00000211898
ENSG00000109805	0.213602	ENSG00000175063
ENSG00000200783	0.213582	ENSG00000201428
ENSG00000226525	0.213578	ENSG00000241741
ENSG00000164620	0.213556	ENSG00000197948
ENSG00000227939	0.213524	ENSG00000230207
ENSG00000100393	0.213508	ENSG00000198646
ENSG00000168016	0.213465	ENSG00000279727
ENSG00000211786	0.213457	ENSG00000211789
ENSG00000126464	0.213443	ENSG00000198646
ENSG00000226259	0.21342	ENSG00000230847
ENSG00000211848	0.213412	ENSG00000211851
ENSG00000129173	0.213347	ENSG00000142731
ENSG00000230629	0.213311	ENSG00000235174
ENSG00000131747	0.213226	ENSG00000138778
ENSG00000217026	0.213223	ENSG00000230629
ENSG00000226360	0.213218	ENSG00000237668
ENSG00000164867	0.213216	ENSG00000181652
ENSG00000237892	0.2132	ENSG00000253008
ENSG00000122966	0.213184	ENSG00000143228
ENSG00000131747	0.213172	ENSG00000135476
ENSG00000100393	0.213165	ENSG00000143442
ENSG00000100380	0.213158	ENSG00000130741
ENSG00000080603	0.213157	ENSG00000183495
ENSG00000211793	0.213138	ENSG00000211794
ENSG00000214199	0.213127	ENSG00000229638
ENSG00000166947	0.21312	ENSG00000204010
ENSG00000118113	0.213108	ENSG00000186529
ENSG00000126787	0.213104	ENSG00000148773
ENSG00000121152	0.213102	ENSG00000157456
ENSG00000235552	0.213102	ENSG00000263266
ENSG00000139239	0.213083	ENSG00000263266
ENSG00000230629	0.213067	ENSG00000230897
ENSG00000211765	0.213061	ENSG00000211767
ENSG00000011426	0.213055	ENSG00000178999
ENSG00000075218	0.213043	ENSG00000137804
ENSG00000122692	0.213024	ENSG00000122729
ENSG00000135451	0.213023	ENSG00000143228
ENSG00000211816	0.213019	ENSG00000211820
ENSG00000139718	0.212997	ENSG00000167182
ENSG00000201955	0.212973	ENSG00000252947
ENSG00000126524	0.212959	ENSG00000225648
ENSG00000200816	0.212935	ENSG00000222489
ENSG00000167779	0.212933	ENSG00000167780
ENSG00000104267	0.212914	ENSG00000188536
ENSG00000143228	0.212907	ENSG00000198901
ENSG00000211851	0.212901	ENSG00000276699
ENSG00000251655	0.212879	ENSG00000270863
ENSG00000112984	0.212832	ENSG00000117650
ENSG00000137804	0.212821	ENSG00000138160
ENSG00000211861	0.212803	ENSG00000211864
ENSG00000145703	0.212768	ENSG00000164220
ENSG00000201428	0.212732	ENSG00000240869
ENSG00000111665	0.212726	ENSG00000148773
ENSG00000239742	0.212705	ENSG00000266187
ENSG00000102145	0.212699	ENSG00000112077
ENSG00000158473	0.212692	ENSG00000158481
ENSG00000090889	0.21268	ENSG00000138160
ENSG00000172803	0.21266	ENSG00000225434
ENSG00000160214	0.212625	ENSG00000215458
ENSG00000117143	0.212602	ENSG00000162733
ENSG00000106004	0.212597	ENSG00000122592
ENSG00000012817	0.212591	ENSG00000231535
ENSG00000213442	0.212584	ENSG00000235174
ENSG00000163534	0.212575	ENSG00000211899
ENSG00000139645	0.212546	ENSG00000167548
ENSG00000164932	0.212532	ENSG00000247081
ENSG00000139734	0.212523	ENSG00000163808
ENSG00000113811	0.212489	ENSG00000113812
ENSG00000136149	0.21247	ENSG00000256338
ENSG00000090889	0.212452	ENSG00000126787
ENSG00000123836	0.212425	ENSG00000180667
ENSG00000113088	0.212383	ENSG00000145649
ENSG00000207392	0.212343	ENSG00000251869
ENSG00000105610	0.212339	ENSG00000143416
ENSG00000082293	0.212286	ENSG00000132704
ENSG00000201229	0.212257	ENSG00000221491
ENSG00000127564	0.21224	ENSG00000154839
ENSG00000136149	0.212237	ENSG00000226525
ENSG00000206633	0.212171	ENSG00000221491
ENSG00000135476	0.212168	ENSG00000168078
ENSG00000111860	0.212144	ENSG00000198523
ENSG00000200488	0.212137	ENSG00000265735
ENSG00000207005	0.212104	ENSG00000264229
ENSG00000211791	0.212095	ENSG00000211795
ENSG00000086061	0.212078	ENSG00000122692
ENSG00000080603	0.212056	ENSG00000167182
ENSG00000153064	0.212043	ENSG00000187912
ENSG00000221491	0.212032	ENSG00000252316
ENSG00000142945	0.212011	ENSG00000161800
ENSG00000141232	0.212003	ENSG00000229980
ENSG00000118263	0.211989	ENSG00000253008
ENSG00000200792	0.211966	ENSG00000221491
ENSG00000136149	0.211965	ENSG00000224094
ENSG00000224631	0.211947	ENSG00000226360
ENSG00000214485	0.211919	ENSG00000232472
ENSG00000072062	0.211914	ENSG00000167182
ENSG00000137970	0.211911	ENSG00000242071
ENSG00000152253	0.211841	ENSG00000169607
ENSG00000267325	0.21184	ENSG00000275325
ENSG00000186575	0.2118	ENSG00000253719
ENSG00000160584	0.211797	ENSG00000235910
ENSG00000213553	0.211786	ENSG00000226221
ENSG00000207088	0.211721	ENSG00000225091
ENSG00000239398	0.21169	ENSG00000266439
ENSG00000226243	0.211669	ENSG00000235174
ENSG00000128923	0.211637	ENSG00000166035
ENSG00000085265	0.211629	ENSG00000197629
ENSG00000104267	0.211621	ENSG00000198336
ENSG00000142945	0.211615	ENSG00000148773
ENSG00000090889	0.211613	ENSG00000135451
ENSG00000100448	0.211605	ENSG00000197561
ENSG00000122696	0.211598	ENSG00000122741
ENSG00000266720	0.211596	ENSG00000276956
ENSG00000110497	0.211595	ENSG00000176095
ENSG00000239742	0.211588	ENSG00000239953
ENSG00000224094	0.211581	ENSG00000240509
ENSG00000112394	0.211561	ENSG00000200926
ENSG00000214485	0.211555	ENSG00000224631
ENSG00000135976	0.21154	ENSG00000174501
ENSG00000119705	0.211526	ENSG00000143977
ENSG00000128594	0.211498	ENSG00000279078
ENSG00000105486	0.211467	ENSG00000111602
ENSG00000137807	0.211426	ENSG00000166851
ENSG00000126106	0.211405	ENSG00000187147
ENSG00000228929	0.211405	ENSG00000234498
ENSG00000100453	0.211405	ENSG00000271503
ENSG00000152253	0.21138	ENSG00000186185
ENSG00000253291	0.211344	ENSG00000276597
ENSG00000170180	0.211329	ENSG00000204010
ENSG00000188536	0.211314	ENSG00000204010
ENSG00000108798	0.211309	ENSG00000167083
ENSG00000139618	0.211281	ENSG00000176208
ENSG00000163808	0.211258	ENSG00000166451
ENSG00000240012	0.211185	ENSG00000244171
ENSG00000099725	0.211116	ENSG00000176728
ENSG00000226525	0.211061	ENSG00000228929
ENSG00000183542	0.210973	ENSG00000205810
ENSG00000221676	0.210966	ENSG00000277027
ENSG00000112077	0.21095	ENSG00000206172
ENSG00000145386	0.210947	ENSG00000198901
ENSG00000216866	0.210934	ENSG00000230629
ENSG00000181631	0.21092	ENSG00000239570
ENSG00000127589	0.210918	ENSG00000196230
ENSG00000227550	0.210905	ENSG00000275158
ENSG00000117724	0.210887	ENSG00000143228
ENSG00000214389	0.210874	ENSG00000240087
ENSG00000211814	0.210869	ENSG00000211816
ENSG00000132704	0.210835	ENSG00000177455
ENSG00000138658	0.210788	ENSG00000163808
ENSG00000112972	0.210727	ENSG00000167508
ENSG00000201901	0.21068	ENSG00000239899
ENSG00000152454	0.210677	ENSG00000213762
ENSG00000075340	0.210653	ENSG00000197993
ENSG00000126787	0.210647	ENSG00000135451
ENSG00000069702	0.210624	ENSG00000180739
ENSG00000112984	0.210615	ENSG00000117724
ENSG00000115310	0.21059	ENSG00000200086
ENSG00000196417	0.21058	ENSG00000198464
ENSG00000138160	0.210544	ENSG00000186185
ENSG00000109805	0.210524	ENSG00000165304
ENSG00000100652	0.210377	ENSG00000134962
ENSG00000201659	0.210353	ENSG00000252316
ENSG00000113141	0.210347	ENSG00000146007
ENSG00000211725	0.210326	ENSG00000230099
ENSG00000200792	0.210297	ENSG00000225091
ENSG00000100162	0.210256	ENSG00000129173
ENSG00000234797	0.210211	ENSG00000235552
ENSG00000124614	0.210193	ENSG00000136942
ENSG00000138134	0.210165	ENSG00000180139
ENSG00000215093	0.210157	ENSG00000233476
ENSG00000125531	0.210136	ENSG00000130589
ENSG00000051341	0.210134	ENSG00000183763
ENSG00000244921	0.210133	ENSG00000248923
ENSG00000145386	0.210131	ENSG00000170312
ENSG00000130731	0.210124	ENSG00000159199
ENSG00000154252	0.210119	ENSG00000188389
ENSG00000089685	0.210076	ENSG00000166451
ENSG00000106144	0.210068	ENSG00000240322
ENSG00000188163	0.210048	ENSG00000213253
ENSG00000226221	0.210037	ENSG00000236552
ENSG00000238083	0.210037	ENSG00000263503
ENSG00000112419	0.209969	ENSG00000235740
ENSG00000135476	0.209872	ENSG00000154839
ENSG00000117650	0.209869	ENSG00000145386
ENSG00000099795	0.209797	ENSG00000103363
ENSG00000211875	0.209796	ENSG00000211880
ENSG00000153201	0.209757	ENSG00000163006
ENSG00000157456	0.209736	ENSG00000169607
ENSG00000111665	0.209705	ENSG00000158402
ENSG00000101412	0.209694	ENSG00000111602
ENSG00000211662	0.209674	ENSG00000211893
ENSG00000100191	0.209671	ENSG00000242082
ENSG00000210678	0.209646	ENSG00000212283
ENSG00000141867	0.209618	ENSG00000175826
ENSG00000133488	0.209611	ENSG00000197993
ENSG00000106299	0.209593	ENSG00000170807
ENSG00000143036	0.209585	ENSG00000224081
ENSG00000127564	0.209575	ENSG00000166451
ENSG00000136149	0.209569	ENSG00000232472
ENSG00000127314	0.20956	ENSG00000206650
ENSG00000240764	0.209497	ENSG00000253767
ENSG00000112972	0.209458	ENSG00000149485
ENSG00000115568	0.209451	ENSG00000183495
ENSG00000072110	0.209436	ENSG00000258565
ENSG00000105997	0.209354	ENSG00000253293
ENSG00000213609	0.209304	ENSG00000242071
ENSG00000226525	0.209299	ENSG00000256338
ENSG00000090013	0.209288	ENSG00000170180
ENSG00000211776	0.209285	ENSG00000211784
ENSG00000101412	0.209271	ENSG00000174371
ENSG00000236552	0.209258	ENSG00000263266
ENSG00000090975	0.209253	ENSG00000251497
ENSG00000175826	0.209248	ENSG00000198646
ENSG00000239951	0.20923	ENSG00000244437
ENSG00000109805	0.209212	ENSG00000170312
ENSG00000158869	0.209202	ENSG00000197249
ENSG00000008128	0.209194	ENSG00000248333
ENSG00000211750	0.209182	ENSG00000211752
ENSG00000108826	0.209172	ENSG00000172977
ENSG00000137970	0.209171	ENSG00000184612
ENSG00000211858	0.209168	ENSG00000211861
ENSG00000112701	0.209164	ENSG00000252498
ENSG00000126787	0.209147	ENSG00000137807
ENSG00000143502	0.209127	ENSG00000187554
ENSG00000178429	0.209068	ENSG00000224631
ENSG00000088325	0.209057	ENSG00000186185
ENSG00000121152	0.209053	ENSG00000138160
ENSG00000206656	0.209031	ENSG00000207442
ENSG00000111665	0.209007	ENSG00000156970
ENSG00000215086	0.208972	ENSG00000249353
ENSG00000214425	0.208969	ENSG00000263503
ENSG00000226221	0.208968	ENSG00000240509
ENSG00000075420	0.208966	ENSG00000237483
ENSG00000211866	0.208962	ENSG00000211867
ENSG00000134057	0.208961	ENSG00000135451
ENSG00000137845	0.208961	ENSG00000166035
ENSG00000118193	0.208959	ENSG00000138160
ENSG00000105136	0.208925	ENSG00000152439
ENSG00000117724	0.208903	ENSG00000134690
ENSG00000121152	0.208899	ENSG00000163808
ENSG00000094804	0.208807	ENSG00000164045
ENSG00000011426	0.208789	ENSG00000148773
ENSG00000212802	0.208753	ENSG00000226360
ENSG00000167548	0.208722	ENSG00000197136
ENSG00000228502	0.208712	ENSG00000259612
ENSG00000211859	0.208696	ENSG00000278661
ENSG00000126464	0.208687	ENSG00000261221
ENSG00000079616	0.20867	ENSG00000137804
ENSG00000224165	0.208661	ENSG00000234807
ENSG00000211867	0.20866	ENSG00000211868
ENSG00000235552	0.208639	ENSG00000241061
ENSG00000100815	0.208636	ENSG00000183530
ENSG00000196126	0.208636	ENSG00000242574
ENSG00000105996	0.208624	ENSG00000197576
ENSG00000137970	0.208613	ENSG00000237506
ENSG00000134504	0.208571	ENSG00000265369
ENSG00000111665	0.20856	ENSG00000146670
ENSG00000211846	0.208536	ENSG00000211851
ENSG00000066279	0.208528	ENSG00000090889
ENSG00000119414	0.208528	ENSG00000169446
ENSG00000224346	0.208519	ENSG00000256826
ENSG00000089685	0.208477	ENSG00000129173
ENSG00000211945	0.208457	ENSG00000254046
ENSG00000183578	0.20844	ENSG00000186417
ENSG00000079616	0.208428	ENSG00000198901
ENSG00000158578	0.208415	ENSG00000240583
ENSG00000147854	0.20839	ENSG00000183354
ENSG00000223361	0.208373	ENSG00000234975
ENSG00000211843	0.20836	ENSG00000211847
ENSG00000201229	0.208321	ENSG00000207008
ENSG00000008438	0.208312	ENSG00000012223
ENSG00000189079	0.208265	ENSG00000270429
ENSG00000121152	0.208243	ENSG00000161888
ENSG00000143228	0.208172	ENSG00000183856
ENSG00000200354	0.208155	ENSG00000207392
ENSG00000122705	0.208134	ENSG00000137073
ENSG00000226221	0.208118	ENSG00000238103
ENSG00000152778	0.208096	ENSG00000185745
ENSG00000234618	0.208083	ENSG00000242952
ENSG00000105290	0.208078	ENSG00000126259
ENSG00000099381	0.208071	ENSG00000126464
ENSG00000090013	0.20804	ENSG00000223609
ENSG00000175063	0.20803	ENSG00000186185
ENSG00000196268	0.208021	ENSG00000197013
ENSG00000211875	0.20801	ENSG00000211883
ENSG00000211875	0.207999	ENSG00000211877
ENSG00000086102	0.207988	ENSG00000137074
ENSG00000152601	0.207936	ENSG00000229619
ENSG00000214199	0.207921	ENSG00000259612
ENSG00000211860	0.207877	ENSG00000211863
ENSG00000233476	0.20784	ENSG00000245205
ENSG00000090889	0.207816	ENSG00000134690
ENSG00000162927	0.207794	ENSG00000237522
ENSG00000201183	0.207749	ENSG00000278596
ENSG00000201098	0.207665	ENSG00000210678
ENSG00000083814	0.20765	ENSG00000213762
ENSG00000211848	0.207581	ENSG00000211856
ENSG00000211786	0.207536	ENSG00000211790
ENSG00000172113	0.20753	ENSG00000228638
ENSG00000189343	0.207514	ENSG00000229638
ENSG00000211851	0.207505	ENSG00000211855
ENSG00000211881	0.207456	ENSG00000211882
ENSG00000088325	0.207405	ENSG00000126787
ENSG00000088448	0.207379	ENSG00000229152
ENSG00000029534	0.207375	ENSG00000206177
ENSG00000211856	0.207312	ENSG00000211863
ENSG00000136149	0.207307	ENSG00000212802
ENSG00000124614	0.207274	ENSG00000131469
ENSG00000109805	0.207272	ENSG00000117724
ENSG00000160949	0.207264	ENSG00000160957
ENSG00000211883	0.207262	ENSG00000211886
ENSG00000139668	0.207254	ENSG00000242893
ENSG00000178464	0.207233	ENSG00000237668
ENSG00000075399	0.207228	ENSG00000261373
ENSG00000230364	0.207225	ENSG00000268222
ENSG00000232653	0.207201	ENSG00000261064
ENSG00000137073	0.207172	ENSG00000175768
ENSG00000062822	0.207162	ENSG00000105486
ENSG00000188672	0.207142	ENSG00000204613
ENSG00000163808	0.207135	ENSG00000171241
ENSG00000233057	0.207133	ENSG00000268222
ENSG00000088325	0.207089	ENSG00000183856
ENSG00000080986	0.20708	ENSG00000138160
ENSG00000134824	0.207044	ENSG00000167508
ENSG00000184612	0.206993	ENSG00000226525
ENSG00000245205	0.206976	ENSG00000249264
ENSG00000234031	0.206967	ENSG00000236992
ENSG00000117724	0.206933	ENSG00000175063
ENSG00000108622	0.206928	ENSG00000224383
ENSG00000065328	0.20688	ENSG00000122952
ENSG00000088325	0.206837	ENSG00000122966
ENSG00000228929	0.206832	ENSG00000237506
ENSG00000111247	0.206831	ENSG00000129173
ENSG00000125861	0.206827	ENSG00000149451
ENSG00000134690	0.206823	ENSG00000198901
ENSG00000211848	0.206821	ENSG00000211855
ENSG00000211858	0.206811	ENSG00000211863
ENSG00000118193	0.206778	ENSG00000137804
ENSG00000142945	0.206752	ENSG00000186185
ENSG00000066279	0.20675	ENSG00000157456
ENSG00000207233	0.206709	ENSG00000212283
ENSG00000213553	0.2067	ENSG00000230207
ENSG00000122966	0.206677	ENSG00000142945
ENSG00000067048	0.206647	ENSG00000231535
ENSG00000011426	0.206643	ENSG00000170312
ENSG00000156970	0.206634	ENSG00000237649
ENSG00000214485	0.206627	ENSG00000226525
ENSG00000211849	0.206616	ENSG00000211855
ENSG00000230657	0.20658	ENSG00000270863
ENSG00000199377	0.206569	ENSG00000222724
ENSG00000117519	0.206552	ENSG00000143036
ENSG00000100453	0.206511	ENSG00000180739
ENSG00000105610	0.20647	ENSG00000158578
ENSG00000115163	0.206464	ENSG00000175063
ENSG00000155966	0.206457	ENSG00000223516
ENSG00000142945	0.206436	ENSG00000158402
ENSG00000117650	0.206426	ENSG00000142945
ENSG00000157456	0.206399	ENSG00000237649
ENSG00000015568	0.206398	ENSG00000196862
ENSG00000129657	0.206392	ENSG00000222808
ENSG00000220749	0.206385	ENSG00000230629
ENSG00000211858	0.206351	ENSG00000211859
ENSG00000104897	0.206336	ENSG00000126464
ENSG00000136492	0.206313	ENSG00000146918
ENSG00000167964	0.206288	ENSG00000181038
ENSG00000167548	0.206244	ENSG00000198646
ENSG00000011426	0.206214	ENSG00000122966
ENSG00000139239	0.206211	ENSG00000229638
ENSG00000211845	0.20618	ENSG00000211848
ENSG00000240764	0.206163	ENSG00000253846
ENSG00000164099	0.206142	ENSG00000270084
ENSG00000253293	0.206124	ENSG00000253552
ENSG00000117650	0.20612	ENSG00000178999
ENSG00000165209	0.206117	ENSG00000236901
ENSG00000224631	0.20609	ENSG00000244363
ENSG00000104549	0.206087	ENSG00000130164
ENSG00000230667	0.206083	ENSG00000240489
ENSG00000111247	0.206082	ENSG00000174371
ENSG00000162882	0.205994	ENSG00000226491
ENSG00000143228	0.20597	ENSG00000186185
ENSG00000256525	0.205968	ENSG00000256826
ENSG00000259429	0.205943	ENSG00000278662
ENSG00000137075	0.205912	ENSG00000168795
ENSG00000100162	0.205909	ENSG00000174371
ENSG00000222293	0.205895	ENSG00000252947
ENSG00000126464	0.205863	ENSG00000167182
ENSG00000213442	0.205856	ENSG00000234797
ENSG00000075340	0.205855	ENSG00000104267
ENSG00000201098	0.205846	ENSG00000221676
ENSG00000188873	0.205835	ENSG00000224094
ENSG00000146670	0.20582	ENSG00000183763
ENSG00000087085	0.205691	ENSG00000170180
ENSG00000100453	0.20568	ENSG00000203747
ENSG00000089685	0.205679	ENSG00000122966
ENSG00000227939	0.205668	ENSG00000230897
ENSG00000134057	0.205612	ENSG00000134690
ENSG00000197744	0.205592	ENSG00000198134
ENSG00000211728	0.205587	ENSG00000253534
ENSG00000138496	0.20557	ENSG00000163840
ENSG00000122705	0.20555	ENSG00000165280
ENSG00000211809	0.205548	ENSG00000211810
ENSG00000179715	0.205544	ENSG00000247774
ENSG00000239953	0.205537	ENSG00000265813
ENSG00000211750	0.205501	ENSG00000251578
ENSG00000198642	0.205498	ENSG00000226393
ENSG00000136492	0.205494	ENSG00000138658
ENSG00000065325	0.205478	ENSG00000109047
ENSG00000166987	0.205454	ENSG00000167182
ENSG00000050344	0.205451	ENSG00000256525
ENSG00000051341	0.205394	ENSG00000102384
ENSG00000136149	0.205388	ENSG00000217716
ENSG00000147202	0.20538	ENSG00000214628
ENSG00000201998	0.20538	ENSG00000222489
ENSG00000177842	0.205347	ENSG00000177873
ENSG00000112077	0.205327	ENSG00000133069
ENSG00000115163	0.205325	ENSG00000145386
ENSG00000211868	0.205315	ENSG00000211873
ENSG00000126464	0.205311	ENSG00000141867
ENSG00000136531	0.205278	ENSG00000233204
ENSG00000080986	0.205251	ENSG00000198901
ENSG00000158714	0.205245	ENSG00000188004
ENSG00000005339	0.205243	ENSG00000080603
ENSG00000217716	0.205228	ENSG00000256338
ENSG00000122966	0.205227	ENSG00000139734
ENSG00000143228	0.205197	ENSG00000166451
ENSG00000229638	0.205193	ENSG00000232472
ENSG00000105997	0.205162	ENSG00000233429
ENSG00000080986	0.20515	ENSG00000089685
ENSG00000137807	0.205149	ENSG00000198901
ENSG00000204257	0.205136	ENSG00000204287
ENSG00000135476	0.205135	ENSG00000162063
ENSG00000117713	0.205128	ENSG00000139718
ENSG00000011426	0.205094	ENSG00000142731
ENSG00000076201	0.205089	ENSG00000080603
ENSG00000124251	0.205079	ENSG00000204070
ENSG00000211880	0.205078	ENSG00000211888
ENSG00000127314	0.205045	ENSG00000234925
ENSG00000173480	0.205037	ENSG00000198466
ENSG00000169607	0.205032	ENSG00000198901
ENSG00000133069	0.205005	ENSG00000169877
ENSG00000126787	0.204969	ENSG00000169607
ENSG00000211841	0.204969	ENSG00000211846
ENSG00000254203	0.204968	ENSG00000254289
ENSG00000080986	0.204966	ENSG00000166451
ENSG00000220749	0.204964	ENSG00000226525
ENSG00000117399	0.204948	ENSG00000175063
ENSG00000129173	0.204943	ENSG00000237649
ENSG00000087085	0.20494	ENSG00000104267
ENSG00000118418	0.204913	ENSG00000146247
ENSG00000215093	0.204896	ENSG00000228502
ENSG00000229638	0.204888	ENSG00000249855
ENSG00000070761	0.204884	ENSG00000156313
ENSG00000207493	0.204881	ENSG00000252316
ENSG00000135476	0.204839	ENSG00000175063
ENSG00000029534	0.2048	ENSG00000075340
ENSG00000177839	0.204798	ENSG00000187372
ENSG00000139239	0.204792	ENSG00000213442
ENSG00000232472	0.204778	ENSG00000240087
ENSG00000164845	0.204775	ENSG00000171847
ENSG00000235174	0.204761	ENSG00000236801
ENSG00000211848	0.20476	ENSG00000211854
ENSG00000211952	0.204756	ENSG00000254326
ENSG00000117713	0.204754	ENSG00000167182
ENSG00000004939	0.204739	ENSG00000198336
ENSG00000134986	0.204711	ENSG00000246859
ENSG00000137804	0.204703	ENSG00000152253
ENSG00000214485	0.204679	ENSG00000242071
ENSG00000121152	0.204631	ENSG00000166451
ENSG00000201098	0.204629	ENSG00000201955
ENSG00000122729	0.204626	ENSG00000165264
ENSG00000068489	0.204622	ENSG00000138160
ENSG00000226221	0.204619	ENSG00000226360
ENSG00000011426	0.204601	ENSG00000138160
ENSG00000182782	0.204595	ENSG00000255398
ENSG00000066279	0.204583	ENSG00000186185
ENSG00000241741	0.204583	ENSG00000242952
ENSG00000070182	0.204558	ENSG00000158578
ENSG00000080986	0.204548	ENSG00000163808
ENSG00000080986	0.204535	ENSG00000175063
ENSG00000051341	0.204487	ENSG00000136492
ENSG00000143416	0.204464	ENSG00000240583
ENSG00000133639	0.204461	ENSG00000257242
ENSG00000158402	0.204432	ENSG00000163808
ENSG00000213693	0.204425	ENSG00000244926
ENSG00000233429	0.204405	ENSG00000253552
ENSG00000111665	0.204403	ENSG00000170312
ENSG00000118513	0.204394	ENSG00000236703
ENSG00000135476	0.20433	ENSG00000156970
ENSG00000226525	0.204322	ENSG00000237506
ENSG00000013810	0.204311	ENSG00000122966
ENSG00000185834	0.204308	ENSG00000237991
ENSG00000201229	0.204288	ENSG00000208772
ENSG00000201098	0.204277	ENSG00000222293
ENSG00000252118	0.204248	ENSG00000263584
ENSG00000011426	0.204225	ENSG00000117724
ENSG00000075702	0.204221	ENSG00000139734
ENSG00000153064	0.204217	ENSG00000177455
ENSG00000025039	0.204211	ENSG00000198833
ENSG00000124614	0.204203	ENSG00000134419
ENSG00000100162	0.204192	ENSG00000146670
ENSG00000152253	0.204191	ENSG00000165304
ENSG00000133488	0.204187	ENSG00000170180
ENSG00000136770	0.204139	ENSG00000148444
ENSG00000133742	0.204139	ENSG00000204010
ENSG00000167964	0.204126	ENSG00000214756
ENSG00000113161	0.204115	ENSG00000186480
ENSG00000215086	0.204112	ENSG00000225159
ENSG00000060688	0.204091	ENSG00000116489
ENSG00000115902	0.204081	ENSG00000252892
ENSG00000170191	0.204069	ENSG00000213742
ENSG00000211861	0.204057	ENSG00000211867
ENSG00000145386	0.204051	ENSG00000157456
ENSG00000186185	0.204014	ENSG00000198901
ENSG00000131747	0.203984	ENSG00000135451
ENSG00000118193	0.203973	ENSG00000134690
ENSG00000129173	0.203968	ENSG00000166451
ENSG00000227630	0.203957	ENSG00000249241
ENSG00000166170	0.203929	ENSG00000213281
ENSG00000230207	0.203914	ENSG00000241061
ENSG00000100823	0.203888	ENSG00000105193
ENSG00000127564	0.203873	ENSG00000142731
ENSG00000065328	0.20386	ENSG00000174371
ENSG00000123485	0.203847	ENSG00000134057
ENSG00000080986	0.203822	ENSG00000121621
ENSG00000136149	0.203821	ENSG00000237506
ENSG00000213326	0.203803	ENSG00000226360
ENSG00000124614	0.203784	ENSG00000213553
ENSG00000111665	0.203781	ENSG00000121152
ENSG00000197619	0.203724	ENSG00000256683
ENSG00000228929	0.203689	ENSG00000232472
ENSG00000139734	0.20368	ENSG00000166451
ENSG00000165591	0.203653	ENSG00000231831
ENSG00000211864	0.203647	ENSG00000211870
ENSG00000163534	0.203631	ENSG00000269404
ENSG00000105996	0.203621	ENSG00000122592
ENSG00000230207	0.203603	ENSG00000241741
ENSG00000151725	0.203594	ENSG00000164306
ENSG00000189343	0.203563	ENSG00000226360
ENSG00000199377	0.203557	ENSG00000200169
ENSG00000211872	0.203557	ENSG00000211882
ENSG00000163918	0.203525	ENSG00000181038
ENSG00000118620	0.203525	ENSG00000197372
ENSG00000211812	0.203501	ENSG00000211814
ENSG00000244642	0.203495	ENSG00000278771
ENSG00000235174	0.20347	ENSG00000239559
ENSG00000065328	0.203452	ENSG00000092853
ENSG00000211968	0.203445	ENSG00000224373
ENSG00000111665	0.203443	ENSG00000131747
ENSG00000111247	0.203425	ENSG00000152253
ENSG00000126838	0.203365	ENSG00000256720
ENSG00000239183	0.203341	ENSG00000277027
ENSG00000156970	0.203324	ENSG00000198901
ENSG00000183298	0.203308	ENSG00000214389
ENSG00000137970	0.203278	ENSG00000189343
ENSG00000104921	0.203246	ENSG00000196092
ENSG00000203804	0.203215	ENSG00000277452
ENSG00000086102	0.203207	ENSG00000122692
ENSG00000112972	0.203194	ENSG00000160285
ENSG00000111602	0.203187	ENSG00000160957
ENSG00000196247	0.203182	ENSG00000271550
ENSG00000134057	0.203177	ENSG00000162063
ENSG00000171241	0.203173	ENSG00000183763
ENSG00000201901	0.203142	ENSG00000202512
ENSG00000142731	0.203134	ENSG00000143228
ENSG00000136149	0.2031	ENSG00000139239
ENSG00000211882	0.20307	ENSG00000211886
ENSG00000112984	0.20306	ENSG00000143228
ENSG00000230207	0.203051	ENSG00000234851
ENSG00000211873	0.203035	ENSG00000211878
ENSG00000085265	0.202997	ENSG00000186407
ENSG00000137628	0.202987	ENSG00000137959
ENSG00000129173	0.202975	ENSG00000142945
ENSG00000094804	0.202958	ENSG00000168496
ENSG00000080986	0.202898	ENSG00000090889
ENSG00000198242	0.202886	ENSG00000221983
ENSG00000171241	0.202868	ENSG00000183856
ENSG00000145506	0.202854	ENSG00000263834
ENSG00000080603	0.20283	ENSG00000141867
ENSG00000148773	0.202799	ENSG00000152253
ENSG00000137804	0.202779	ENSG00000138778
ENSG00000185834	0.202778	ENSG00000226360
ENSG00000211945	0.202768	ENSG00000211949
ENSG00000217716	0.20266	ENSG00000237506
ENSG00000129824	0.202654	ENSG00000229807
ENSG00000132846	0.202653	ENSG00000238961
ENSG00000132763	0.202651	ENSG00000220771
ENSG00000135451	0.20265	ENSG00000198901
ENSG00000200354	0.202629	ENSG00000201229
ENSG00000249784	0.202629	ENSG00000251869
ENSG00000086102	0.202584	ENSG00000137100
ENSG00000230897	0.20258	ENSG00000235174
ENSG00000180479	0.202558	ENSG00000196437
ENSG00000198464	0.202557	ENSG00000198538
ENSG00000211858	0.202519	ENSG00000211865
ENSG00000112984	0.202491	ENSG00000149503
ENSG00000118193	0.202488	ENSG00000142945
ENSG00000051341	0.20245	ENSG00000171241
ENSG00000139239	0.202416	ENSG00000214485
ENSG00000170074	0.202413	ENSG00000289731
ENSG00000146670	0.202384	ENSG00000166451
ENSG00000121410	0.202382	ENSG00000268895
ENSG00000211725	0.202367	ENSG00000278030
ENSG00000207493	0.202365	ENSG00000239183
ENSG00000068489	0.202348	ENSG00000134690
ENSG00000080603	0.202345	ENSG00000272333
ENSG00000134627	0.202338	ENSG00000196371
ENSG00000171649	0.202332	ENSG00000197128
ENSG00000141384	0.202307	ENSG00000207160
ENSG00000198336	0.202306	ENSG00000204613
ENSG00000180530	0.202295	ENSG00000281903
ENSG00000171490	0.202283	ENSG00000235552
ENSG00000225822	0.202282	ENSG00000249850
ENSG00000228929	0.202254	ENSG00000234851
ENSG00000101294	0.202243	ENSG00000235313
ENSG00000105610	0.202221	ENSG00000206177
ENSG00000201388	0.202199	ENSG00000207088
ENSG00000216866	0.202198	ENSG00000230207
ENSG00000117724	0.202176	ENSG00000178999
ENSG00000200169	0.202164	ENSG00000201558
ENSG00000100162	0.202155	ENSG00000111247
ENSG00000207392	0.202115	ENSG00000212283
ENSG00000075702	0.202092	ENSG00000121152
ENSG00000177294	0.202057	ENSG00000279296
ENSG00000143614	0.202051	ENSG00000168137
ENSG00000080986	0.201986	ENSG00000112984
ENSG00000211448	0.201936	ENSG00000258766
ENSG00000168209	0.201925	ENSG00000279873
ENSG00000211880	0.201918	ENSG00000211881
ENSG00000227525	0.201877	ENSG00000244363
ENSG00000221491	0.201834	ENSG00000252947
ENSG00000143442	0.201809	ENSG00000143614
ENSG00000232573	0.201785	ENSG00000234851
ENSG00000109805	0.201762	ENSG00000146670
ENSG00000211878	0.201761	ENSG00000211879
ENSG00000089685	0.201745	ENSG00000117650
ENSG00000124067	0.201743	ENSG00000213398
ENSG00000029534	0.201735	ENSG00000244734
ENSG00000152253	0.201715	ENSG00000183856
ENSG00000100906	0.201699	ENSG00000146232
ENSG00000167548	0.201677	ENSG00000168488
ENSG00000263740	0.201674	ENSG00000265735
ENSG00000080839	0.201645	ENSG00000176208
ENSG00000139618	0.201632	ENSG00000142731
ENSG00000089685	0.201622	ENSG00000131747
ENSG00000236801	0.201605	ENSG00000237668
ENSG00000213609	0.201598	ENSG00000226221
ENSG00000088038	0.201587	ENSG00000141867
ENSG00000121152	0.201584	ENSG00000161800
ENSG00000240764	0.201565	ENSG00000276547
ENSG00000131747	0.20154	ENSG00000237649
ENSG00000276291	0.201529	ENSG00000277778
ENSG00000143185	0.201514	ENSG00000215833
ENSG00000133488	0.201512	ENSG00000133742
ENSG00000213442	0.201512	ENSG00000224631
ENSG00000212802	0.201458	ENSG00000256338
ENSG00000094804	0.201456	ENSG00000165244
ENSG00000232472	0.20145	ENSG00000242071
ENSG00000111666	0.201448	ENSG00000199933
ENSG00000143228	0.201436	ENSG00000175063
ENSG00000088325	0.201435	ENSG00000137804
ENSG00000109805	0.201427	ENSG00000183856
ENSG00000206172	0.201427	ENSG00000250361
ENSG00000121152	0.20142	ENSG00000171848
ENSG00000100393	0.201407	ENSG00000117713
ENSG00000133997	0.201397	ENSG00000258951
ENSG00000136149	0.201385	ENSG00000185834
ENSG00000011426	0.201374	ENSG00000111665
ENSG00000167964	0.201371	ENSG00000172803
ENSG00000178935	0.201345	ENSG00000204514
ENSG00000211648	0.201344	ENSG00000211662
ENSG00000171604	0.201341	ENSG00000250635
ENSG00000196284	0.201311	ENSG00000270900
ENSG00000120437	0.201277	ENSG00000160752
ENSG00000075218	0.201276	ENSG00000175063
ENSG00000204860	0.201269	ENSG00000225345
ENSG00000137628	0.201251	ENSG00000157601
ENSG00000177455	0.201248	ENSG00000196092
ENSG00000207233	0.201247	ENSG00000222489
ENSG00000213050	0.201239	ENSG00000227199
ENSG00000228929	0.201206	ENSG00000235174
ENSG00000100629	0.201203	ENSG00000165409
ENSG00000204010	0.201182	ENSG00000244734
ENSG00000235316	0.201178	ENSG00000250959
ENSG00000225423	0.201164	ENSG00000225928
ENSG00000122692	0.201119	ENSG00000137073
ENSG00000226525	0.201102	ENSG00000230207
ENSG00000109805	0.201089	ENSG00000137812
ENSG00000158856	0.201089	ENSG00000206172
ENSG00000175040	0.201087	ENSG00000240012
ENSG00000175061	0.201079	ENSG00000177410
ENSG00000124508	0.201063	ENSG00000124549
ENSG00000240184	0.201026	ENSG00000254122
ENSG00000131747	0.201001	ENSG00000143228
ENSG00000011600	0.200997	ENSG00000158869
ENSG00000110921	0.200984	ENSG00000120437
ENSG00000132915	0.200978	ENSG00000145642
ENSG00000119782	0.200958	ENSG00000205639
ENSG00000189343	0.200932	ENSG00000230629
ENSG00000248966	0.200923	ENSG00000279800
ENSG00000035499	0.200918	ENSG00000090889
ENSG00000103342	0.200896	ENSG00000260318
ENSG00000187747	0.20089	ENSG00000224295
ENSG00000215184	0.200886	ENSG00000234167
ENSG00000104549	0.200871	ENSG00000160285
ENSG00000226525	0.200856	ENSG00000234851
ENSG00000168237	0.200852	ENSG00000242797
ENSG00000134690	0.200839	ENSG00000149503
ENSG00000226360	0.200816	ENSG00000236552
ENSG00000165501	0.200812	ENSG00000258568
ENSG00000173041	0.200804	ENSG00000198039
ENSG00000001497	0.200792	ENSG00000175792
ENSG00000234851	0.200785	ENSG00000242071
ENSG00000211592	0.200774	ENSG00000211662
ENSG00000111247	0.200761	ENSG00000166803
ENSG00000090372	0.200757	ENSG00000104853
ENSG00000168395	0.200755	ENSG00000180902
ENSG00000167182	0.200733	ENSG00000170043
ENSG00000211871	0.20073	ENSG00000211879
ENSG00000225630	0.200727	ENSG00000248923
ENSG00000230207	0.200705	ENSG00000250182
ENSG00000211878	0.200703	ENSG00000211880
ENSG00000227986	0.200671	ENSG00000234444
ENSG00000200816	0.200669	ENSG00000207088
ENSG00000211777	0.200653	ENSG00000211778
ENSG00000121152	0.200638	ENSG00000156970
ENSG00000138160	0.200633	ENSG00000198901
ENSG00000068489	0.200589	ENSG00000135451
ENSG00000163125	0.200588	ENSG00000198646
ENSG00000226525	0.200569	ENSG00000236801
ENSG00000214223	0.200501	ENSG00000215492
ENSG00000155542	0.200484	ENSG00000155545
ENSG00000178464	0.200478	ENSG00000226525
ENSG00000250462	0.200469	ENSG00000264943
ENSG00000253910	0.200421	ENSG00000262576
ENSG00000177732	0.200416	ENSG00000225377
ENSG00000169900	0.20041	ENSG00000177238
ENSG00000114346	0.200397	ENSG00000121621
ENSG00000065978	0.200343	ENSG00000224861
ENSG00000239398	0.200264	ENSG00000276956
ENSG00000146670	0.200254	ENSG00000178999
ENSG00000217716	0.200236	ENSG00000244363
ENSG00000228929	0.200187	ENSG00000241741
ENSG00000024526	0.200168	ENSG00000138160
ENSG00000185834	0.200147	ENSG00000242071
ENSG00000119917	0.200144	ENSG00000137959
ENSG00000163817	0.200122	ENSG00000163818
ENSG00000079459	0.20009	ENSG00000113161
ENSG00000266875	0.200016	ENSG00000276956
ENSG00000070182	0.200012	ENSG00000087085
ENSG00000275158	0.200007	ENSG00000277880
ENSG00000211592	0.200006	ENSG00000211660
ENSG00000232472	0.199995	ENSG00000236552
ENSG00000115163	0.199984	ENSG00000134057
ENSG00000163737	0.199981	ENSG00000169704
ENSG00000134690	0.19996	ENSG00000158402
ENSG00000124614	0.199956	ENSG00000130255
ENSG00000001497	0.199947	ENSG00000167986
ENSG00000224861	0.199946	ENSG00000225031
ENSG00000137807	0.199934	ENSG00000171320
ENSG00000148773	0.199909	ENSG00000171320
ENSG00000122692	0.199906	ENSG00000165271
ENSG00000213261	0.199872	ENSG00000227939
ENSG00000186407	0.199854	ENSG00000197249
ENSG00000105136	0.199828	ENSG00000121406
ENSG00000211795	0.199778	ENSG00000211797
ENSG00000106484	0.199732	ENSG00000128510
ENSG00000112984	0.199724	ENSG00000158402
ENSG00000101425	0.199711	ENSG00000148346
ENSG00000211873	0.199703	ENSG00000211882
ENSG00000188672	0.199699	ENSG00000250361
ENSG00000253731	0.199634	ENSG00000262576
ENSG00000160325	0.199612	ENSG00000160326
ENSG00000208892	0.199604	ENSG00000212464
ENSG00000172322	0.199581	ENSG00000256660
ENSG00000106004	0.199578	ENSG00000253293
ENSG00000226221	0.199576	ENSG00000235552
ENSG00000070182	0.199566	ENSG00000169877
ENSG00000129824	0.199531	ENSG00000241859
ENSG00000214029	0.199521	ENSG00000256223
ENSG00000188227	0.19949	ENSG00000267470
ENSG00000233730	0.199483	ENSG00000244041
ENSG00000203758	0.19948	ENSG00000236257
ENSG00000211872	0.199475	ENSG00000211876
ENSG00000073803	0.199463	ENSG00000163900
ENSG00000196205	0.199447	ENSG00000235552
ENSG00000101412	0.199434	ENSG00000167513
ENSG00000198055	0.199422	ENSG00000246334
ENSG00000228474	0.199419	ENSG00000240869
ENSG00000166451	0.199408	ENSG00000183763
ENSG00000138778	0.199402	ENSG00000163808
ENSG00000086065	0.19939	ENSG00000137100
ENSG00000088325	0.199363	ENSG00000175063
ENSG00000112077	0.199353	ENSG00000143416
ENSG00000096006	0.19935	ENSG00000148346
ENSG00000133488	0.199342	ENSG00000240583
ENSG00000126005	0.199332	ENSG00000167182
ENSG00000065057	0.199328	ENSG00000077348
ENSG00000070961	0.199326	ENSG00000271614
ENSG00000211866	0.199309	ENSG00000211871
ENSG00000211677	0.199303	ENSG00000211895
ENSG00000185834	0.199264	ENSG00000216866
ENSG00000211814	0.199234	ENSG00000211820
ENSG00000057935	0.199217	ENSG00000200550
ENSG00000206702	0.199198	ENSG00000207175
ENSG00000211860	0.199187	ENSG00000278661
ENSG00000013810	0.199178	ENSG00000080986
ENSG00000161800	0.199165	ENSG00000178999
ENSG00000115128	0.199142	ENSG00000197345
ENSG00000050327	0.199125	ENSG00000204959
ENSG00000149503	0.199123	ENSG00000166851
ENSG00000075218	0.199116	ENSG00000166851
ENSG00000075218	0.199112	ENSG00000112984
ENSG00000206621	0.19911	ENSG00000251815
ENSG00000213442	0.199082	ENSG00000228929
ENSG00000171241	0.199043	ENSG00000171320
ENSG00000106819	0.199042	ENSG00000188312
ENSG00000234741	0.199002	ENSG00000242125
ENSG00000089685	0.198983	ENSG00000166851
ENSG00000137807	0.198973	ENSG00000186185
ENSG00000163534	0.198962	ENSG00000177455
ENSG00000234176	0.198957	ENSG00000241478
ENSG00000239437	0.198924	ENSG00000275090
ENSG00000096006	0.198921	ENSG00000186529
ENSG00000131747	0.19892	ENSG00000142945
ENSG00000235552	0.198914	ENSG00000250182
ENSG00000062822	0.198912	ENSG00000160949
ENSG00000213553	0.198896	ENSG00000226360
ENSG00000063245	0.198895	ENSG00000179134
ENSG00000166454	0.19887	ENSG00000213281
ENSG00000211850	0.198869	ENSG00000276699
ENSG00000116251	0.198866	ENSG00000171490
ENSG00000121053	0.198857	ENSG00000186652
ENSG00000225091	0.198829	ENSG00000277027
ENSG00000232573	0.198814	ENSG00000236552
ENSG00000092010	0.198802	ENSG00000100911
ENSG00000126787	0.198802	ENSG00000138160
ENSG00000115163	0.198775	ENSG00000149503
ENSG00000149516	0.19877	ENSG00000196415
ENSG00000170293	0.198767	ENSG00000234737
ENSG00000214389	0.198766	ENSG00000226221
ENSG00000123360	0.198759	ENSG00000135447
ENSG00000138658	0.198742	ENSG00000139734
ENSG00000196220	0.198741	ENSG00000227929
ENSG00000180855	0.19873	ENSG00000196466
ENSG00000188163	0.198721	ENSG00000275549
ENSG00000213553	0.198695	ENSG00000240087
ENSG00000253953	0.198673	ENSG00000262576
ENSG00000145908	0.198667	ENSG00000237693
ENSG00000236992	0.198612	ENSG00000239437
ENSG00000160752	0.198588	ENSG00000167508
ENSG00000212802	0.198564	ENSG00000240914
ENSG00000213621	0.198554	ENSG00000237506
ENSG00000145386	0.198535	ENSG00000148773
ENSG00000200312	0.198531	ENSG00000265735
ENSG00000125743	0.198525	ENSG00000215021
ENSG00000088325	0.19846	ENSG00000142945
ENSG00000213442	0.198452	ENSG00000232573
ENSG00000187504	0.198449	ENSG00000242276
ENSG00000088325	0.198388	ENSG00000112984
ENSG00000266187	0.198386	ENSG00000266875
ENSG00000150457	0.198384	ENSG00000233851
ENSG00000197258	0.198382	ENSG00000235552
ENSG00000228474	0.198366	ENSG00000239899
ENSG00000078399	0.19836	ENSG00000105991
ENSG00000107077	0.198335	ENSG00000147854
ENSG00000122741	0.198322	ENSG00000281649
ENSG00000132361	0.198319	ENSG00000132382
ENSG00000227550	0.198319	ENSG00000278030
ENSG00000115523	0.198318	ENSG00000180739
ENSG00000115568	0.198316	ENSG00000143442
ENSG00000200972	0.198309	ENSG00000201558
ENSG00000115163	0.198299	ENSG00000126787
ENSG00000127564	0.198294	ENSG00000183763
ENSG00000090889	0.198282	ENSG00000175063
ENSG00000198901	0.198263	ENSG00000258725
ENSG00000170312	0.19825	ENSG00000175063
ENSG00000158856	0.198227	ENSG00000244734
ENSG00000011426	0.198202	ENSG00000135451
ENSG00000100450	0.198198	ENSG00000134539
ENSG00000188873	0.198196	ENSG00000236801
ENSG00000227550	0.198192	ENSG00000276597
ENSG00000118193	0.198182	ENSG00000131747
ENSG00000230629	0.198177	ENSG00000238103
ENSG00000217716	0.198145	ENSG00000234797
ENSG00000239953	0.198131	ENSG00000266439
ENSG00000117724	0.198113	ENSG00000138160
ENSG00000105991	0.198111	ENSG00000197576
ENSG00000188765	0.198092	ENSG00000243014
ENSG00000198336	0.198088	ENSG00000250361
ENSG00000088038	0.198066	ENSG00000272333
ENSG00000139239	0.198063	ENSG00000230629
ENSG00000211961	0.198037	ENSG00000229092
ENSG00000216866	0.198028	ENSG00000242952
ENSG00000185834	0.198024	ENSG00000225573
ENSG00000120437	0.19801	ENSG00000160285
ENSG00000213236	0.197993	ENSG00000229932
ENSG00000089682	0.197978	ENSG00000198088
ENSG00000211662	0.197975	ENSG00000241351
ENSG00000186638	0.197966	ENSG00000221829
ENSG00000211952	0.197925	ENSG00000270474
ENSG00000211944	0.1979	ENSG00000254046
ENSG00000137628	0.197882	ENSG00000138496
ENSG00000139734	0.197872	ENSG00000154839
ENSG00000106004	0.197868	ENSG00000197576
ENSG00000003402	0.197822	ENSG00000226312
ENSG00000163808	0.197815	ENSG00000165304
ENSG00000077150	0.197785	ENSG00000146232
ENSG00000185834	0.197737	ENSG00000217716
ENSG00000207001	0.197688	ENSG00000207133
ENSG00000171862	0.197683	ENSG00000237984
ENSG00000139239	0.197627	ENSG00000230207
ENSG00000178201	0.197606	ENSG00000197128
ENSG00000117650	0.19758	ENSG00000171241
ENSG00000211715	0.197577	ENSG00000243889
ENSG00000076382	0.197573	ENSG00000109805
ENSG00000110921	0.197573	ENSG00000160285
ENSG00000072062	0.197557	ENSG00000143442
ENSG00000073331	0.197536	ENSG00000251441
ENSG00000211896	0.197514	ENSG00000243466
ENSG00000109805	0.197501	ENSG00000163072
ENSG00000210678	0.197486	ENSG00000221491
ENSG00000135451	0.197477	ENSG00000166851
ENSG00000201201	0.197471	ENSG00000201510
ENSG00000005381	0.197457	ENSG00000100448
ENSG00000239398	0.197441	ENSG00000266187
ENSG00000102145	0.197434	ENSG00000197993
ENSG00000211728	0.197434	ENSG00000253291
ENSG00000004939	0.197428	ENSG00000105610
ENSG00000110921	0.197405	ENSG00000167508
ENSG00000088325	0.197348	ENSG00000237649
ENSG00000207093	0.197347	ENSG00000207174
ENSG00000075218	0.197337	ENSG00000145386
ENSG00000207008	0.197278	ENSG00000208892
ENSG00000124614	0.197256	ENSG00000198918
ENSG00000141293	0.197236	ENSG00000263787
ENSG00000197744	0.197233	ENSG00000224861
ENSG00000211942	0.197206	ENSG00000254046
ENSG00000105991	0.197204	ENSG00000254369
ENSG00000200243	0.197193	ENSG00000200488
ENSG00000213326	0.197158	ENSG00000230629
ENSG00000134824	0.197152	ENSG00000198911
ENSG00000219451	0.197151	ENSG00000244363
ENSG00000163806	0.197116	ENSG00000213639
ENSG00000143228	0.197094	ENSG00000146670
ENSG00000238961	0.197088	ENSG00000250802
ENSG00000212124	0.197087	ENSG00000226761
ENSG00000207088	0.197072	ENSG00000212402
ENSG00000211598	0.197061	ENSG00000211662
ENSG00000129824	0.197055	ENSG00000228411
ENSG00000105997	0.197026	ENSG00000253187
ENSG00000224094	0.197014	ENSG00000236801
ENSG00000090013	0.197008	ENSG00000198336
ENSG00000134690	0.196977	ENSG00000148773
ENSG00000116815	0.196958	ENSG00000177173
ENSG00000207088	0.196958	ENSG00000221676
ENSG00000211895	0.196943	ENSG00000211896
ENSG00000200354	0.196935	ENSG00000221676
ENSG00000176393	0.196929	ENSG00000234678
ENSG00000112984	0.196925	ENSG00000152253
ENSG00000143228	0.19692	ENSG00000158402
ENSG00000198346	0.196914	ENSG00000213799
ENSG00000132915	0.196885	ENSG00000231766
ENSG00000052802	0.196872	ENSG00000186480
ENSG00000251898	0.196872	ENSG00000252947
ENSG00000211885	0.196846	ENSG00000211886
ENSG00000259429	0.196845	ENSG00000276710
ENSG00000134057	0.196819	ENSG00000142945
ENSG00000126005	0.196815	ENSG00000148337
ENSG00000188672	0.196807	ENSG00000206177
ENSG00000136807	0.196801	ENSG00000136877
ENSG00000063177	0.196762	ENSG00000105640
ENSG00000214851	0.196758	ENSG00000256720
ENSG00000102384	0.196695	ENSG00000135451
ENSG00000200243	0.196677	ENSG00000239899
ENSG00000178429	0.196673	ENSG00000232385
ENSG00000122952	0.196648	ENSG00000166803
ENSG00000251819	0.196637	ENSG00000259205
ENSG00000211861	0.196618	ENSG00000211863
ENSG00000138778	0.196617	ENSG00000166851
ENSG00000132185	0.196608	ENSG00000153064
ENSG00000134539	0.19659	ENSG00000198574
ENSG00000085265	0.19658	ENSG00000165168
ENSG00000001497	0.196567	ENSG00000102900
ENSG00000117724	0.196556	ENSG00000135451
ENSG00000089289	0.196555	ENSG00000100129
ENSG00000217716	0.196547	ENSG00000242071
ENSG00000101412	0.196546	ENSG00000112118
ENSG00000211850	0.19654	ENSG00000211854
ENSG00000242419	0.196509	ENSG00000261934
ENSG00000224631	0.196503	ENSG00000227097
ENSG00000102384	0.196488	ENSG00000139734
ENSG00000154016	0.19648	ENSG00000154025
ENSG00000005020	0.196465	ENSG00000233429
ENSG00000184612	0.196456	ENSG00000214485
ENSG00000120071	0.196448	ENSG00000185829
ENSG00000229235	0.196435	ENSG00000234167
ENSG00000138160	0.196416	ENSG00000170312
ENSG00000127564	0.196392	ENSG00000139734
ENSG00000154760	0.196384	ENSG00000205045
ENSG00000072062	0.196338	ENSG00000158195
ENSG00000134057	0.19633	ENSG00000138778
ENSG00000092470	0.196322	ENSG00000123374
ENSG00000099194	0.19632	ENSG00000149485
ENSG00000139734	0.196305	ENSG00000142731
ENSG00000198646	0.196291	ENSG00000261221
ENSG00000157456	0.196262	ENSG00000186185
ENSG00000171121	0.196251	ENSG00000240429
ENSG00000213235	0.196234	ENSG00000250182
ENSG00000066279	0.196223	ENSG00000166851
ENSG00000167964	0.196209	ENSG00000167995
ENSG00000229344	0.196195	ENSG00000247627
ENSG00000152253	0.196194	ENSG00000156970
ENSG00000207088	0.196185	ENSG00000277027
ENSG00000080603	0.196172	ENSG00000198646
ENSG00000207008	0.196171	ENSG00000210678
ENSG00000126787	0.196168	ENSG00000163808
ENSG00000080986	0.19615	ENSG00000137807
ENSG00000201558	0.196146	ENSG00000201801
ENSG00000109805	0.196137	ENSG00000166451
ENSG00000167182	0.196136	ENSG00000175826
ENSG00000051341	0.196135	ENSG00000174371
ENSG00000132185	0.19613	ENSG00000196092
ENSG00000100243	0.196085	ENSG00000234608
ENSG00000139187	0.196077	ENSG00000245105
ENSG00000114850	0.196073	ENSG00000182158
ENSG00000070731	0.196034	ENSG00000163597
ENSG00000089685	0.196025	ENSG00000142731
ENSG00000136250	0.196024	ENSG00000230539
ENSG00000100450	0.196008	ENSG00000203747
ENSG00000117222	0.196001	ENSG00000174529
ENSG00000208892	0.196	ENSG00000221491
ENSG00000137970	0.195977	ENSG00000216866
ENSG00000079432	0.195971	ENSG00000126461
ENSG00000211851	0.195945	ENSG00000211856
ENSG00000168917	0.195926	ENSG00000239213
ENSG00000214485	0.195906	ENSG00000240509
ENSG00000166889	0.195893	ENSG00000168488
ENSG00000139187	0.19589	ENSG00000214851
ENSG00000118193	0.195875	ENSG00000134057
ENSG00000178464	0.195872	ENSG00000228929
ENSG00000137970	0.195865	ENSG00000214389
ENSG00000112984	0.195839	ENSG00000183856
ENSG00000226360	0.195795	ENSG00000236801
ENSG00000235552	0.195794	ENSG00000244363
ENSG00000157456	0.195791	ENSG00000178999
ENSG00000189180	0.195786	ENSG00000196693
ENSG00000152253	0.195773	ENSG00000171848
ENSG00000101452	0.195767	ENSG00000136699
ENSG00000105750	0.195758	ENSG00000198521
ENSG00000178229	0.195703	ENSG00000197714
ENSG00000094975	0.195692	ENSG00000135241
ENSG00000230207	0.195689	ENSG00000249264
ENSG00000168394	0.195686	ENSG00000234745
ENSG00000050327	0.195686	ENSG00000244479
ENSG00000213326	0.195681	ENSG00000224094
ENSG00000168255	0.195661	ENSG00000260097
ENSG00000196417	0.195596	ENSG00000198040
ENSG00000189343	0.195581	ENSG00000214389
ENSG00000211862	0.195546	ENSG00000211868
ENSG00000134057	0.19554	ENSG00000178999
ENSG00000072062	0.195519	ENSG00000143614
ENSG00000186318	0.195456	ENSG00000278768
ENSG00000107140	0.195433	ENSG00000159884
ENSG00000167302	0.195419	ENSG00000187531
ENSG00000139718	0.195417	ENSG00000167548
ENSG00000099995	0.195407	ENSG00000198646
ENSG00000234335	0.195388	ENSG00000236992
ENSG00000153064	0.195379	ENSG00000196092
ENSG00000248121	0.195373	ENSG00000250462
ENSG00000239702	0.195365	ENSG00000266720
ENSG00000211862	0.195329	ENSG00000211867
ENSG00000083828	0.195325	ENSG00000152443
ENSG00000175220	0.195271	ENSG00000175224
ENSG00000124614	0.19527	ENSG00000144713
ENSG00000126226	0.195262	ENSG00000139842
ENSG00000214485	0.195218	ENSG00000236801
ENSG00000166851	0.195211	ENSG00000186185
ENSG00000211870	0.195208	ENSG00000211876
ENSG00000213442	0.195204	ENSG00000236801
ENSG00000088325	0.195183	ENSG00000149503
ENSG00000220771	0.19516	ENSG00000225434
ENSG00000146670	0.195127	ENSG00000171320
ENSG00000100393	0.195125	ENSG00000163125
ENSG00000166803	0.195122	ENSG00000174371
ENSG00000211858	0.195098	ENSG00000278661
ENSG00000126267	0.195088	ENSG00000178982
ENSG00000126464	0.19506	ENSG00000183495
ENSG00000109163	0.19505	ENSG00000187054
ENSG00000130159	0.195028	ENSG00000149823
ENSG00000227063	0.195023	ENSG00000237668
ENSG00000134690	0.195009	ENSG00000152253
ENSG00000133106	0.194994	ENSG00000138496
ENSG00000104549	0.194975	ENSG00000110921
ENSG00000013810	0.19497	ENSG00000075218
ENSG00000109805	0.194967	ENSG00000121621
ENSG00000171241	0.194963	ENSG00000186185
ENSG00000198825	0.194924	ENSG00000270300
ENSG00000079337	0.194918	ENSG00000211584
ENSG00000239702	0.194912	ENSG00000265813
ENSG00000135476	0.194911	ENSG00000183763
ENSG00000120327	0.194906	ENSG00000177839
ENSG00000163534	0.194894	ENSG00000187912
ENSG00000211662	0.194858	ENSG00000211677
ENSG00000111206	0.194852	ENSG00000129173
ENSG00000185829	0.194833	ENSG00000263503
ENSG00000090889	0.194817	ENSG00000123485
ENSG00000077150	0.19481	ENSG00000109320
ENSG00000090889	0.194806	ENSG00000111665
ENSG00000072062	0.194796	ENSG00000128340
ENSG00000199831	0.194767	ENSG00000200783
ENSG00000206633	0.194759	ENSG00000225091
ENSG00000131845	0.194756	ENSG00000197714
ENSG00000012223	0.194745	ENSG00000257335
ENSG00000066279	0.194742	ENSG00000080986
ENSG00000173660	0.194717	ENSG00000182004
ENSG00000137812	0.194679	ENSG00000142731
ENSG00000175061	0.194677	ENSG00000178035
ENSG00000055332	0.194637	ENSG00000137959
ENSG00000185000	0.194633	ENSG00000185122
ENSG00000178248	0.194631	ENSG00000234928
ENSG00000230207	0.194569	ENSG00000263266
ENSG00000186529	0.194564	ENSG00000257335
ENSG00000253440	0.194545	ENSG00000254289
ENSG00000109805	0.19452	ENSG00000184661
ENSG00000112742	0.194497	ENSG00000143228
ENSG00000260260	0.194474	ENSG00000266402
ENSG00000204592	0.194473	ENSG00000206503
ENSG00000224165	0.194464	ENSG00000235527
ENSG00000112984	0.194444	ENSG00000118193
ENSG00000088325	0.194422	ENSG00000166851
ENSG00000148773	0.194414	ENSG00000175063
ENSG00000107341	0.19441	ENSG00000137075
ENSG00000253767	0.194407	ENSG00000262576
ENSG00000010803	0.194402	ENSG00000126091
ENSG00000099381	0.194396	ENSG00000172534
ENSG00000235174	0.194384	ENSG00000237668
ENSG00000230629	0.194383	ENSG00000236552
ENSG00000185834	0.194364	ENSG00000230629
ENSG00000169877	0.19436	ENSG00000240583
ENSG00000213442	0.194356	ENSG00000242071
ENSG00000080298	0.194352	ENSG00000147854
ENSG00000211873	0.194347	ENSG00000211883
ENSG00000004939	0.194342	ENSG00000137460
ENSG00000087253	0.194323	ENSG00000256812
ENSG00000029534	0.19431	ENSG00000240583
ENSG00000075218	0.194293	ENSG00000115163
ENSG00000253587	0.194266	ENSG00000270550
ENSG00000229638	0.194243	ENSG00000249353
ENSG00000204252	0.194226	ENSG00000223865
ENSG00000146918	0.194224	ENSG00000174371
ENSG00000206337	0.19417	ENSG00000234745
ENSG00000211869	0.194155	ENSG00000211876
ENSG00000178429	0.194154	ENSG00000244363
ENSG00000213553	0.194132	ENSG00000241741
ENSG00000101057	0.194094	ENSG00000127564
ENSG00000224094	0.19408	ENSG00000239559
ENSG00000213553	0.194079	ENSG00000230629
ENSG00000111215	0.19407	ENSG00000256274
ENSG00000211662	0.194018	ENSG00000211666
ENSG00000207808	0.193975	ENSG00000207980
ENSG00000206633	0.193937	ENSG00000207493
ENSG00000186399	0.193933	ENSG00000232653
ENSG00000214199	0.193901	ENSG00000223529
ENSG00000070182	0.193889	ENSG00000133488
ENSG00000090013	0.193845	ENSG00000204613
ENSG00000211598	0.193835	ENSG00000211896
ENSG00000253458	0.193828	ENSG00000273894
ENSG00000066279	0.19379	ENSG00000122966
ENSG00000217716	0.193787	ENSG00000236801
ENSG00000070182	0.193755	ENSG00000075340
ENSG00000126464	0.193753	ENSG00000175826
ENSG00000164087	0.193727	ENSG00000183763
ENSG00000129173	0.193704	ENSG00000169607
ENSG00000111341	0.1937	ENSG00000182993
ENSG00000228502	0.193699	ENSG00000230207
ENSG00000109805	0.193687	ENSG00000127564
ENSG00000214389	0.193674	ENSG00000235552
ENSG00000183495	0.193673	ENSG00000196367
ENSG00000136149	0.193665	ENSG00000241741
ENSG00000213553	0.193653	ENSG00000235552
ENSG00000116586	0.193639	ENSG00000184076
ENSG00000213442	0.193614	ENSG00000214485
ENSG00000004838	0.193598	ENSG00000114388
ENSG00000130119	0.193596	ENSG00000172943
ENSG00000225067	0.193577	ENSG00000234851
ENSG00000131437	0.193545	ENSG00000205089
ENSG00000223466	0.19354	ENSG00000230173
ENSG00000114346	0.193513	ENSG00000123485
ENSG00000109805	0.193481	ENSG00000134057
ENSG00000072736	0.193474	ENSG00000103067
ENSG00000223529	0.193466	ENSG00000250182
ENSG00000072163	0.193457	ENSG00000144230
ENSG00000105193	0.19341	ENSG00000137818
ENSG00000143228	0.193401	ENSG00000161800
ENSG00000050344	0.193361	ENSG00000256826
ENSG00000087085	0.193295	ENSG00000112077
ENSG00000216866	0.193291	ENSG00000240087
ENSG00000212802	0.193262	ENSG00000234498
ENSG00000262209	0.193258	ENSG00000262576
ENSG00000136824	0.193242	ENSG00000142731
ENSG00000080608	0.193208	ENSG00000147854
ENSG00000211858	0.193195	ENSG00000211866
ENSG00000077616	0.19319	ENSG00000110172
ENSG00000211957	0.193182	ENSG00000254203
ENSG00000089127	0.193174	ENSG00000157601
ENSG00000164045	0.193169	ENSG00000165244
ENSG00000126464	0.193136	ENSG00000172534
ENSG00000196967	0.193119	ENSG00000197050
ENSG00000214851	0.193108	ENSG00000256937
ENSG00000142945	0.193099	ENSG00000146670
ENSG00000122966	0.193091	ENSG00000157456
ENSG00000211727	0.193079	ENSG00000211728
ENSG00000065526	0.193071	ENSG00000117713
ENSG00000241625	0.19304	ENSG00000264275
ENSG00000211662	0.193039	ENSG00000254709
ENSG00000118900	0.193033	ENSG00000152102
ENSG00000103363	0.193006	ENSG00000169020
ENSG00000214199	0.192999	ENSG00000223668
ENSG00000105205	0.192958	ENSG00000186652
ENSG00000117724	0.192954	ENSG00000134057
ENSG00000224631	0.192941	ENSG00000240509
ENSG00000108479	0.192924	ENSG00000132470
ENSG00000127564	0.192906	ENSG00000164045
ENSG00000274752	0.192898	ENSG00000276405
ENSG00000137807	0.192894	ENSG00000158402
ENSG00000184612	0.192889	ENSG00000240087
ENSG00000207233	0.192878	ENSG00000249784
ENSG00000007866	0.19287	ENSG00000105523
ENSG00000237668	0.192865	ENSG00000263266
ENSG00000126756	0.192861	ENSG00000172809
ENSG00000224078	0.19286	ENSG00000273173
ENSG00000094804	0.192855	ENSG00000160957
ENSG00000122966	0.192838	ENSG00000149503
ENSG00000196683	0.192832	ENSG00000198918
ENSG00000211688	0.192826	ENSG00000211692
ENSG00000227939	0.192801	ENSG00000235552
ENSG00000124614	0.192786	ENSG00000161970
ENSG00000152253	0.192765	ENSG00000154839
ENSG00000011600	0.192755	ENSG00000085265
ENSG00000105136	0.192724	ENSG00000152443
ENSG00000239398	0.192703	ENSG00000241625
ENSG00000172995	0.192699	ENSG00000230830
ENSG00000075702	0.192698	ENSG00000166451
ENSG00000110436	0.192693	ENSG00000255443
ENSG00000024526	0.192683	ENSG00000066279
ENSG00000214188	0.192682	ENSG00000226367
ENSG00000112984	0.192674	ENSG00000138160
ENSG00000055070	0.192661	ENSG00000166987
ENSG00000133316	0.192658	ENSG00000264229
ENSG00000120694	0.192594	ENSG00000144381
ENSG00000264322	0.192592	ENSG00000266720
ENSG00000093009	0.192576	ENSG00000101412
ENSG00000129173	0.192551	ENSG00000198901
ENSG00000115165	0.192538	ENSG00000136541
ENSG00000196417	0.192523	ENSG00000198346
ENSG00000137628	0.192521	ENSG00000137965
ENSG00000196407	0.192513	ENSG00000234614
ENSG00000130164	0.192498	ENSG00000167508
ENSG00000201793	0.192466	ENSG00000239899
ENSG00000206630	0.192444	ENSG00000260260
ENSG00000073861	0.192433	ENSG00000198574
ENSG00000164674	0.192421	ENSG00000219249
ENSG00000083457	0.192408	ENSG00000177602
ENSG00000204959	0.1924	ENSG00000244479
ENSG00000211844	0.192386	ENSG00000211850
ENSG00000152253	0.192376	ENSG00000158402
ENSG00000175061	0.192375	ENSG00000213553
ENSG00000160058	0.192352	ENSG00000225828
ENSG00000183049	0.192333	ENSG00000263584
ENSG00000075218	0.192331	ENSG00000088325
ENSG00000126067	0.192323	ENSG00000134686
ENSG00000029534	0.192312	ENSG00000133488
ENSG00000158481	0.192307	ENSG00000158488
ENSG00000087085	0.192283	ENSG00000143416
ENSG00000121152	0.192273	ENSG00000165304
ENSG00000213809	0.192265	ENSG00000255819
ENSG00000117425	0.192215	ENSG00000264229
ENSG00000275158	0.192211	ENSG00000275243
ENSG00000178464	0.192176	ENSG00000227097
ENSG00000118193	0.192172	ENSG00000169607
ENSG00000104549	0.192149	ENSG00000167508
ENSG00000101017	0.192141	ENSG00000156738
ENSG00000118193	0.192125	ENSG00000178999
ENSG00000230629	0.192111	ENSG00000234797
ENSG00000111247	0.192107	ENSG00000121152
ENSG00000213930	0.192101	ENSG00000221829
ENSG00000013725	0.192064	ENSG00000207153
ENSG00000205871	0.192045	ENSG00000217716
ENSG00000136149	0.192037	ENSG00000214485
ENSG00000110921	0.192026	ENSG00000160752
ENSG00000115486	0.192016	ENSG00000270084
ENSG00000137441	0.191957	ENSG00000180739
ENSG00000187676	0.19192	ENSG00000229427
ENSG00000239953	0.191919	ENSG00000264275
ENSG00000126787	0.191908	ENSG00000137804
ENSG00000138160	0.191898	ENSG00000142731
ENSG00000237668	0.191897	ENSG00000240914
ENSG00000080603	0.191882	ENSG00000197136
ENSG00000137073	0.191867	ENSG00000147905
ENSG00000211873	0.191859	ENSG00000211885
ENSG00000156639	0.191839	ENSG00000167491
ENSG00000147044	0.191829	ENSG00000171657
ENSG00000211666	0.191819	ENSG00000211677
ENSG00000089154	0.191818	ENSG00000183495
ENSG00000141867	0.1918	ENSG00000183495
ENSG00000189343	0.1918	ENSG00000232472
ENSG00000118193	0.191777	ENSG00000135476
ENSG00000120708	0.191764	ENSG00000197629
ENSG00000225434	0.191763	ENSG00000256826
ENSG00000143228	0.191754	ENSG00000171320
ENSG00000093009	0.191741	ENSG00000143476
ENSG00000207001	0.191729	ENSG00000207063
ENSG00000119242	0.19172	ENSG00000250091
ENSG00000229638	0.191718	ENSG00000237506
ENSG00000176208	0.191713	ENSG00000184445
ENSG00000211861	0.19171	ENSG00000211865
ENSG00000170312	0.191668	ENSG00000237649
ENSG00000112029	0.191665	ENSG00000123485
ENSG00000211868	0.19166	ENSG00000211878
ENSG00000214628	0.191656	ENSG00000236256
ENSG00000206621	0.191626	ENSG00000207279
ENSG00000138785	0.191572	ENSG00000236699
ENSG00000044459	0.191566	ENSG00000224488
ENSG00000122643	0.191563	ENSG00000229054
ENSG00000239398	0.19156	ENSG00000264275
ENSG00000072062	0.191559	ENSG00000261221
ENSG00000138658	0.191544	ENSG00000139618
ENSG00000188352	0.191532	ENSG00000188921
ENSG00000170860	0.191481	ENSG00000241468
ENSG00000206621	0.191478	ENSG00000206656
ENSG00000082293	0.191469	ENSG00000196092
ENSG00000179344	0.191464	ENSG00000196735
ENSG00000121152	0.191421	ENSG00000123485
ENSG00000215093	0.191402	ENSG00000243746
ENSG00000171490	0.191387	ENSG00000229638
ENSG00000130164	0.191373	ENSG00000134824
ENSG00000118113	0.191342	ENSG00000257335
ENSG00000137970	0.191339	ENSG00000241741
ENSG00000234851	0.191324	ENSG00000236552
ENSG00000174373	0.191321	ENSG00000257957
ENSG00000051341	0.191315	ENSG00000164087
ENSG00000200394	0.191312	ENSG00000201955
ENSG00000019582	0.191262	ENSG00000242574
ENSG00000112984	0.191238	ENSG00000163808
ENSG00000211839	0.191231	ENSG00000211844
ENSG00000167548	0.191216	ENSG00000172534
ENSG00000131747	0.191212	ENSG00000145386
ENSG00000075218	0.191201	ENSG00000156970
ENSG00000171241	0.191187	ENSG00000178999
ENSG00000200816	0.191186	ENSG00000207233
ENSG00000189343	0.191177	ENSG00000234498
ENSG00000126787	0.191143	ENSG00000145386
ENSG00000196417	0.191139	ENSG00000203326
ENSG00000165282	0.191112	ENSG00000221829
ENSG00000176728	0.191098	ENSG00000229807
ENSG00000231475	0.191092	ENSG00000254289
ENSG00000117650	0.191083	ENSG00000117724
ENSG00000172965	0.19106	ENSG00000226928
ENSG00000175040	0.191051	ENSG00000244493
ENSG00000152580	0.191044	ENSG00000174944
ENSG00000230207	0.191032	ENSG00000242071
ENSG00000138496	0.191031	ENSG00000157601
ENSG00000105610	0.19103	ENSG00000170180
ENSG00000241529	0.19102	ENSG00000265735
ENSG00000129173	0.190997	ENSG00000137804
ENSG00000234797	0.19098	ENSG00000237506
ENSG00000117713	0.190969	ENSG00000143442
ENSG00000211598	0.190967	ENSG00000211666
ENSG00000154760	0.190964	ENSG00000172716
ENSG00000253534	0.19094	ENSG00000276597
ENSG00000212802	0.190915	ENSG00000216866
ENSG00000211747	0.190908	ENSG00000276557
ENSG00000230629	0.190902	ENSG00000256338
ENSG00000211877	0.190894	ENSG00000211881
ENSG00000211893	0.19089	ENSG00000211895
ENSG00000129173	0.190887	ENSG00000171848
ENSG00000095464	0.190885	ENSG00000148690
ENSG00000211867	0.190881	ENSG00000211869
ENSG00000211895	0.190871	ENSG00000243466
ENSG00000171863	0.190868	ENSG00000182899
ENSG00000201229	0.19086	ENSG00000207392
ENSG00000189343	0.190856	ENSG00000237668
ENSG00000085265	0.190848	ENSG00000090382
ENSG00000200816	0.19082	ENSG00000207493
ENSG00000127564	0.190807	ENSG00000164087
ENSG00000212402	0.190799	ENSG00000212443
ENSG00000109805	0.190792	ENSG00000114346
ENSG00000145386	0.190792	ENSG00000152253
ENSG00000142731	0.190774	ENSG00000166451
ENSG00000274752	0.190762	ENSG00000276597
ENSG00000139718	0.190736	ENSG00000272333
ENSG00000090013	0.190726	ENSG00000206177
ENSG00000146670	0.190704	ENSG00000162062
ENSG00000196565	0.19069	ENSG00000213934
ENSG00000122966	0.190677	ENSG00000161800
ENSG00000206612	0.190669	ENSG00000221491
ENSG00000211896	0.190657	ENSG00000211897
ENSG00000211598	0.190656	ENSG00000211895
ENSG00000147853	0.190651	ENSG00000183354
ENSG00000104660	0.190645	ENSG00000133872
ENSG00000131495	0.190642	ENSG00000164405
ENSG00000178464	0.190633	ENSG00000235174
ENSG00000229638	0.190604	ENSG00000234851
ENSG00000132906	0.1906	ENSG00000215704
ENSG00000213235	0.190586	ENSG00000249264
ENSG00000236463	0.190576	ENSG00000238121
ENSG00000211870	0.190572	ENSG00000211872
ENSG00000152253	0.190563	ENSG00000175063
ENSG00000140451	0.190559	ENSG00000157456
ENSG00000067048	0.190558	ENSG00000270641
ENSG00000139182	0.190549	ENSG00000205885
ENSG00000165124	0.190543	ENSG00000204193
ENSG00000227939	0.19052	ENSG00000244363
ENSG00000170180	0.190471	ENSG00000213088
ENSG00000211868	0.190454	ENSG00000211872
ENSG00000234009	0.19045	ENSG00000242276
ENSG00000178464	0.190435	ENSG00000241741
ENSG00000042980	0.190434	ENSG00000163534
ENSG00000011426	0.190432	ENSG00000142945
ENSG00000241625	0.190419	ENSG00000266439
ENSG00000201390	0.190411	ENSG00000223984
ENSG00000208772	0.190411	ENSG00000277027
ENSG00000135476	0.190391	ENSG00000161800
ENSG00000004866	0.190388	ENSG00000213050
ENSG00000211881	0.190377	ENSG00000211885
ENSG00000140471	0.190358	ENSG00000251819
ENSG00000227939	0.190354	ENSG00000229638
ENSG00000185834	0.190353	ENSG00000235508
ENSG00000100393	0.190345	ENSG00000114933
ENSG00000249855	0.190332	ENSG00000268222
ENSG00000228929	0.190311	ENSG00000236992
ENSG00000107371	0.190306	ENSG00000122741
ENSG00000124406	0.190301	ENSG00000248283
ENSG00000214199	0.190293	ENSG00000237506
ENSG00000242952	0.19028	ENSG00000244363
ENSG00000226221	0.190278	ENSG00000237506
ENSG00000137054	0.190277	ENSG00000147905
ENSG00000149428	0.19026	ENSG00000155660
ENSG00000130255	0.190238	ENSG00000226221
ENSG00000253534	0.190237	ENSG00000278030
ENSG00000189057	0.190229	ENSG00000245571
ENSG00000241911	0.190193	ENSG00000275158
ENSG00000211592	0.190191	ENSG00000211893
ENSG00000211653	0.190151	ENSG00000211659
ENSG00000241741	0.190148	ENSG00000256338
ENSG00000143450	0.190144	ENSG00000182134
ENSG00000013810	0.190059	ENSG00000175063
ENSG00000090889	0.190057	ENSG00000109805
ENSG00000219451	0.190047	ENSG00000232472
ENSG00000068489	0.190044	ENSG00000090889
ENSG00000087085	0.190033	ENSG00000240583
ENSG00000237506	0.190022	ENSG00000261557
ENSG00000105610	0.189956	ENSG00000206172
ENSG00000183298	0.189955	ENSG00000213621
ENSG00000013810	0.189939	ENSG00000089685
ENSG00000171490	0.189921	ENSG00000179222
ENSG00000234797	0.189919	ENSG00000234851
ENSG00000207008	0.189913	ENSG00000240233
ENSG00000211752	0.189886	ENSG00000244273
ENSG00000148396	0.189885	ENSG00000179134
ENSG00000237668	0.189852	ENSG00000244363
ENSG00000183298	0.18983	ENSG00000205871
ENSG00000211717	0.189819	ENSG00000229769
ENSG00000100393	0.189813	ENSG00000115568
ENSG00000150995	0.189807	ENSG00000235947
ENSG00000067533	0.189805	ENSG00000120800
ENSG00000154839	0.1898	ENSG00000183856
ENSG00000100239	0.189765	ENSG00000100241
ENSG00000230068	0.189759	ENSG00000236535
ENSG00000080603	0.189746	ENSG00000099381
ENSG00000158578	0.189717	ENSG00000158856
ENSG00000240509	0.189714	ENSG00000244363
ENSG00000200816	0.189686	ENSG00000222293
ENSG00000156256	0.189685	ENSG00000174720
ENSG00000167996	0.189674	ENSG00000219507
ENSG00000230629	0.189672	ENSG00000240509
ENSG00000169607	0.18967	ENSG00000186185
ENSG00000011426	0.189668	ENSG00000080986
ENSG00000226525	0.189646	ENSG00000239559
ENSG00000137804	0.189621	ENSG00000158402
ENSG00000230629	0.189597	ENSG00000239559
ENSG00000167513	0.189582	ENSG00000174371
ENSG00000198242	0.189572	ENSG00000234851
ENSG00000207063	0.189566	ENSG00000207093
ENSG00000107771	0.189553	ENSG00000225423
ENSG00000171488	0.18955	ENSG00000231999
ENSG00000211688	0.189546	ENSG00000211689
ENSG00000211866	0.189536	ENSG00000211872
ENSG00000054965	0.189532	ENSG00000158195
ENSG00000152443	0.189518	ENSG00000204519
ENSG00000131188	0.189515	ENSG00000246334
ENSG00000178429	0.189506	ENSG00000237506
ENSG00000055070	0.18949	ENSG00000143368
ENSG00000105750	0.189469	ENSG00000160229
ENSG00000152253	0.189465	ENSG00000170312
ENSG00000143614	0.189465	ENSG00000183495
ENSG00000226360	0.189454	ENSG00000237506
ENSG00000213235	0.189448	ENSG00000261557
ENSG00000105640	0.189434	ENSG00000115268
ENSG00000211881	0.189433	ENSG00000211888
ENSG00000100629	0.189433	ENSG00000258766
ENSG00000211724	0.189423	ENSG00000211727
ENSG00000057019	0.189421	ENSG00000064225
ENSG00000248527	0.189413	ENSG00000248923
ENSG00000093009	0.189388	ENSG00000111247
ENSG00000230099	0.189386	ENSG00000253409
ENSG00000230897	0.189381	ENSG00000237668
ENSG00000136840	0.189373	ENSG00000167103
ENSG00000120129	0.189356	ENSG00000170345
ENSG00000099381	0.189322	ENSG00000272391
ENSG00000171115	0.18932	ENSG00000213203
ENSG00000148498	0.189291	ENSG00000229235
ENSG00000239742	0.189269	ENSG00000265813
ENSG00000178464	0.189257	ENSG00000216866
ENSG00000104154	0.189254	ENSG00000104164
ENSG00000068489	0.189174	ENSG00000135476
ENSG00000129696	0.189168	ENSG00000200169
ENSG00000143756	0.189165	ENSG00000182827
ENSG00000275243	0.189164	ENSG00000276557
ENSG00000147905	0.189164	ENSG00000281649
ENSG00000121152	0.189158	ENSG00000183763
ENSG00000233476	0.189154	ENSG00000261557
ENSG00000201510	0.189139	ENSG00000239437
ENSG00000083828	0.189138	ENSG00000152454
ENSG00000254228	0.189134	ENSG00000278473
ENSG00000145386	0.189132	ENSG00000162063
ENSG00000099795	0.189128	ENSG00000232112
ENSG00000214199	0.189105	ENSG00000245205
ENSG00000175899	0.189096	ENSG00000256069
ENSG00000176728	0.189093	ENSG00000241859
ENSG00000075218	0.189043	ENSG00000118193
ENSG00000134539	0.189032	ENSG00000197057
ENSG00000137804	0.18903	ENSG00000186185
ENSG00000089685	0.189006	ENSG00000126787
ENSG00000147604	0.188985	ENSG00000244363
ENSG00000199831	0.188977	ENSG00000202512
ENSG00000145386	0.188959	ENSG00000171320
ENSG00000166889	0.188956	ENSG00000168137
ENSG00000130255	0.188956	ENSG00000189343
ENSG00000211869	0.188948	ENSG00000211872
ENSG00000172809	0.188934	ENSG00000228474
ENSG00000147905	0.18893	ENSG00000165275
ENSG00000146670	0.188927	ENSG00000166803
ENSG00000068489	0.18892	ENSG00000154839
ENSG00000156738	0.188912	ENSG00000211899
ENSG00000133069	0.188881	ENSG00000196914
ENSG00000111665	0.188873	ENSG00000117650
ENSG00000100815	0.188856	ENSG00000204611
ENSG00000241625	0.188845	ENSG00000264322
ENSG00000211871	0.188844	ENSG00000211873
ENSG00000078399	0.188798	ENSG00000254369
ENSG00000253709	0.188797	ENSG00000254046
ENSG00000055332	0.188789	ENSG00000163840
ENSG00000211871	0.188789	ENSG00000211872
ENSG00000120159	0.188786	ENSG00000165271
ENSG00000011021	0.188781	ENSG00000198911
ENSG00000134686	0.188779	ENSG00000167323
ENSG00000126838	0.188776	ENSG00000256817
ENSG00000205871	0.188765	ENSG00000224631
ENSG00000079432	0.188761	ENSG00000272333
ENSG00000217716	0.188759	ENSG00000263266
ENSG00000088325	0.188733	ENSG00000117399
ENSG00000112077	0.188715	ENSG00000135218
ENSG00000240764	0.188694	ENSG00000248449
ENSG00000122741	0.188693	ENSG00000213839
ENSG00000135902	0.188647	ENSG00000196811
ENSG00000211896	0.188621	ENSG00000254709
ENSG00000216866	0.188604	ENSG00000234498
ENSG00000163659	0.188573	ENSG00000174912
ENSG00000242294	0.188572	ENSG00000272752
ENSG00000042980	0.188561	ENSG00000132704
ENSG00000102878	0.188555	ENSG00000135722
ENSG00000122966	0.188535	ENSG00000148773
ENSG00000117724	0.188486	ENSG00000142945
ENSG00000158220	0.188485	ENSG00000158234
ENSG00000122692	0.188479	ENSG00000165264
ENSG00000120324	0.18845	ENSG00000146001
ENSG00000112984	0.188448	ENSG00000122966
ENSG00000211878	0.188444	ENSG00000211881
ENSG00000211790	0.188435	ENSG00000211793
ENSG00000275158	0.188434	ENSG00000276405
ENSG00000115568	0.188416	ENSG00000126464
ENSG00000211863	0.188415	ENSG00000211871
ENSG00000196735	0.188401	ENSG00000204287
ENSG00000109971	0.188391	ENSG00000234176
ENSG00000080298	0.188378	ENSG00000183354
ENSG00000137965	0.188358	ENSG00000185745
ENSG00000169607	0.188326	ENSG00000183856
ENSG00000211854	0.188321	ENSG00000211859
ENSG00000134690	0.188302	ENSG00000156970
ENSG00000067646	0.188297	ENSG00000231535
ENSG00000089685	0.188291	ENSG00000161800
ENSG00000133488	0.188289	ENSG00000188672
ENSG00000138160	0.188254	ENSG00000168078
ENSG00000090889	0.188242	ENSG00000143228
ENSG00000178988	0.188236	ENSG00000179010
ENSG00000161544	0.18823	ENSG00000214140
ENSG00000199347	0.188227	ENSG00000201801
ENSG00000142945	0.188216	ENSG00000183856
ENSG00000099795	0.188208	ENSG00000106268
ENSG00000112984	0.18819	ENSG00000184661
ENSG00000126067	0.188182	ENSG00000156639
ENSG00000139182	0.188164	ENSG00000139194
ENSG00000100239	0.188164	ENSG00000178950
ENSG00000200830	0.188152	ENSG00000201364
ENSG00000051341	0.188146	ENSG00000075702
ENSG00000211727	0.188145	ENSG00000230099
ENSG00000185834	0.188136	ENSG00000232472
ENSG00000072134	0.188135	ENSG00000235397
ENSG00000011426	0.188115	ENSG00000198901
ENSG00000153046	0.188099	ENSG00000176406
ENSG00000253293	0.188096	ENSG00000254369
ENSG00000029534	0.188094	ENSG00000087085
ENSG00000161888	0.188059	ENSG00000178999
ENSG00000011426	0.188053	ENSG00000127564
ENSG00000107341	0.188042	ENSG00000122692
ENSG00000079616	0.188037	ENSG00000163808
ENSG00000012124	0.188036	ENSG00000269404
ENSG00000239398	0.188012	ENSG00000265813
ENSG00000107185	0.187988	ENSG00000137076
ENSG00000120254	0.187986	ENSG00000218996
ENSG00000092036	0.187981	ENSG00000198056
ENSG00000143614	0.187979	ENSG00000175115
ENSG00000108107	0.187966	ENSG00000130255
ENSG00000052802	0.18792	ENSG00000160285
ENSG00000089685	0.187902	ENSG00000156970
ENSG00000240606	0.187894	ENSG00000265813
ENSG00000139438	0.187883	ENSG00000255650
ENSG00000145757	0.187867	ENSG00000175449
ENSG00000211731	0.187862	ENSG00000276597
ENSG00000130255	0.187844	ENSG00000197756
ENSG00000118113	0.187838	ENSG00000204936
ENSG00000165271	0.187825	ENSG00000165280
ENSG00000075702	0.187814	ENSG00000143228
ENSG00000115523	0.187808	ENSG00000164483
ENSG00000154839	0.1878	ENSG00000157456
ENSG00000197258	0.187779	ENSG00000229638
ENSG00000204983	0.18777	ENSG00000275896
ENSG00000143416	0.187765	ENSG00000250361
ENSG00000179134	0.187736	ENSG00000272333
ENSG00000169877	0.187733	ENSG00000204010
ENSG00000234851	0.187727	ENSG00000244363
ENSG00000173480	0.187714	ENSG00000269343
ENSG00000112984	0.187684	ENSG00000138778
ENSG00000178464	0.187679	ENSG00000235552
ENSG00000132530	0.187678	ENSG00000279296
ENSG00000188199	0.187675	ENSG00000278616
ENSG00000135451	0.187671	ENSG00000156970
ENSG00000131747	0.187669	ENSG00000170312
ENSG00000139239	0.187651	ENSG00000241741
ENSG00000226360	0.187633	ENSG00000241741
ENSG00000079616	0.187619	ENSG00000137807
ENSG00000080608	0.187612	ENSG00000106993
ENSG00000139239	0.18761	ENSG00000212802
ENSG00000109475	0.187599	ENSG00000145592
ENSG00000113161	0.187557	ENSG00000167508
ENSG00000106031	0.187537	ENSG00000243766
ENSG00000060688	0.18753	ENSG00000119705
ENSG00000128923	0.187522	ENSG00000259293
ENSG00000213261	0.187516	ENSG00000213864
ENSG00000108001	0.187514	ENSG00000170430
ENSG00000211845	0.18749	ENSG00000276699
ENSG00000223361	0.187489	ENSG00000232187
ENSG00000211861	0.187482	ENSG00000211868
ENSG00000075218	0.187469	ENSG00000127564
ENSG00000214389	0.187468	ENSG00000224094
ENSG00000070610	0.187403	ENSG00000137076
ENSG00000198618	0.187396	ENSG00000263266
ENSG00000075218	0.18738	ENSG00000169607
ENSG00000211846	0.187374	ENSG00000211855
ENSG00000156970	0.187352	ENSG00000186185
ENSG00000156738	0.187351	ENSG00000187912
ENSG00000233057	0.187342	ENSG00000243746
ENSG00000208892	0.187327	ENSG00000212402
ENSG00000102606	0.187298	ENSG00000153495
ENSG00000264322	0.187298	ENSG00000275803
ENSG00000184445	0.187294	ENSG00000198056
ENSG00000103852	0.187294	ENSG00000259706
ENSG00000137807	0.187292	ENSG00000157456
ENSG00000234797	0.18728	ENSG00000240087
ENSG00000200959	0.18727	ENSG00000212232
ENSG00000143614	0.187268	ENSG00000166889
ENSG00000075218	0.187237	ENSG00000163808
ENSG00000200816	0.187232	ENSG00000252947
ENSG00000122966	0.187225	ENSG00000158402
ENSG00000212802	0.187196	ENSG00000235174
ENSG00000070182	0.187181	ENSG00000206177
ENSG00000137804	0.187174	ENSG00000145386
ENSG00000126756	0.187174	ENSG00000189343
ENSG00000024526	0.187163	ENSG00000090889
ENSG00000121621	0.187161	ENSG00000163808
ENSG00000182054	0.187157	ENSG00000259291
ENSG00000189343	0.187156	ENSG00000228929
ENSG00000066279	0.187148	ENSG00000142731
ENSG00000237166	0.187138	ENSG00000244301
ENSG00000211815	0.18713	ENSG00000259092
ENSG00000240184	0.18712	ENSG00000253305
ENSG00000207975	0.187102	ENSG00000229989
ENSG00000089685	0.187097	ENSG00000117724
ENSG00000183878	0.187083	ENSG00000223915
ENSG00000215093	0.18708	ENSG00000249264
ENSG00000075218	0.187072	ENSG00000161800
ENSG00000205809	0.187072	ENSG00000205810
ENSG00000213235	0.187046	ENSG00000243746
ENSG00000200312	0.187033	ENSG00000252835
ENSG00000216866	0.187029	ENSG00000263266
ENSG00000138160	0.187028	ENSG00000175063
ENSG00000223668	0.187019	ENSG00000250182
ENSG00000089685	0.186995	ENSG00000161888
ENSG00000211814	0.186978	ENSG00000211818
ENSG00000012124	0.186963	ENSG00000177455
ENSG00000189343	0.186962	ENSG00000217716
ENSG00000188873	0.186962	ENSG00000226525
ENSG00000147257	0.186958	ENSG00000233260
ENSG00000110921	0.186952	ENSG00000133935
ENSG00000173933	0.186934	ENSG00000239306
ENSG00000075218	0.186933	ENSG00000149503
ENSG00000100393	0.186917	ENSG00000168488
ENSG00000012124	0.186914	ENSG00000082293
ENSG00000212802	0.186909	ENSG00000241741
ENSG00000092148	0.186907	ENSG00000258640
ENSG00000178429	0.186906	ENSG00000227939
ENSG00000168137	0.1869	ENSG00000198646
ENSG00000270474	0.186891	ENSG00000270550
ENSG00000075702	0.186875	ENSG00000171241
ENSG00000211848	0.18681	ENSG00000276699
ENSG00000001497	0.186807	ENSG00000179222
ENSG00000151640	0.186795	ENSG00000165752
ENSG00000212802	0.186793	ENSG00000238103
ENSG00000213237	0.186791	ENSG00000243014
ENSG00000211868	0.186779	ENSG00000211875
ENSG00000197714	0.186753	ENSG00000204519
ENSG00000149636	0.18675	ENSG00000176208
ENSG00000138160	0.186742	ENSG00000169607
ENSG00000188873	0.186738	ENSG00000230629
ENSG00000099624	0.18672	ENSG00000101444
ENSG00000217716	0.186702	ENSG00000240914
ENSG00000174485	0.186693	ENSG00000238311
ENSG00000087085	0.186676	ENSG00000206177
ENSG00000075290	0.186663	ENSG00000075826
ENSG00000165271	0.186651	ENSG00000213930
ENSG00000031823	0.186646	ENSG00000079313
ENSG00000213621	0.186585	ENSG00000226855
ENSG00000230734	0.18658	ENSG00000233913
ENSG00000118412	0.186565	ENSG00000135315
ENSG00000111206	0.186559	ENSG00000183856
ENSG00000211856	0.186559	ENSG00000211861
ENSG00000069702	0.186533	ENSG00000100453
ENSG00000213442	0.186528	ENSG00000229638
ENSG00000211867	0.186522	ENSG00000211879
ENSG00000090889	0.186473	ENSG00000149503
ENSG00000160336	0.186455	ENSG00000203326
ENSG00000179029	0.186419	ENSG00000201801
ENSG00000136149	0.186395	ENSG00000230897
ENSG00000085265	0.186392	ENSG00000187116
ENSG00000217026	0.186389	ENSG00000237668
ENSG00000115875	0.186388	ENSG00000181038
ENSG00000156970	0.18638	ENSG00000175063
ENSG00000055070	0.186377	ENSG00000148337
ENSG00000115163	0.186365	ENSG00000123485
ENSG00000213442	0.186345	ENSG00000237668
ENSG00000201388	0.186338	ENSG00000239183
ENSG00000139734	0.186329	ENSG00000143228
ENSG00000170469	0.186303	ENSG00000228672
ENSG00000213553	0.186273	ENSG00000249264
ENSG00000211872	0.186272	ENSG00000211884
ENSG00000169877	0.186245	ENSG00000250361
ENSG00000131115	0.186244	ENSG00000167380
ENSG00000211873	0.186236	ENSG00000211880
ENSG00000211598	0.186231	ENSG00000211660
ENSG00000197756	0.186231	ENSG00000239559
ENSG00000161970	0.186224	ENSG00000228474
ENSG00000219451	0.18622	ENSG00000220749
ENSG00000105991	0.186207	ENSG00000253293
ENSG00000184792	0.186169	ENSG00000237977
ENSG00000183298	0.186152	ENSG00000184612
ENSG00000117650	0.186146	ENSG00000135451
ENSG00000186468	0.186125	ENSG00000230629
ENSG00000211863	0.186114	ENSG00000211869
ENSG00000211896	0.186099	ENSG00000241351
ENSG00000143614	0.186098	ENSG00000167182
ENSG00000189343	0.186083	ENSG00000234851
ENSG00000211677	0.186073	ENSG00000241351
ENSG00000139239	0.186072	ENSG00000226360
ENSG00000113161	0.186061	ENSG00000160752
ENSG00000156970	0.186051	ENSG00000157456
ENSG00000123485	0.186031	ENSG00000171241
ENSG00000135297	0.186022	ENSG00000264017
ENSG00000114395	0.185995	ENSG00000126062
ENSG00000146433	0.185989	ENSG00000218226
ENSG00000100991	0.185979	ENSG00000160445
ENSG00000148483	0.185975	ENSG00000260314
ENSG00000105750	0.18594	ENSG00000256771
ENSG00000080603	0.185937	ENSG00000114933
ENSG00000227939	0.18593	ENSG00000242952
ENSG00000244363	0.185926	ENSG00000263266
ENSG00000211844	0.185898	ENSG00000248366
ENSG00000136492	0.185876	ENSG00000187741
ENSG00000213326	0.18586	ENSG00000226221
ENSG00000107099	0.185847	ENSG00000147854
ENSG00000075218	0.185829	ENSG00000134057
ENSG00000216866	0.185824	ENSG00000217716
ENSG00000121621	0.185803	ENSG00000143228
ENSG00000101412	0.185785	ENSG00000105486
ENSG00000142731	0.185784	ENSG00000163507
ENSG00000111801	0.18577	ENSG00000186470
ENSG00000197870	0.18576	ENSG00000247157
ENSG00000107036	0.185759	ENSG00000107077
ENSG00000149532	0.185744	ENSG00000166987
ENSG00000029534	0.185729	ENSG00000188672
ENSG00000222489	0.185728	ENSG00000225091
ENSG00000065328	0.18572	ENSG00000094804
ENSG00000205871	0.18572	ENSG00000224094
ENSG00000173611	0.185712	ENSG00000177736
ENSG00000207392	0.185695	ENSG00000252947
ENSG00000132185	0.185685	ENSG00000177455
ENSG00000137460	0.185684	ENSG00000170180
ENSG00000201388	0.185674	ENSG00000208772
ENSG00000092853	0.185671	ENSG00000122952
ENSG00000117614	0.185661	ENSG00000189266
ENSG00000275791	0.185639	ENSG00000278030
ENSG00000122696	0.185637	ENSG00000226055
ENSG00000271642	0.185632	ENSG00000272963
ENSG00000012223	0.185626	ENSG00000179869
ENSG00000211872	0.185626	ENSG00000211877
ENSG00000145736	0.185624	ENSG00000226259
ENSG00000092203	0.185621	ENSG00000121766
ENSG00000031823	0.185617	ENSG00000176095
ENSG00000204277	0.185603	ENSG00000267676
ENSG00000089127	0.185602	ENSG00000111331
ENSG00000206633	0.1856	ENSG00000277027
ENSG00000145734	0.185596	ENSG00000198707
ENSG00000187627	0.18558	ENSG00000196862
ENSG00000211878	0.185565	ENSG00000211883
ENSG00000178950	0.185562	ENSG00000182446
ENSG00000111640	0.185548	ENSG00000218582
ENSG00000161970	0.185546	ENSG00000172809
ENSG00000099810	0.185538	ENSG00000264801
ENSG00000088325	0.185515	ENSG00000169607
ENSG00000137073	0.185513	ENSG00000221829
ENSG00000105193	0.185466	ENSG00000167965
ENSG00000225573	0.185459	ENSG00000226221
ENSG00000211666	0.185454	ENSG00000241351
ENSG00000011426	0.185415	ENSG00000171320
ENSG00000223822	0.185414	ENSG00000229605
ENSG00000079616	0.185409	ENSG00000111665
ENSG00000107341	0.185397	ENSG00000156639
ENSG00000099995	0.185393	ENSG00000149532
ENSG00000011426	0.185383	ENSG00000138658
ENSG00000119414	0.185372	ENSG00000148337
ENSG00000211747	0.185362	ENSG00000251578
ENSG00000109971	0.185361	ENSG00000229091
ENSG00000137970	0.185361	ENSG00000236801
ENSG00000211876	0.185351	ENSG00000211885
ENSG00000105835	0.185323	ENSG00000229644
ENSG00000005020	0.185318	ENSG00000105991
ENSG00000085265	0.185301	ENSG00000103313
ENSG00000147789	0.185293	ENSG00000170619
ENSG00000219451	0.185293	ENSG00000236801
ENSG00000122952	0.18529	ENSG00000174371
ENSG00000080839	0.185282	ENSG00000184445
ENSG00000104738	0.185277	ENSG00000112118
ENSG00000185129	0.185274	ENSG00000245146
ENSG00000105136	0.185269	ENSG00000213762
ENSG00000201229	0.185267	ENSG00000201388
ENSG00000226360	0.185258	ENSG00000256338
ENSG00000117399	0.185247	ENSG00000117724
ENSG00000121152	0.185243	ENSG00000137804
ENSG00000186407	0.185209	ENSG00000197629
ENSG00000137965	0.185191	ENSG00000138642
ENSG00000200394	0.185177	ENSG00000221676
ENSG00000111640	0.185169	ENSG00000235587
ENSG00000156639	0.185159	ENSG00000177733
ENSG00000198049	0.185142	ENSG00000263961
ENSG00000184612	0.185126	ENSG00000236762
ENSG00000072062	0.185077	ENSG00000175115
ENSG00000169607	0.185063	ENSG00000184661
ENSG00000234851	0.185052	ENSG00000240087
ENSG00000172292	0.185027	ENSG00000227617
ENSG00000087274	0.18502	ENSG00000179222
ENSG00000214535	0.184985	ENSG00000235174
ENSG00000161800	0.184984	ENSG00000237649
ENSG00000214541	0.184951	ENSG00000226525
ENSG00000211870	0.18488	ENSG00000211880
ENSG00000118961	0.184863	ENSG00000143869
ENSG00000224346	0.184863	ENSG00000225434
ENSG00000121621	0.184842	ENSG00000156970
ENSG00000067646	0.184791	ENSG00000176728
ENSG00000214389	0.184777	ENSG00000217716
ENSG00000211861	0.184772	ENSG00000211869
ENSG00000109805	0.184754	ENSG00000126787
ENSG00000013810	0.184716	ENSG00000135476
ENSG00000207460	0.184689	ENSG00000279192
ENSG00000026950	0.184683	ENSG00000124508
ENSG00000204257	0.18466	ENSG00000231389
ENSG00000113161	0.184655	ENSG00000149485
ENSG00000112984	0.184649	ENSG00000161800
ENSG00000211666	0.184648	ENSG00000211896
ENSG00000115163	0.184641	ENSG00000157456
ENSG00000114346	0.184636	ENSG00000137807
ENSG00000245105	0.184635	ENSG00000256937
ENSG00000126787	0.184633	ENSG00000237649
ENSG00000212802	0.184625	ENSG00000232472
ENSG00000233476	0.184576	ENSG00000242071
ENSG00000006652	0.184564	ENSG00000270084
ENSG00000197978	0.184562	ENSG00000276710
ENSG00000075218	0.184552	ENSG00000148773
ENSG00000230207	0.184544	ENSG00000233476
ENSG00000081386	0.184536	ENSG00000196597
ENSG00000111331	0.184527	ENSG00000111335
ENSG00000179583	0.184525	ENSG00000223865
ENSG00000207392	0.184516	ENSG00000222489
ENSG00000109320	0.18449	ENSG00000146232
ENSG00000079974	0.184488	ENSG00000144134
ENSG00000163736	0.184488	ENSG00000168497
ENSG00000168175	0.184475	ENSG00000198646
ENSG00000100129	0.184463	ENSG00000278845
ENSG00000177410	0.184455	ENSG00000245910
ENSG00000126787	0.184426	ENSG00000178999
ENSG00000117650	0.184421	ENSG00000237649
ENSG00000181804	0.18442	ENSG00000240012
ENSG00000212464	0.184419	ENSG00000252947
ENSG00000120784	0.184413	ENSG00000130844
ENSG00000152580	0.184395	ENSG00000181631
ENSG00000226360	0.184387	ENSG00000227063
ENSG00000114405	0.184376	ENSG00000241472
ENSG00000243746	0.184374	ENSG00000261557
ENSG00000152455	0.184353	ENSG00000152457
ENSG00000134215	0.184346	ENSG00000230489
ENSG00000129173	0.184345	ENSG00000156970
ENSG00000230207	0.184333	ENSG00000268222
ENSG00000159915	0.184332	ENSG00000159917
ENSG00000142185	0.184307	ENSG00000230061
ENSG00000213553	0.184304	ENSG00000216866
ENSG00000236992	0.184294	ENSG00000237668
ENSG00000127564	0.184293	ENSG00000163072
ENSG00000165304	0.184283	ENSG00000237649
ENSG00000147789	0.184282	ENSG00000196150
ENSG00000156860	0.184279	ENSG00000168488
ENSG00000211867	0.184277	ENSG00000211872
ENSG00000217716	0.184277	ENSG00000227063
ENSG00000176728	0.184265	ENSG00000198692
ENSG00000164236	0.184249	ENSG00000250106
ENSG00000125743	0.184248	ENSG00000232112
ENSG00000011426	0.184237	ENSG00000166451
ENSG00000149485	0.184237	ENSG00000186480
ENSG00000073861	0.18417	ENSG00000100450
ENSG00000062822	0.184151	ENSG00000111602
ENSG00000230629	0.184145	ENSG00000237506
ENSG00000112984	0.184139	ENSG00000162063
ENSG00000111665	0.18412	ENSG00000117724
ENSG00000213609	0.184111	ENSG00000217716
ENSG00000066279	0.184105	ENSG00000198901
ENSG00000206588	0.184105	ENSG00000206702
ENSG00000066279	0.184103	ENSG00000170312
ENSG00000011426	0.18407	ENSG00000121152
ENSG00000100162	0.184065	ENSG00000162062
ENSG00000158578	0.184065	ENSG00000198336
ENSG00000217716	0.18403	ENSG00000241741
ENSG00000068489	0.184014	ENSG00000175063
ENSG00000102181	0.184003	ENSG00000182446
ENSG00000184612	0.183961	ENSG00000228071
ENSG00000156970	0.183959	ENSG00000158402
ENSG00000135390	0.18395	ENSG00000178982
ENSG00000136240	0.183943	ENSG00000168710
ENSG00000129173	0.183932	ENSG00000154839
ENSG00000143368	0.183922	ENSG00000143442
ENSG00000169877	0.183919	ENSG00000198336
ENSG00000239899	0.183909	ENSG00000263740
ENSG00000080298	0.183878	ENSG00000107077
ENSG00000133962	0.183878	ENSG00000165929
ENSG00000166947	0.183875	ENSG00000188536
ENSG00000117425	0.183872	ENSG00000222724
ENSG00000126464	0.183857	ENSG00000197136
ENSG00000131747	0.183852	ENSG00000186185
ENSG00000152443	0.183826	ENSG00000197714
ENSG00000117713	0.183821	ENSG00000175115
ENSG00000137812	0.183818	ENSG00000163808
ENSG00000090013	0.183817	ENSG00000166947
ENSG00000233730	0.183774	ENSG00000249241
ENSG00000211873	0.183764	ENSG00000211886
ENSG00000079616	0.183753	ENSG00000143228
ENSG00000226360	0.183733	ENSG00000242071
ENSG00000237973	0.183729	ENSG00000262902
ENSG00000076003	0.183725	ENSG00000112118
ENSG00000239559	0.183721	ENSG00000240914
ENSG00000137100	0.183705	ENSG00000164967
ENSG00000206838	0.183675	ENSG00000207088
ENSG00000213609	0.183654	ENSG00000241741
ENSG00000079308	0.183651	ENSG00000158578
ENSG00000173295	0.183647	ENSG00000253981
ENSG00000156738	0.183635	ENSG00000196092
ENSG00000184612	0.183631	ENSG00000268222
ENSG00000205871	0.183597	ENSG00000235174
ENSG00000064270	0.183581	ENSG00000261286
ENSG00000183298	0.183548	ENSG00000259612
ENSG00000009694	0.183541	ENSG00000183918
ENSG00000144290	0.183526	ENSG00000197635
ENSG00000198874	0.183517	ENSG00000277149
ENSG00000233057	0.183515	ENSG00000249264
ENSG00000233527	0.183505	ENSG00000267871
ENSG00000112972	0.1835	ENSG00000198911
ENSG00000167182	0.183461	ENSG00000183495
ENSG00000217716	0.18346	ENSG00000238103
ENSG00000090889	0.183454	ENSG00000129810
ENSG00000107036	0.183447	ENSG00000107099
ENSG00000211851	0.18342	ENSG00000211854
ENSG00000216866	0.183409	ENSG00000219451
ENSG00000127022	0.183405	ENSG00000147649
ENSG00000118193	0.183403	ENSG00000175063
ENSG00000197756	0.183396	ENSG00000230629
ENSG00000111665	0.183381	ENSG00000183856
ENSG00000139239	0.18338	ENSG00000185834
ENSG00000111247	0.183373	ENSG00000166451
ENSG00000112118	0.183373	ENSG00000166508
ENSG00000123836	0.18337	ENSG00000157514
ENSG00000171241	0.183369	ENSG00000175063
ENSG00000213553	0.183368	ENSG00000227939
ENSG00000205871	0.183332	ENSG00000238103
ENSG00000201512	0.18333	ENSG00000239183
ENSG00000211870	0.183308	ENSG00000211875
ENSG00000100403	0.183301	ENSG00000119772
ENSG00000229298	0.183294	ENSG00000240498
ENSG00000083845	0.183274	ENSG00000105640
ENSG00000213442	0.183271	ENSG00000226525
ENSG00000050344	0.18326	ENSG00000135297
ENSG00000088325	0.183228	ENSG00000135451
ENSG00000223361	0.183227	ENSG00000226564
ENSG00000219451	0.18322	ENSG00000229133
ENSG00000246859	0.183212	ENSG00000253057
ENSG00000112984	0.183208	ENSG00000117399
ENSG00000132704	0.183171	ENSG00000187912
ENSG00000217716	0.183137	ENSG00000220749
ENSG00000211731	0.183129	ENSG00000278030
ENSG00000134690	0.183126	ENSG00000138160
ENSG00000111206	0.183121	ENSG00000142731
ENSG00000211847	0.183094	ENSG00000211855
ENSG00000217716	0.183089	ENSG00000240087
ENSG00000211727	0.183085	ENSG00000278030
ENSG00000096006	0.183077	ENSG00000118113
ENSG00000167996	0.18307	ENSG00000226564
ENSG00000138658	0.183058	ENSG00000183763
ENSG00000262155	0.183057	ENSG00000271105
ENSG00000139645	0.183052	ENSG00000197136
ENSG00000137970	0.183047	ENSG00000236552
ENSG00000083817	0.183039	ENSG00000121406
ENSG00000236801	0.183029	ENSG00000240509
ENSG00000135747	0.183014	ENSG00000197472
ENSG00000116903	0.183008	ENSG00000166170
ENSG00000230076	0.182994	ENSG00000230734
ENSG00000127564	0.182975	ENSG00000138092
ENSG00000226525	0.182959	ENSG00000242692
ENSG00000075218	0.182953	ENSG00000080986
ENSG00000223668	0.182943	ENSG00000249264
ENSG00000178464	0.182926	ENSG00000234797
ENSG00000207493	0.182924	ENSG00000251869
ENSG00000079277	0.182914	ENSG00000269956
ENSG00000211777	0.182892	ENSG00000211779
ENSG00000221063	0.182892	ENSG00000235816
ENSG00000211863	0.182881	ENSG00000211868
ENSG00000123485	0.18288	ENSG00000138778
ENSG00000220749	0.182858	ENSG00000224094
ENSG00000090889	0.182844	ENSG00000171241
ENSG00000211858	0.182829	ENSG00000211862
ENSG00000126464	0.182821	ENSG00000167548
ENSG00000122515	0.182813	ENSG00000198646
ENSG00000143398	0.182778	ENSG00000176095
ENSG00000213553	0.18277	ENSG00000214199
ENSG00000085265	0.182751	ENSG00000121552
ENSG00000141002	0.182738	ENSG00000258839
ENSG00000165434	0.182727	ENSG00000212961
ENSG00000188873	0.182721	ENSG00000226221
ENSG00000109805	0.182703	ENSG00000111206
ENSG00000050344	0.182697	ENSG00000225434
ENSG00000197020	0.18269	ENSG00000198521
ENSG00000135451	0.182685	ENSG00000183856
ENSG00000211878	0.182679	ENSG00000211886
ENSG00000099381	0.182672	ENSG00000104897
ENSG00000015568	0.182671	ENSG00000185304
ENSG00000080986	0.182664	ENSG00000161800
ENSG00000212125	0.182664	ENSG00000212126
ENSG00000137804	0.182643	ENSG00000137812
ENSG00000023171	0.182636	ENSG00000166257
ENSG00000196735	0.182607	ENSG00000204257
ENSG00000171320	0.1826	ENSG00000237649
ENSG00000224078	0.182593	ENSG00000275529
ENSG00000141905	0.182589	ENSG00000167182
ENSG00000214367	0.182582	ENSG00000249047
ENSG00000079616	0.182577	ENSG00000183763
ENSG00000079308	0.182542	ENSG00000204613
ENSG00000219085	0.182539	ENSG00000219881
ENSG00000211721	0.182527	ENSG00000211739
ENSG00000213442	0.182517	ENSG00000227097
ENSG00000082293	0.182457	ENSG00000104921
ENSG00000184612	0.182455	ENSG00000236801
ENSG00000080603	0.182448	ENSG00000126464
ENSG00000200783	0.182437	ENSG00000201510
ENSG00000211745	0.182433	ENSG00000237702
ENSG00000109956	0.182432	ENSG00000149328
ENSG00000189343	0.182399	ENSG00000235508
ENSG00000105323	0.182396	ENSG00000130175
ENSG00000211771	0.182377	ENSG00000211772
ENSG00000142731	0.182359	ENSG00000156970
ENSG00000175868	0.182355	ENSG00000255040
ENSG00000213261	0.182346	ENSG00000226360
ENSG00000152684	0.182337	ENSG00000213949
ENSG00000101412	0.18233	ENSG00000160957
ENSG00000013810	0.182324	ENSG00000237649
ENSG00000137845	0.182315	ENSG00000259293
ENSG00000148346	0.182305	ENSG00000164047
ENSG00000211848	0.182302	ENSG00000211859
ENSG00000108375	0.182285	ENSG00000176160
ENSG00000213553	0.182266	ENSG00000232472
ENSG00000083817	0.182257	ENSG00000204519
ENSG00000104856	0.182254	ENSG00000109320
ENSG00000212127	0.182252	ENSG00000255837
ENSG00000063046	0.182233	ENSG00000197258
ENSG00000171241	0.182219	ENSG00000237649
ENSG00000166947	0.182205	ENSG00000236320
ENSG00000236992	0.182203	ENSG00000244642
ENSG00000008283	0.182194	ENSG00000159640
ENSG00000101811	0.182188	ENSG00000163214
ENSG00000131471	0.182173	ENSG00000131480
ENSG00000211648	0.18217	ENSG00000211659
ENSG00000073754	0.182163	ENSG00000159189
ENSG00000189343	0.182154	ENSG00000242952
ENSG00000115252	0.182143	ENSG00000213958
ENSG00000107862	0.182131	ENSG00000120029
ENSG00000265735	0.182109	ENSG00000278771
ENSG00000213864	0.182103	ENSG00000244363
ENSG00000126709	0.182094	ENSG00000137959
ENSG00000070882	0.182083	ENSG00000234999
ENSG00000185834	0.182076	ENSG00000227063
ENSG00000013810	0.182041	ENSG00000198901
ENSG00000109475	0.182041	ENSG00000226221
ENSG00000239951	0.182035	ENSG00000254709
ENSG00000240184	0.182027	ENSG00000261934
ENSG00000049541	0.182025	ENSG00000159259
ENSG00000224094	0.182025	ENSG00000224631
ENSG00000198538	0.182015	ENSG00000213799
ENSG00000100982	0.182007	ENSG00000167182
ENSG00000213235	0.182004	ENSG00000249855
ENSG00000012124	0.181998	ENSG00000211899
ENSG00000168078	0.181997	ENSG00000178999
ENSG00000213261	0.181997	ENSG00000240087
ENSG00000243466	0.181973	ENSG00000244437
ENSG00000211648	0.18196	ENSG00000239951
ENSG00000211872	0.181952	ENSG00000211883
ENSG00000211873	0.181951	ENSG00000211884
ENSG00000079616	0.181946	ENSG00000142945
ENSG00000139239	0.181936	ENSG00000226221
ENSG00000216866	0.181926	ENSG00000217026
ENSG00000163624	0.181925	ENSG00000163625
ENSG00000211879	0.181921	ENSG00000211886
ENSG00000152102	0.18191	ENSG00000214753
ENSG00000164080	0.181901	ENSG00000172943
ENSG00000224631	0.1819	ENSG00000232472
ENSG00000111215	0.181894	ENSG00000256188
ENSG00000072062	0.181891	ENSG00000172534
ENSG00000104804	0.181866	ENSG00000188163
ENSG00000204410	0.181854	ENSG00000255152
ENSG00000117399	0.181843	ENSG00000135451
ENSG00000217716	0.181819	ENSG00000226243
ENSG00000131467	0.181817	ENSG00000170043
ENSG00000206621	0.181798	ENSG00000207001
ENSG00000276819	0.181795	ENSG00000276953
ENSG00000212802	0.181775	ENSG00000217716
ENSG00000143443	0.181774	ENSG00000163141
ENSG00000175886	0.181773	ENSG00000242445
ENSG00000142731	0.181763	ENSG00000174371
ENSG00000139239	0.181749	ENSG00000241923
ENSG00000211846	0.181741	ENSG00000278661
ENSG00000200792	0.181732	ENSG00000207493
ENSG00000047597	0.181721	ENSG00000112077
ENSG00000219451	0.181713	ENSG00000237506
ENSG00000093009	0.181684	ENSG00000105486
ENSG00000011426	0.181684	ENSG00000175063
ENSG00000212402	0.181682	ENSG00000212464
ENSG00000099194	0.181681	ENSG00000104549
ENSG00000145386	0.181672	ENSG00000154839
ENSG00000137812	0.181671	ENSG00000138778
ENSG00000109475	0.181666	ENSG00000214389
ENSG00000112742	0.181652	ENSG00000121152
ENSG00000174500	0.18165	ENSG00000261488
ENSG00000104853	0.18164	ENSG00000241685
ENSG00000177663	0.181625	ENSG00000183307
ENSG00000211956	0.181625	ENSG00000254203
ENSG00000189343	0.181614	ENSG00000227063
ENSG00000165168	0.18161	ENSG00000235568
ENSG00000211845	0.181606	ENSG00000278661
ENSG00000136816	0.181602	ENSG00000136827
ENSG00000207063	0.181595	ENSG00000224078
ENSG00000183298	0.18156	ENSG00000224631
ENSG00000211854	0.181553	ENSG00000211860
ENSG00000066336	0.181505	ENSG00000175489
ENSG00000134539	0.181434	ENSG00000236790
ENSG00000141582	0.181434	ENSG00000262772
ENSG00000120658	0.181426	ENSG00000151773
ENSG00000135956	0.181423	ENSG00000164091
ENSG00000013810	0.18142	ENSG00000178999
ENSG00000197744	0.181395	ENSG00000198618
ENSG00000214389	0.18139	ENSG00000224631
ENSG00000080839	0.181356	ENSG00000101412
ENSG00000066279	0.181356	ENSG00000121621
ENSG00000089685	0.181338	ENSG00000158402
ENSG00000253187	0.181336	ENSG00000254369
ENSG00000015568	0.181329	ENSG00000187627
ENSG00000186448	0.181327	ENSG00000196345
ENSG00000162368	0.181325	ENSG00000173726
ENSG00000241625	0.181312	ENSG00000244112
ENSG00000129173	0.181308	ENSG00000135451
ENSG00000253458	0.181306	ENSG00000253709
ENSG00000088325	0.181288	ENSG00000178999
ENSG00000187372	0.181277	ENSG00000197479
ENSG00000122696	0.181275	ENSG00000137054
ENSG00000212126	0.18127	ENSG00000256019
ENSG00000197372	0.181264	ENSG00000213096
ENSG00000199990	0.181263	ENSG00000248473
ENSG00000189343	0.18124	ENSG00000233476
ENSG00000078053	0.181225	ENSG00000211697
ENSG00000225972	0.18122	ENSG00000247627
ENSG00000136149	0.1812	ENSG00000244363
ENSG00000163918	0.181197	ENSG00000167995
ENSG00000239559	0.181192	ENSG00000243680
ENSG00000200394	0.181179	ENSG00000206633
ENSG00000113580	0.181163	ENSG00000231579
ENSG00000228929	0.181142	ENSG00000263266
ENSG00000013810	0.181134	ENSG00000186185
ENSG00000144554	0.181116	ENSG00000164087
ENSG00000035499	0.181102	ENSG00000186185
ENSG00000115568	0.181093	ENSG00000167548
ENSG00000112742	0.181082	ENSG00000134690
ENSG00000117713	0.181076	ENSG00000272333
ENSG00000197249	0.181048	ENSG00000197629
ENSG00000137804	0.181038	ENSG00000184661
ENSG00000185834	0.18103	ENSG00000237506
ENSG00000135074	0.181017	ENSG00000172548
ENSG00000211747	0.180973	ENSG00000211749
ENSG00000234797	0.180967	ENSG00000235174
ENSG00000012124	0.180966	ENSG00000126266
ENSG00000229344	0.180966	ENSG00000259045
ENSG00000232858	0.180952	ENSG00000240509
ENSG00000060303	0.180943	ENSG00000237668
ENSG00000011426	0.180932	ENSG00000118193
ENSG00000122966	0.180925	ENSG00000152253
ENSG00000109805	0.180924	ENSG00000157456
ENSG00000143614	0.180921	ENSG00000158195
ENSG00000103274	0.180897	ENSG00000166676
ENSG00000211871	0.180897	ENSG00000211877
ENSG00000104974	0.180881	ENSG00000131042
ENSG00000197756	0.18087	ENSG00000226243
ENSG00000106258	0.180842	ENSG00000160870
ENSG00000222489	0.180821	ENSG00000239183
ENSG00000211653	0.180771	ENSG00000211662
ENSG00000051341	0.180749	ENSG00000139618
ENSG00000109475	0.180747	ENSG00000138326
ENSG00000068654	0.180745	ENSG00000142207
ENSG00000216866	0.180741	ENSG00000237668
ENSG00000211885	0.180739	ENSG00000211888
ENSG00000083828	0.180735	ENSG00000179909
ENSG00000242419	0.180727	ENSG00000253767
ENSG00000199545	0.180711	ENSG00000223138
ENSG00000143442	0.180708	ENSG00000148337
ENSG00000142945	0.180707	ENSG00000156970
ENSG00000105323	0.180699	ENSG00000148337
ENSG00000068354	0.18069	ENSG00000167182
ENSG00000213442	0.180677	ENSG00000241741
ENSG00000226564	0.18065	ENSG00000237264
ENSG00000122741	0.180649	ENSG00000137054
ENSG00000185834	0.180618	ENSG00000230207
ENSG00000200312	0.180613	ENSG00000244642
ENSG00000215093	0.180606	ENSG00000237506
ENSG00000224157	0.180584	ENSG00000244041
ENSG00000214535	0.180581	ENSG00000237668
ENSG00000178429	0.180575	ENSG00000217716
ENSG00000214485	0.180571	ENSG00000237506
ENSG00000217555	0.180565	ENSG00000254788
ENSG00000208772	0.180559	ENSG00000221676
ENSG00000211725	0.180545	ENSG00000276597
ENSG00000075218	0.180541	ENSG00000126787
ENSG00000227063	0.180536	ENSG00000263266
ENSG00000090889	0.180531	ENSG00000162063
ENSG00000139734	0.180518	ENSG00000171241
ENSG00000119335	0.180475	ENSG00000240489
ENSG00000115977	0.180463	ENSG00000229948
ENSG00000197857	0.180461	ENSG00000197933
ENSG00000233057	0.18044	ENSG00000233476
ENSG00000085265	0.180438	ENSG00000120708
ENSG00000226360	0.18042	ENSG00000230207
ENSG00000111775	0.18039	ENSG00000164405
ENSG00000211880	0.180388	ENSG00000211886
ENSG00000136938	0.180384	ENSG00000198646
ENSG00000163808	0.180383	ENSG00000175063
ENSG00000241911	0.18037	ENSG00000251578
ENSG00000107077	0.180362	ENSG00000120158
ENSG00000152253	0.180345	ENSG00000161800
ENSG00000111206	0.180332	ENSG00000123485
ENSG00000133488	0.180332	ENSG00000166947
ENSG00000211860	0.18032	ENSG00000211868
ENSG00000111665	0.180318	ENSG00000157456
ENSG00000139239	0.180311	ENSG00000213326
ENSG00000115282	0.180307	ENSG00000115289
ENSG00000131002	0.180307	ENSG00000231535
ENSG00000211978	0.180288	ENSG00000211979
ENSG00000211850	0.180287	ENSG00000211856
ENSG00000144381	0.180286	ENSG00000213430
ENSG00000211779	0.18028	ENSG00000211785
ENSG00000105750	0.180265	ENSG00000183850
ENSG00000119917	0.180245	ENSG00000137965
ENSG00000137970	0.180234	ENSG00000227525
ENSG00000160445	0.180233	ENSG00000179151
ENSG00000137970	0.180209	ENSG00000224094
ENSG00000125743	0.18019	ENSG00000159199
ENSG00000068354	0.180173	ENSG00000143442
ENSG00000101639	0.180172	ENSG00000138346
ENSG00000166197	0.180163	ENSG00000167721
ENSG00000117713	0.180141	ENSG00000167548
ENSG00000167562	0.180106	ENSG00000196417
ENSG00000130943	0.180102	ENSG00000186951
ENSG00000199730	0.180088	ENSG00000270986
ENSG00000068489	0.180044	ENSG00000122966
ENSG00000211864	0.180033	ENSG00000211868
ENSG00000072062	0.18003	ENSG00000175826
ENSG00000118193	0.180023	ENSG00000156970
ENSG00000233016	0.179985	ENSG00000242125
ENSG00000224631	0.179979	ENSG00000226525
ENSG00000199377	0.179968	ENSG00000201801
ENSG00000211728	0.179956	ENSG00000278030
ENSG00000232472	0.179943	ENSG00000241741
ENSG00000172986	0.179924	ENSG00000242960
ENSG00000137100	0.17992	ENSG00000213930
ENSG00000199883	0.179914	ENSG00000241529
ENSG00000200394	0.179894	ENSG00000207493
ENSG00000137965	0.179889	ENSG00000138496
ENSG00000188873	0.179889	ENSG00000213261
ENSG00000216624	0.179862	ENSG00000249210
ENSG00000157456	0.179861	ENSG00000183856
ENSG00000137807	0.179858	ENSG00000149503
ENSG00000067064	0.179849	ENSG00000164211
ENSG00000011426	0.179836	ENSG00000171241
ENSG00000066279	0.179833	ENSG00000117399
ENSG00000134690	0.179833	ENSG00000171241
ENSG00000137073	0.179832	ENSG00000165271
ENSG00000072518	0.179815	ENSG00000143294
ENSG00000230207	0.179813	ENSG00000240087
ENSG00000099381	0.179804	ENSG00000272333
ENSG00000111206	0.179803	ENSG00000175063
ENSG00000117650	0.1798	ENSG00000137804
ENSG00000093009	0.1798	ENSG00000146670
ENSG00000223668	0.179797	ENSG00000228502
ENSG00000213609	0.179796	ENSG00000235174
ENSG00000206656	0.179775	ENSG00000207137
ENSG00000224094	0.179766	ENSG00000244363
ENSG00000122692	0.179714	ENSG00000122705
ENSG00000055070	0.179705	ENSG00000099995
ENSG00000139734	0.179684	ENSG00000165304
ENSG00000211847	0.179681	ENSG00000276699
ENSG00000121413	0.179663	ENSG00000166704
ENSG00000079432	0.179655	ENSG00000117713
ENSG00000080603	0.179634	ENSG00000139718
ENSG00000188873	0.179633	ENSG00000217716
ENSG00000207392	0.179616	ENSG00000222293
ENSG00000101412	0.17961	ENSG00000165244
ENSG00000107341	0.17959	ENSG00000122705
ENSG00000126756	0.17958	ENSG00000226221
ENSG00000107862	0.179575	ENSG00000148606
ENSG00000136149	0.179569	ENSG00000227939
ENSG00000132005	0.179566	ENSG00000132017
ENSG00000230897	0.179561	ENSG00000256338
ENSG00000121152	0.179549	ENSG00000171320
ENSG00000200354	0.179542	ENSG00000222489
ENSG00000145386	0.179541	ENSG00000171241
ENSG00000226243	0.17954	ENSG00000240509
ENSG00000122966	0.179531	ENSG00000178999
ENSG00000211872	0.179521	ENSG00000211879
ENSG00000133069	0.17951	ENSG00000162722
ENSG00000206585	0.179507	ENSG00000206596
ENSG00000100297	0.179481	ENSG00000105486
ENSG00000136942	0.179478	ENSG00000172809
ENSG00000115568	0.17947	ENSG00000272391
ENSG00000042980	0.179447	ENSG00000082293
ENSG00000226525	0.17944	ENSG00000240509
ENSG00000211697	0.179438	ENSG00000226212
ENSG00000133069	0.179425	ENSG00000137460
ENSG00000180479	0.179412	ENSG00000256223
ENSG00000154451	0.179398	ENSG00000162645
ENSG00000197756	0.179396	ENSG00000226221
ENSG00000139239	0.17939	ENSG00000228929
ENSG00000121621	0.179375	ENSG00000123485
ENSG00000171953	0.179353	ENSG00000171962
ENSG00000080986	0.179342	ENSG00000145386
ENSG00000109971	0.179327	ENSG00000241478
ENSG00000146670	0.179305	ENSG00000163808
ENSG00000115568	0.179296	ENSG00000167182
ENSG00000093009	0.179279	ENSG00000162062
ENSG00000230207	0.179247	ENSG00000243746
ENSG00000051341	0.179246	ENSG00000111206
ENSG00000126756	0.179237	ENSG00000144713
ENSG00000142731	0.179231	ENSG00000183763
ENSG00000147854	0.179225	ENSG00000147874
ENSG00000175063	0.179218	ENSG00000183856
ENSG00000200830	0.179197	ENSG00000239437
ENSG00000126787	0.179194	ENSG00000162063
ENSG00000123485	0.179191	ENSG00000168078
ENSG00000200243	0.179188	ENSG00000201793
ENSG00000090013	0.17916	ENSG00000240583
ENSG00000224631	0.179154	ENSG00000226243
ENSG00000118418	0.179136	ENSG00000146243
ENSG00000211835	0.179128	ENSG00000211844
ENSG00000226525	0.179106	ENSG00000227063
ENSG00000206702	0.179096	ENSG00000212283
ENSG00000197744	0.17907	ENSG00000213866
ENSG00000051341	0.179069	ENSG00000143228
ENSG00000079308	0.179066	ENSG00000105610
ENSG00000133742	0.179037	ENSG00000158856
ENSG00000139734	0.179034	ENSG00000183763
ENSG00000137970	0.179021	ENSG00000185834
ENSG00000200488	0.179009	ENSG00000263740
ENSG00000100393	0.179001	ENSG00000167182
ENSG00000230629	0.178996	ENSG00000232573
ENSG00000167513	0.178992	ENSG00000198056
ENSG00000151151	0.17899	ENSG00000180221
ENSG00000214485	0.178989	ENSG00000227525
ENSG00000080608	0.17898	ENSG00000137145
ENSG00000184445	0.178951	ENSG00000187741
ENSG00000008838	0.178939	ENSG00000108883
ENSG00000122218	0.178925	ENSG00000136240
ENSG00000199477	0.178925	ENSG00000207392
ENSG00000222489	0.178924	ENSG00000249784
ENSG00000161970	0.178905	ENSG00000182774
ENSG00000135476	0.178887	ENSG00000149503
ENSG00000244112	0.17887	ENSG00000275803
ENSG00000211787	0.178868	ENSG00000211788
ENSG00000001497	0.178829	ENSG00000004487
ENSG00000180257	0.178821	ENSG00000198538
ENSG00000115163	0.178813	ENSG00000117399
ENSG00000132185	0.178796	ENSG00000132704
ENSG00000211867	0.178795	ENSG00000211873
ENSG00000240764	0.178792	ENSG00000253873
ENSG00000117724	0.178779	ENSG00000136108
ENSG00000137970	0.178765	ENSG00000228071
ENSG00000105486	0.178764	ENSG00000167670
ENSG00000171490	0.178759	ENSG00000243678
ENSG00000189343	0.178758	ENSG00000214199
ENSG00000187054	0.178749	ENSG00000232398
ENSG00000011426	0.17873	ENSG00000111206
ENSG00000114374	0.178706	ENSG00000223915
ENSG00000105996	0.178694	ENSG00000253293
ENSG00000100393	0.178676	ENSG00000156860
ENSG00000090889	0.178653	ENSG00000156970
ENSG00000156738	0.178652	ENSG00000177455
ENSG00000139718	0.178631	ENSG00000141867
ENSG00000157456	0.178623	ENSG00000161800
ENSG00000205809	0.178601	ENSG00000255819
ENSG00000006125	0.178589	ENSG00000125818
ENSG00000214389	0.17857	ENSG00000250182
ENSG00000167632	0.178567	ENSG00000175115
ENSG00000211871	0.178522	ENSG00000211876
ENSG00000188672	0.178474	ENSG00000223609
ENSG00000126756	0.178471	ENSG00000232388
ENSG00000137970	0.178466	ENSG00000213326
ENSG00000230207	0.178465	ENSG00000232472
ENSG00000211782	0.178455	ENSG00000211786
ENSG00000242419	0.178453	ENSG00000276547
ENSG00000115415	0.178444	ENSG00000138496
ENSG00000123485	0.178434	ENSG00000162063
ENSG00000178429	0.178423	ENSG00000240509
ENSG00000129824	0.178402	ENSG00000231535
ENSG00000182175	0.178398	ENSG00000258476
ENSG00000073861	0.178392	ENSG00000180739
ENSG00000227939	0.17839	ENSG00000242071
ENSG00000143476	0.17836	ENSG00000167513
ENSG00000122515	0.178356	ENSG00000196498
ENSG00000011426	0.178344	ENSG00000051341
ENSG00000079459	0.178308	ENSG00000160752
ENSG00000200783	0.178296	ENSG00000222969
ENSG00000089685	0.178292	ENSG00000168078
ENSG00000109758	0.178288	ENSG00000159788
ENSG00000228502	0.178288	ENSG00000235552
ENSG00000135451	0.17828	ENSG00000162063
ENSG00000072062	0.178275	ENSG00000142784
ENSG00000167088	0.178256	ENSG00000182004
ENSG00000138443	0.178252	ENSG00000173166
ENSG00000135476	0.178249	ENSG00000165304
ENSG00000245105	0.178249	ENSG00000256720
ENSG00000166716	0.178245	ENSG00000198646
ENSG00000214199	0.178228	ENSG00000242071
ENSG00000054983	0.178216	ENSG00000259096
ENSG00000100591	0.178213	ENSG00000168439
ENSG00000200816	0.178208	ENSG00000221676
ENSG00000070182	0.178207	ENSG00000137460
ENSG00000096968	0.178199	ENSG00000183354
ENSG00000153944	0.17814	ENSG00000242889
ENSG00000134955	0.178135	ENSG00000149548
ENSG00000143614	0.178122	ENSG00000168488
ENSG00000137100	0.178118	ENSG00000165282
ENSG00000137310	0.178115	ENSG00000204531
ENSG00000088053	0.178106	ENSG00000160439
ENSG00000083814	0.178088	ENSG00000131845
ENSG00000100991	0.178066	ENSG00000107745
ENSG00000166387	0.178057	ENSG00000166394
ENSG00000123485	0.178052	ENSG00000158402
ENSG00000080986	0.17805	ENSG00000134690
ENSG00000080986	0.178048	ENSG00000158402
ENSG00000088325	0.17804	ENSG00000123485
ENSG00000087274	0.178038	ENSG00000156639
ENSG00000125743	0.178026	ENSG00000198242
ENSG00000152253	0.17798	ENSG00000161888
ENSG00000134690	0.177965	ENSG00000146670
ENSG00000022840	0.17796	ENSG00000126012
ENSG00000011426	0.177958	ENSG00000114346
ENSG00000211861	0.177952	ENSG00000211866
ENSG00000167995	0.177927	ENSG00000270084
ENSG00000111206	0.177921	ENSG00000148773
ENSG00000114346	0.17792	ENSG00000131747
ENSG00000224769	0.177918	ENSG00000242086
ENSG00000238103	0.177914	ENSG00000263266
ENSG00000213988	0.177881	ENSG00000256229
ENSG00000137040	0.177854	ENSG00000183354
ENSG00000226525	0.177843	ENSG00000227939
ENSG00000253537	0.177839	ENSG00000262576
ENSG00000198642	0.17782	ENSG00000229298
ENSG00000116903	0.177803	ENSG00000198081
ENSG00000072062	0.17779	ENSG00000105323
ENSG00000229344	0.177782	ENSG00000248923
ENSG00000211749	0.177771	ENSG00000276819
ENSG00000200488	0.177763	ENSG00000244642
ENSG00000079432	0.177746	ENSG00000141867
ENSG00000237668	0.177745	ENSG00000240509
ENSG00000189343	0.177743	ENSG00000235174
ENSG00000129173	0.177708	ENSG00000145386
ENSG00000101412	0.177679	ENSG00000166803
ENSG00000092853	0.177669	ENSG00000165244
ENSG00000211858	0.177663	ENSG00000211867
ENSG00000253240	0.177648	ENSG00000254289
ENSG00000211749	0.177646	ENSG00000277880
ENSG00000065328	0.177633	ENSG00000162062
ENSG00000130649	0.177622	ENSG00000214279
ENSG00000265813	0.177606	ENSG00000276956
ENSG00000266439	0.1776	ENSG00000276956
ENSG00000101230	0.17759	ENSG00000236811
ENSG00000248527	0.177588	ENSG00000262902
ENSG00000122741	0.177585	ENSG00000165275
ENSG00000156970	0.177568	ENSG00000169607
ENSG00000211863	0.177562	ENSG00000211867
ENSG00000154620	0.177548	ENSG00000231535
ENSG00000122218	0.177547	ENSG00000138674
ENSG00000111206	0.177544	ENSG00000138160
ENSG00000024526	0.177537	ENSG00000075218
ENSG00000217026	0.177525	ENSG00000242952
ENSG00000101608	0.177521	ENSG00000118680
ENSG00000060688	0.177492	ENSG00000117118
ENSG00000128708	0.177492	ENSG00000143977
ENSG00000233016	0.177492	ENSG00000234741
ENSG00000239953	0.177486	ENSG00000244112
ENSG00000117118	0.177482	ENSG00000119705
ENSG00000135476	0.177481	ENSG00000139734
ENSG00000160695	0.177477	ENSG00000198746
ENSG00000005469	0.177452	ENSG00000182165
ENSG00000211777	0.177428	ENSG00000211784
ENSG00000145386	0.177414	ENSG00000166851
ENSG00000130119	0.177409	ENSG00000167632
ENSG00000101082	0.177405	ENSG00000227688
ENSG00000012124	0.177389	ENSG00000187912
ENSG00000105486	0.177381	ENSG00000112118
ENSG00000078403	0.177379	ENSG00000201390
ENSG00000070182	0.177374	ENSG00000105610
ENSG00000224094	0.177338	ENSG00000235174
ENSG00000001036	0.177335	ENSG00000112419
ENSG00000112208	0.177335	ENSG00000226803
ENSG00000139428	0.177329	ENSG00000160752
ENSG00000172803	0.177322	ENSG00000262772
ENSG00000112984	0.177304	ENSG00000114346
ENSG00000167995	0.177292	ENSG00000188163
ENSG00000083814	0.177289	ENSG00000121406
ENSG00000089685	0.177279	ENSG00000114346
ENSG00000078399	0.177269	ENSG00000105996
ENSG00000276405	0.177256	ENSG00000278030
ENSG00000070770	0.177255	ENSG00000084092
ENSG00000197989	0.177244	ENSG00000233016
ENSG00000081019	0.177242	ENSG00000183475
ENSG00000200959	0.177241	ENSG00000212464
ENSG00000142945	0.177235	ENSG00000171320
ENSG00000009844	0.177215	ENSG00000159479
ENSG00000226525	0.177205	ENSG00000240914
ENSG00000111247	0.177178	ENSG00000154839
ENSG00000157514	0.177175	ENSG00000279873
ENSG00000173660	0.177164	ENSG00000198918
ENSG00000167548	0.17715	ENSG00000272391
ENSG00000075218	0.177143	ENSG00000131747
ENSG00000265813	0.177139	ENSG00000266439
ENSG00000121152	0.177133	ENSG00000127564
ENSG00000111339	0.177123	ENSG00000170180
ENSG00000148219	0.177116	ENSG00000182752
ENSG00000173041	0.177116	ENSG00000234444
ENSG00000072062	0.177113	ENSG00000141905
ENSG00000147604	0.17711	ENSG00000214485
ENSG00000086102	0.177085	ENSG00000165275
ENSG00000146670	0.177074	ENSG00000161888
ENSG00000215093	0.177069	ENSG00000259612
ENSG00000090889	0.177056	ENSG00000152253
ENSG00000211651	0.177038	ENSG00000211662
ENSG00000079819	0.177014	ENSG00000256162
ENSG00000120539	0.177003	ENSG00000138658
ENSG00000146670	0.177002	ENSG00000173207
ENSG00000104921	0.177002	ENSG00000211898
ENSG00000213553	0.177001	ENSG00000228502
ENSG00000114346	0.176996	ENSG00000175063
ENSG00000167232	0.176979	ENSG00000196172
ENSG00000211845	0.176965	ENSG00000211855
ENSG00000211875	0.176964	ENSG00000211885
ENSG00000115677	0.176962	ENSG00000138674
ENSG00000145623	0.176946	ENSG00000164327
ENSG00000064102	0.176931	ENSG00000111790
ENSG00000154133	0.17692	ENSG00000154134
ENSG00000163737	0.176918	ENSG00000259207
ENSG00000163785	0.176905	ENSG00000231845
ENSG00000080986	0.176904	ENSG00000148773
ENSG00000227939	0.176895	ENSG00000241741
ENSG00000120327	0.176893	ENSG00000197479
ENSG00000138160	0.176882	ENSG00000157456
ENSG00000127328	0.176882	ENSG00000166268
ENSG00000103995	0.17688	ENSG00000197299
ENSG00000171466	0.176864	ENSG00000197961
ENSG00000136149	0.176857	ENSG00000243680
ENSG00000202354	0.176853	ENSG00000252947
ENSG00000100297	0.176851	ENSG00000104738
ENSG00000211776	0.176849	ENSG00000256553
ENSG00000211660	0.176833	ENSG00000244437
ENSG00000118402	0.176822	ENSG00000143365
ENSG00000086102	0.176818	ENSG00000147905
ENSG00000024526	0.176814	ENSG00000145386
ENSG00000211868	0.176811	ENSG00000211876
ENSG00000198105	0.176799	ENSG00000228828
ENSG00000107771	0.176797	ENSG00000225928
ENSG00000238103	0.176786	ENSG00000241741
ENSG00000106560	0.176785	ENSG00000133561
ENSG00000106560	0.17678	ENSG00000179144
ENSG00000263934	0.176779	ENSG00000264229
ENSG00000213553	0.176771	ENSG00000217716
ENSG00000121152	0.176763	ENSG00000175063
ENSG00000058262	0.176738	ENSG00000176142
ENSG00000167562	0.176726	ENSG00000198346
ENSG00000276597	0.176715	ENSG00000277880
ENSG00000145088	0.176714	ENSG00000163406
ENSG00000116133	0.176709	ENSG00000162398
ENSG00000156970	0.17669	ENSG00000170312
ENSG00000121621	0.176674	ENSG00000137807
ENSG00000137054	0.176649	ENSG00000147912
ENSG00000154760	0.176649	ENSG00000172123
ENSG00000120159	0.176607	ENSG00000122692
ENSG00000047597	0.176599	ENSG00000170180
ENSG00000110852	0.176567	ENSG00000150045
ENSG00000078399	0.176559	ENSG00000253552
ENSG00000047597	0.176525	ENSG00000223609
ENSG00000211844	0.176524	ENSG00000211848
ENSG00000166451	0.17649	ENSG00000169607
ENSG00000100129	0.176467	ENSG00000130741
ENSG00000135341	0.176462	ENSG00000146282
ENSG00000133742	0.176457	ENSG00000197993
ENSG00000175061	0.176446	ENSG00000245910
ENSG00000108175	0.176432	ENSG00000143442
ENSG00000137073	0.176423	ENSG00000137074
ENSG00000217716	0.176412	ENSG00000242952
ENSG00000037637	0.176403	ENSG00000176095
ENSG00000117425	0.176383	ENSG00000201801
ENSG00000189343	0.176369	ENSG00000213609
ENSG00000109805	0.176363	ENSG00000112742
ENSG00000083845	0.176363	ENSG00000213553
ENSG00000211787	0.176343	ENSG00000211790
ENSG00000182903	0.176322	ENSG00000254004
ENSG00000211660	0.176302	ENSG00000254709
ENSG00000107937	0.176293	ENSG00000163938
ENSG00000197576	0.176284	ENSG00000253293
ENSG00000112984	0.176277	ENSG00000156970
ENSG00000235174	0.176274	ENSG00000240087
ENSG00000234851	0.176261	ENSG00000237506
ENSG00000168710	0.17626	ENSG00000265808
ENSG00000165283	0.176245	ENSG00000221829
ENSG00000220749	0.176239	ENSG00000224631
ENSG00000226525	0.176234	ENSG00000235552
ENSG00000136149	0.176233	ENSG00000263266
ENSG00000239398	0.176228	ENSG00000244112
ENSG00000127564	0.176209	ENSG00000166803
ENSG00000138160	0.176208	ENSG00000156970
ENSG00000104897	0.1762	ENSG00000172534
ENSG00000003987	0.176197	ENSG00000155975
ENSG00000101412	0.176191	ENSG00000146670
ENSG00000070756	0.17617	ENSG00000151846
ENSG00000080824	0.176136	ENSG00000205100
ENSG00000200783	0.176132	ENSG00000239437
ENSG00000013810	0.176117	ENSG00000143228
ENSG00000148840	0.176117	ENSG00000171453
ENSG00000161664	0.176098	ENSG00000267080
ENSG00000114204	0.176086	ENSG00000174776
ENSG00000230592	0.176079	ENSG00000240087
ENSG00000047597	0.176055	ENSG00000104267
ENSG00000100815	0.17605	ENSG00000106261
ENSG00000080618	0.176034	ENSG00000235903
ENSG00000005339	0.176027	ENSG00000198646
ENSG00000211699	0.176021	ENSG00000211701
ENSG00000162599	0.176012	ENSG00000237853
ENSG00000143228	0.175997	ENSG00000161888
ENSG00000149503	0.175996	ENSG00000178999
ENSG00000136541	0.175994	ENSG00000230562
ENSG00000135476	0.175983	ENSG00000157456
ENSG00000142731	0.175957	ENSG00000176208
ENSG00000173678	0.175951	ENSG00000267368
ENSG00000209482	0.17594	ENSG00000270084
ENSG00000205583	0.175939	ENSG00000277072
ENSG00000136720	0.175924	ENSG00000187952
ENSG00000105486	0.175916	ENSG00000130816
ENSG00000179029	0.17591	ENSG00000200169
ENSG00000241061	0.175907	ENSG00000243859
ENSG00000106554	0.175892	ENSG00000185104
ENSG00000122966	0.175891	ENSG00000171241
ENSG00000228929	0.175887	ENSG00000239559
ENSG00000086102	0.175877	ENSG00000213930
ENSG00000135476	0.175854	ENSG00000166451
ENSG00000211859	0.175844	ENSG00000211861
ENSG00000107371	0.175837	ENSG00000122692
ENSG00000077235	0.175819	ENSG00000169180
ENSG00000179406	0.175814	ENSG00000251451
ENSG00000184612	0.175811	ENSG00000223529
ENSG00000146670	0.175797	ENSG00000183856
ENSG00000197993	0.175776	ENSG00000198336
ENSG00000211648	0.175742	ENSG00000211651
ENSG00000077235	0.175741	ENSG00000167986
ENSG00000067064	0.175733	ENSG00000130164
ENSG00000206633	0.175725	ENSG00000207008
ENSG00000104974	0.175722	ENSG00000239998
ENSG00000213553	0.17571	ENSG00000249855
ENSG00000199347	0.175689	ENSG00000207005
ENSG00000158402	0.175683	ENSG00000175063
ENSG00000011376	0.175663	ENSG00000077235
ENSG00000139734	0.17565	ENSG00000174371
ENSG00000156639	0.175642	ENSG00000158195
ENSG00000214389	0.175642	ENSG00000230629
ENSG00000101412	0.175641	ENSG00000122952
ENSG00000125148	0.175635	ENSG00000187193
ENSG00000139239	0.175632	ENSG00000178464
ENSG00000131845	0.17563	ENSG00000152443
ENSG00000133069	0.175629	ENSG00000164398
ENSG00000102710	0.17561	ENSG00000124356
ENSG00000068489	0.175602	ENSG00000178999
ENSG00000130255	0.175599	ENSG00000175061
ENSG00000234785	0.175597	ENSG00000250346
ENSG00000239953	0.175589	ENSG00000276956
ENSG00000044574	0.175586	ENSG00000205771
ENSG00000138778	0.175569	ENSG00000148773
ENSG00000199377	0.175556	ENSG00000201558
ENSG00000214389	0.175544	ENSG00000214485
ENSG00000206625	0.175541	ENSG00000206892
ENSG00000179222	0.175541	ENSG00000230124
ENSG00000145386	0.175537	ENSG00000184661
ENSG00000137970	0.175536	ENSG00000237668
ENSG00000137441	0.175524	ENSG00000198574
ENSG00000113161	0.175519	ENSG00000120437
ENSG00000226221	0.17551	ENSG00000236992
ENSG00000160563	0.175493	ENSG00000170471
ENSG00000220749	0.175486	ENSG00000232472
ENSG00000211791	0.175484	ENSG00000211792
ENSG00000237506	0.175484	ENSG00000241061
ENSG00000211640	0.175474	ENSG00000224465
ENSG00000070182	0.175471	ENSG00000143416
ENSG00000114346	0.175461	ENSG00000157456
ENSG00000240087	0.175459	ENSG00000242071
ENSG00000100453	0.175453	ENSG00000137441
ENSG00000085514	0.175441	ENSG00000121716
ENSG00000220842	0.175441	ENSG00000240509
ENSG00000168078	0.17544	ENSG00000171241
ENSG00000136149	0.175431	ENSG00000234797
ENSG00000212802	0.17543	ENSG00000236552
ENSG00000107099	0.175423	ENSG00000183354
ENSG00000204261	0.175415	ENSG00000240065
ENSG00000198633	0.175407	ENSG00000269834
ENSG00000105996	0.175405	ENSG00000106004
ENSG00000241625	0.175383	ENSG00000265813
ENSG00000051341	0.175379	ENSG00000138160
ENSG00000211677	0.175372	ENSG00000243466
ENSG00000090889	0.175351	ENSG00000148773
ENSG00000101639	0.175344	ENSG00000138376
ENSG00000211791	0.17533	ENSG00000211794
ENSG00000089009	0.175326	ENSG00000171490
ENSG00000124614	0.175304	ENSG00000189343
ENSG00000241061	0.175303	ENSG00000268222
ENSG00000167182	0.175282	ENSG00000168488
ENSG00000001167	0.175273	ENSG00000161912
ENSG00000142655	0.175237	ENSG00000160563
ENSG00000132704	0.175233	ENSG00000196092
ENSG00000226746	0.175213	ENSG00000237328
ENSG00000088986	0.175186	ENSG00000100591
ENSG00000100629	0.17518	ENSG00000259167
ENSG00000188219	0.175177	ENSG00000213763
ENSG00000124228	0.175169	ENSG00000169895
ENSG00000137628	0.175165	ENSG00000138642
ENSG00000211648	0.175163	ENSG00000244437
ENSG00000134539	0.175153	ENSG00000275302
ENSG00000137807	0.175151	ENSG00000184661
ENSG00000083845	0.175133	ENSG00000124614
ENSG00000207088	0.175133	ENSG00000252947
ENSG00000196550	0.175127	ENSG00000215784
ENSG00000143476	0.175123	ENSG00000174371
ENSG00000255769	0.175123	ENSG00000259429
ENSG00000228929	0.175122	ENSG00000243680
ENSG00000007237	0.175117	ENSG00000109047
ENSG00000029534	0.175112	ENSG00000090013
ENSG00000109805	0.175103	ENSG00000139734
ENSG00000211807	0.175102	ENSG00000211809
ENSG00000205238	0.175102	ENSG00000260097
ENSG00000132763	0.175097	ENSG00000262772
ENSG00000013810	0.175094	ENSG00000152253
ENSG00000106686	0.175093	ENSG00000106688
ENSG00000150093	0.175063	ENSG00000228816
ENSG00000232573	0.175062	ENSG00000263266
ENSG00000110077	0.175047	ENSG00000121552
ENSG00000122966	0.17503	ENSG00000135451
ENSG00000126067	0.175029	ENSG00000253719
ENSG00000137460	0.175005	ENSG00000143416
ENSG00000211660	0.174962	ENSG00000243466
ENSG00000225434	0.174962	ENSG00000275549
ENSG00000100162	0.174954	ENSG00000139734
ENSG00000143416	0.174952	ENSG00000158856
ENSG00000139133	0.174948	ENSG00000175548
ENSG00000226221	0.174939	ENSG00000237991
ENSG00000213326	0.174934	ENSG00000263266
ENSG00000137720	0.174932	ENSG00000175061
ENSG00000072062	0.174899	ENSG00000141867
ENSG00000132603	0.174895	ENSG00000166170
ENSG00000188959	0.174889	ENSG00000204193
ENSG00000232187	0.174886	ENSG00000234975
ENSG00000105011	0.174881	ENSG00000111206
ENSG00000235552	0.174879	ENSG00000242952
ENSG00000132763	0.174872	ENSG00000197768
ENSG00000226525	0.174871	ENSG00000238103
ENSG00000117650	0.174863	ENSG00000186185
ENSG00000089012	0.174855	ENSG00000237914
ENSG00000026950	0.174853	ENSG00000111801
ENSG00000200816	0.174853	ENSG00000277027
ENSG00000274752	0.174842	ENSG00000275243
ENSG00000214389	0.174835	ENSG00000249264
ENSG00000228474	0.174825	ENSG00000236992
ENSG00000080986	0.174824	ENSG00000122966
ENSG00000099381	0.174798	ENSG00000175826
ENSG00000170312	0.174792	ENSG00000183856
ENSG00000229638	0.174791	ENSG00000236992
ENSG00000073754	0.174763	ENSG00000162692
ENSG00000211973	0.174736	ENSG00000211974
ENSG00000076108	0.174723	ENSG00000167548
ENSG00000105202	0.174708	ENSG00000116251
ENSG00000172260	0.174682	ENSG00000233994
ENSG00000134690	0.174642	ENSG00000138778
ENSG00000175899	0.17464	ENSG00000256937
ENSG00000145386	0.174636	ENSG00000163808
ENSG00000087586	0.17462	ENSG00000134057
ENSG00000137073	0.17461	ENSG00000186638
ENSG00000137970	0.174606	ENSG00000230897
ENSG00000126787	0.174604	ENSG00000143228
ENSG00000100129	0.174601	ENSG00000175061
ENSG00000143228	0.174589	ENSG00000148773
ENSG00000211812	0.174571	ENSG00000211816
ENSG00000004939	0.174569	ENSG00000158856
ENSG00000211849	0.174569	ENSG00000211854
ENSG00000111331	0.174561	ENSG00000138642
ENSG00000089685	0.174553	ENSG00000170312
ENSG00000154451	0.174552	ENSG00000162654
ENSG00000261221	0.174533	ENSG00000272333
ENSG00000104921	0.174532	ENSG00000211899
ENSG00000234498	0.174514	ENSG00000241741
ENSG00000055070	0.1745	ENSG00000137818
ENSG00000214199	0.174487	ENSG00000227939
ENSG00000249210	0.174486	ENSG00000250982
ENSG00000183298	0.174463	ENSG00000234618
ENSG00000237668	0.174461	ENSG00000242952
ENSG00000175518	0.174459	ENSG00000224295
ENSG00000147604	0.174446	ENSG00000235552
ENSG00000001497	0.174439	ENSG00000015676
ENSG00000137100	0.174422	ENSG00000165283
ENSG00000130821	0.174421	ENSG00000166947
ENSG00000004777	0.174406	ENSG00000075702
ENSG00000107077	0.174403	ENSG00000230581
ENSG00000111247	0.174399	ENSG00000156970
ENSG00000226243	0.174372	ENSG00000230897
ENSG00000211829	0.174366	ENSG00000211835
ENSG00000211865	0.174361	ENSG00000211871
ENSG00000169683	0.174352	ENSG00000169689
ENSG00000035499	0.174338	ENSG00000163808
ENSG00000099917	0.174327	ENSG00000136699
ENSG00000144130	0.174325	ENSG00000169607
ENSG00000178464	0.174323	ENSG00000217716
ENSG00000197013	0.174316	ENSG00000268658
ENSG00000216866	0.174315	ENSG00000242071
ENSG00000104853	0.174295	ENSG00000140497
ENSG00000122952	0.174289	ENSG00000198056
ENSG00000196205	0.17428	ENSG00000261557
ENSG00000168065	0.174279	ENSG00000197891
ENSG00000152443	0.174263	ENSG00000183647
ENSG00000200243	0.174246	ENSG00000201315
ENSG00000227347	0.174245	ENSG00000243547
ENSG00000197321	0.174243	ENSG00000207612
ENSG00000211784	0.174243	ENSG00000211788
ENSG00000204604	0.174234	ENSG00000213799
ENSG00000241343	0.174227	ENSG00000265681
ENSG00000206612	0.174207	ENSG00000207233
ENSG00000275302	0.174197	ENSG00000277632
ENSG00000226221	0.174173	ENSG00000230207
ENSG00000066279	0.174166	ENSG00000183856
ENSG00000214199	0.174164	ENSG00000241061
ENSG00000105996	0.174145	ENSG00000253187
ENSG00000165283	0.174112	ENSG00000213930
ENSG00000137100	0.1741	ENSG00000137133
ENSG00000211776	0.174097	ENSG00000211779
ENSG00000082293	0.174079	ENSG00000211899
ENSG00000227939	0.174078	ENSG00000232472
ENSG00000076108	0.174071	ENSG00000166987
ENSG00000146918	0.17407	ENSG00000224324
ENSG00000145386	0.174068	ENSG00000183856
ENSG00000226221	0.174048	ENSG00000227063
ENSG00000227550	0.174028	ENSG00000230099
ENSG00000070182	0.174018	ENSG00000250361
ENSG00000115875	0.174002	ENSG00000270084
ENSG00000211648	0.173997	ENSG00000211896
ENSG00000109805	0.173996	ENSG00000111247
ENSG00000099381	0.173991	ENSG00000168488
ENSG00000183495	0.17399	ENSG00000198198
ENSG00000080986	0.17398	ENSG00000088325
ENSG00000172955	0.173965	ENSG00000198099
ENSG00000217026	0.173964	ENSG00000234498
ENSG00000122966	0.17395	ENSG00000123485
ENSG00000236552	0.173937	ENSG00000242071
ENSG00000136149	0.173931	ENSG00000239559
ENSG00000185834	0.173929	ENSG00000235552
ENSG00000227550	0.173915	ENSG00000277880
ENSG00000225573	0.173909	ENSG00000226525
ENSG00000178464	0.173906	ENSG00000236801
ENSG00000157020	0.173903	ENSG00000181789
ENSG00000131153	0.173879	ENSG00000159259
ENSG00000137804	0.173873	ENSG00000213347
ENSG00000137075	0.17387	ENSG00000165271
ENSG00000116641	0.17385	ENSG00000132855
ENSG00000135297	0.173847	ENSG00000225434
ENSG00000122966	0.173842	ENSG00000169607
ENSG00000133561	0.173839	ENSG00000213203
ENSG00000087088	0.173836	ENSG00000172667
ENSG00000227939	0.173833	ENSG00000250182
ENSG00000066117	0.173824	ENSG00000162650
ENSG00000184058	0.173823	ENSG00000185838
ENSG00000197714	0.173803	ENSG00000198482
ENSG00000196497	0.173803	ENSG00000213928
ENSG00000011426	0.173795	ENSG00000183856
ENSG00000205871	0.173793	ENSG00000230629
ENSG00000213553	0.17379	ENSG00000233476
ENSG00000211871	0.173778	ENSG00000211875
ENSG00000065328	0.173775	ENSG00000136982
ENSG00000184612	0.173772	ENSG00000230897
ENSG00000075218	0.173762	ENSG00000158402
ENSG00000168488	0.173761	ENSG00000272333
ENSG00000149503	0.17375	ENSG00000186185
ENSG00000135476	0.173746	ENSG00000142731
ENSG00000096006	0.173746	ENSG00000164047
ENSG00000116489	0.173736	ENSG00000123562
ENSG00000109805	0.173735	ENSG00000117650
ENSG00000122966	0.173735	ENSG00000156970
ENSG00000142945	0.173725	ENSG00000183763
ENSG00000004777	0.173721	ENSG00000127564
ENSG00000162390	0.173711	ENSG00000184313
ENSG00000176396	0.173674	ENSG00000176401
ENSG00000099341	0.173652	ENSG00000126267
ENSG00000102572	0.173652	ENSG00000152767
ENSG00000219451	0.173645	ENSG00000241741
ENSG00000122873	0.173641	ENSG00000151151
ENSG00000230590	0.173633	ENSG00000265727
ENSG00000180422	0.173624	ENSG00000205022
ENSG00000229638	0.173619	ENSG00000261557
ENSG00000004939	0.173604	ENSG00000047597
ENSG00000100280	0.173601	ENSG00000186575
ENSG00000206892	0.1736	ENSG00000206899
ENSG00000188672	0.173583	ENSG00000213088
ENSG00000198178	0.173583	ENSG00000239961
ENSG00000199347	0.173564	ENSG00000222724
ENSG00000094804	0.173559	ENSG00000143476
ENSG00000219451	0.173528	ENSG00000223822
ENSG00000135476	0.173522	ENSG00000163072
ENSG00000273173	0.173522	ENSG00000279192
ENSG00000080298	0.173521	ENSG00000107099
ENSG00000182175	0.173517	ENSG00000258754
ENSG00000051341	0.173505	ENSG00000152253
ENSG00000158301	0.173505	ENSG00000198932
ENSG00000084092	0.173499	ENSG00000100129
ENSG00000207001	0.17346	ENSG00000207263
ENSG00000111206	0.173451	ENSG00000171241
ENSG00000185304	0.173438	ENSG00000196862
ENSG00000262772	0.173429	ENSG00000275549
ENSG00000166451	0.173413	ENSG00000237649
ENSG00000116747	0.173404	ENSG00000198146
ENSG00000136149	0.173404	ENSG00000213553
ENSG00000184612	0.173392	ENSG00000230629
ENSG00000166816	0.173388	ENSG00000186187
ENSG00000157450	0.17337	ENSG00000204842
ENSG00000110921	0.17335	ENSG00000130164
ENSG00000111206	0.173341	ENSG00000142945
ENSG00000126231	0.173335	ENSG00000139842
ENSG00000075702	0.173321	ENSG00000158402
ENSG00000068489	0.173306	ENSG00000123485
ENSG00000086065	0.173304	ENSG00000086102
ENSG00000107185	0.173302	ENSG00000165282
ENSG00000188785	0.173299	ENSG00000197714
ENSG00000047597	0.173286	ENSG00000206177
ENSG00000156738	0.173255	ENSG00000160856
ENSG00000200394	0.173248	ENSG00000277027
ENSG00000137970	0.17322	ENSG00000147604
ENSG00000100162	0.173219	ENSG00000166803
ENSG00000004939	0.173212	ENSG00000090013
ENSG00000130164	0.173208	ENSG00000160752
ENSG00000211858	0.173198	ENSG00000211868
ENSG00000106701	0.173191	ENSG00000165028
ENSG00000200534	0.173165	ENSG00000221500
ENSG00000241741	0.173164	ENSG00000244363
ENSG00000153046	0.173142	ENSG00000198794
ENSG00000162946	0.173126	ENSG00000226758
ENSG00000092853	0.173124	ENSG00000164045
ENSG00000157456	0.173101	ENSG00000170312
ENSG00000107262	0.173073	ENSG00000122692
ENSG00000115523	0.17307	ENSG00000189430
ENSG00000112308	0.173068	ENSG00000118816
ENSG00000104974	0.173062	ENSG00000197249
ENSG00000148773	0.173059	ENSG00000171241
ENSG00000186827	0.173055	ENSG00000186891
ENSG00000075340	0.173047	ENSG00000105610
ENSG00000200394	0.173032	ENSG00000201098
ENSG00000211648	0.173024	ENSG00000254709
ENSG00000051341	0.173021	ENSG00000156970
ENSG00000198081	0.17302	ENSG00000225733
ENSG00000242071	0.173016	ENSG00000242952
ENSG00000211847	0.173013	ENSG00000211856
ENSG00000121152	0.172993	ENSG00000169607
ENSG00000214199	0.172987	ENSG00000234797
ENSG00000166704	0.172985	ENSG00000204514
ENSG00000126432	0.172979	ENSG00000173113
ENSG00000156738	0.172976	ENSG00000211898
ENSG00000183298	0.172963	ENSG00000234797
ENSG00000112077	0.17289	ENSG00000244734
ENSG00000217716	0.172883	ENSG00000234498
ENSG00000123485	0.17288	ENSG00000154839
ENSG00000083817	0.172876	ENSG00000105136
ENSG00000200488	0.172875	ENSG00000252835
ENSG00000137959	0.172858	ENSG00000185745
ENSG00000158578	0.172841	ENSG00000188672
ENSG00000100297	0.172829	ENSG00000111602
ENSG00000136492	0.172828	ENSG00000184445
ENSG00000234851	0.172822	ENSG00000237668
ENSG00000142945	0.172801	ENSG00000161888
ENSG00000220842	0.172801	ENSG00000236801
ENSG00000155428	0.17277	ENSG00000178809
ENSG00000211875	0.172768	ENSG00000211886
ENSG00000086102	0.172753	ENSG00000186638
ENSG00000160229	0.172753	ENSG00000196172
ENSG00000226360	0.172752	ENSG00000229638
ENSG00000223361	0.172751	ENSG00000237264
ENSG00000088205	0.17275	ENSG00000163938
ENSG00000004777	0.172742	ENSG00000135476
ENSG00000073111	0.172735	ENSG00000101412
ENSG00000156970	0.172735	ENSG00000166451
ENSG00000179029	0.172734	ENSG00000262074
ENSG00000066279	0.172675	ENSG00000121152
ENSG00000090889	0.172672	ENSG00000115163
ENSG00000244273	0.172656	ENSG00000275896
ENSG00000111537	0.172655	ENSG00000271503
ENSG00000234498	0.172654	ENSG00000242071
ENSG00000172534	0.172651	ENSG00000272333
ENSG00000224631	0.17265	ENSG00000234797
ENSG00000107779	0.172646	ENSG00000122367
ENSG00000111886	0.172645	ENSG00000198833
ENSG00000121621	0.172641	ENSG00000184661
ENSG00000240764	0.172637	ENSG00000253953
ENSG00000242692	0.172628	ENSG00000243964
ENSG00000163534	0.172621	ENSG00000196735
ENSG00000178464	0.17262	ENSG00000185834
ENSG00000085999	0.1726	ENSG00000140525
ENSG00000047597	0.172584	ENSG00000133742
ENSG00000240184	0.172576	ENSG00000253767
ENSG00000182220	0.172558	ENSG00000183726
ENSG00000076382	0.172557	ENSG00000114346
ENSG00000086548	0.172557	ENSG00000164821
ENSG00000134910	0.172557	ENSG00000182872
ENSG00000107341	0.172552	ENSG00000165006
ENSG00000232472	0.172549	ENSG00000237668
ENSG00000068489	0.172538	ENSG00000112984
ENSG00000145386	0.172525	ENSG00000156970
ENSG00000135451	0.172518	ENSG00000170312
ENSG00000200312	0.17251	ENSG00000202512
ENSG00000188873	0.17251	ENSG00000237668
ENSG00000211731	0.172504	ENSG00000230099
ENSG00000065000	0.172499	ENSG00000104885
ENSG00000211856	0.172491	ENSG00000211865
ENSG00000212283	0.172486	ENSG00000222293
ENSG00000189343	0.172475	ENSG00000226525
ENSG00000207967	0.172474	ENSG00000257979
ENSG00000225031	0.172461	ENSG00000230207
ENSG00000166987	0.172456	ENSG00000168488
ENSG00000132763	0.172439	ENSG00000269040
ENSG00000144381	0.172427	ENSG00000146731
ENSG00000228599	0.172424	ENSG00000234925
ENSG00000147874	0.172423	ENSG00000251733
ENSG00000011021	0.172418	ENSG00000186480
ENSG00000077235	0.172405	ENSG00000158545
ENSG00000117650	0.172398	ENSG00000154839
ENSG00000063177	0.172394	ENSG00000083845
ENSG00000121152	0.172387	ENSG00000148773
ENSG00000242125	0.172386	ENSG00000281398
ENSG00000219451	0.172379	ENSG00000240914
ENSG00000111247	0.172377	ENSG00000138658
ENSG00000011426	0.172371	ENSG00000145386
ENSG00000214389	0.172336	ENSG00000240509
ENSG00000088325	0.172335	ENSG00000111206
ENSG00000119414	0.172323	ENSG00000198646
ENSG00000105323	0.172311	ENSG00000167182
ENSG00000211862	0.172308	ENSG00000211870
ENSG00000225573	0.172308	ENSG00000237668
ENSG00000103995	0.172304	ENSG00000121621
ENSG00000137970	0.172301	ENSG00000240509
ENSG00000079616	0.172292	ENSG00000121152
ENSG00000080608	0.172286	ENSG00000107036
ENSG00000131558	0.172277	ENSG00000155530
ENSG00000157869	0.172277	ENSG00000281202
ENSG00000102984	0.17227	ENSG00000224470
ENSG00000228817	0.17227	ENSG00000248476
ENSG00000196230	0.172268	ENSG00000214222
ENSG00000155465	0.172257	ENSG00000182578
ENSG00000140525	0.172254	ENSG00000187741
ENSG00000163818	0.17225	ENSG00000173585
ENSG00000211881	0.172224	ENSG00000211883
ENSG00000149503	0.172221	ENSG00000175063
ENSG00000201388	0.17222	ENSG00000222293
ENSG00000115523	0.172212	ENSG00000203747
ENSG00000137628	0.172211	ENSG00000177409
ENSG00000178429	0.172199	ENSG00000234797
ENSG00000224631	0.172196	ENSG00000240087
ENSG00000126005	0.172194	ENSG00000198646
ENSG00000175868	0.172187	ENSG00000186104
ENSG00000101057	0.172185	ENSG00000146670
ENSG00000211858	0.172164	ENSG00000276699
ENSG00000116809	0.172157	ENSG00000198746
ENSG00000217026	0.172148	ENSG00000228929
ENSG00000087085	0.172139	ENSG00000166947
ENSG00000067113	0.172123	ENSG00000250853
ENSG00000211860	0.172096	ENSG00000211862
ENSG00000149532	0.172087	ENSG00000167182
ENSG00000148337	0.172078	ENSG00000198646
ENSG00000143382	0.172078	ENSG00000225434
ENSG00000214362	0.172075	ENSG00000234031
ENSG00000137054	0.172067	ENSG00000213930
ENSG00000166851	0.172045	ENSG00000169607
ENSG00000207008	0.172033	ENSG00000222293
ENSG00000214389	0.172025	ENSG00000242952
ENSG00000089685	0.172013	ENSG00000127564
ENSG00000133316	0.171992	ENSG00000200169
ENSG00000107223	0.171991	ENSG00000236992
ENSG00000011426	0.171971	ENSG00000163072
ENSG00000055070	0.171941	ENSG00000143294
ENSG00000214485	0.171938	ENSG00000230897
ENSG00000230530	0.171934	ENSG00000248473
ENSG00000167562	0.171924	ENSG00000198482
ENSG00000167964	0.171902	ENSG00000206754
ENSG00000090889	0.171894	ENSG00000137807
ENSG00000076382	0.171891	ENSG00000142945
ENSG00000179222	0.171885	ENSG00000189266
ENSG00000168488	0.171876	ENSG00000204463
ENSG00000117650	0.171859	ENSG00000135476
ENSG00000100629	0.171843	ENSG00000271705
ENSG00000201558	0.171813	ENSG00000277610
ENSG00000226221	0.171771	ENSG00000256338
ENSG00000238795	0.171771	ENSG00000277027
ENSG00000080839	0.171763	ENSG00000198056
ENSG00000117650	0.171738	ENSG00000129810
ENSG00000104549	0.171734	ENSG00000198911
ENSG00000079616	0.171731	ENSG00000080986
ENSG00000237506	0.171722	ENSG00000244363
ENSG00000234851	0.171717	ENSG00000238103
ENSG00000107036	0.171712	ENSG00000147853
ENSG00000211855	0.171708	ENSG00000211866
ENSG00000225159	0.1717	ENSG00000249353
ENSG00000241741	0.171694	ENSG00000263266
ENSG00000199831	0.171683	ENSG00000199883
ENSG00000227939	0.171681	ENSG00000234498
ENSG00000129696	0.171675	ENSG00000133316
ENSG00000079337	0.171628	ENSG00000111405
ENSG00000136982	0.171613	ENSG00000174371
ENSG00000174564	0.171609	ENSG00000249407
ENSG00000165283	0.171607	ENSG00000281649
ENSG00000211941	0.171605	ENSG00000211945
ENSG00000230734	0.171583	ENSG00000237668
ENSG00000186306	0.171577	ENSG00000198703
ENSG00000163507	0.171547	ENSG00000163808
ENSG00000227939	0.171538	ENSG00000268222
ENSG00000117425	0.171528	ENSG00000200169
ENSG00000212125	0.171524	ENSG00000256436
ENSG00000165816	0.171513	ENSG00000169129
ENSG00000239944	0.17151	ENSG00000243889
ENSG00000112304	0.171503	ENSG00000185880
ENSG00000075218	0.171496	ENSG00000117650
ENSG00000084733	0.171495	ENSG00000100591
ENSG00000077235	0.171494	ENSG00000140632
ENSG00000214401	0.171489	ENSG00000214425
ENSG00000086065	0.17148	ENSG00000165264
ENSG00000112029	0.171476	ENSG00000129173
ENSG00000137145	0.17146	ENSG00000147854
ENSG00000080986	0.171439	ENSG00000183856
ENSG00000091127	0.171429	ENSG00000243678
ENSG00000111602	0.171426	ENSG00000184445
ENSG00000167635	0.171424	ENSG00000198464
ENSG00000072062	0.171415	ENSG00000170043
ENSG00000229807	0.171406	ENSG00000231535
ENSG00000144554	0.171396	ENSG00000187741
ENSG00000051341	0.171394	ENSG00000158402
ENSG00000075702	0.171381	ENSG00000122966
ENSG00000111602	0.171364	ENSG00000249115
ENSG00000129824	0.171363	ENSG00000176728
ENSG00000175106	0.17136	ENSG00000187607
ENSG00000248334	0.171351	ENSG00000261480
ENSG00000211855	0.171343	ENSG00000211858
ENSG00000226367	0.171336	ENSG00000227199
ENSG00000083845	0.171324	ENSG00000198918
ENSG00000234498	0.171309	ENSG00000240914
ENSG00000178562	0.171306	ENSG00000213925
ENSG00000211660	0.171303	ENSG00000211666
ENSG00000211895	0.1713	ENSG00000254709
ENSG00000164483	0.171291	ENSG00000271503
ENSG00000165283	0.171282	ENSG00000197579
ENSG00000211660	0.171276	ENSG00000211677
ENSG00000111206	0.171274	ENSG00000152253
ENSG00000152518	0.171272	ENSG00000157514
ENSG00000230629	0.171264	ENSG00000241741
ENSG00000237506	0.171256	ENSG00000268222
ENSG00000201229	0.171255	ENSG00000207088
ENSG00000196083	0.171247	ENSG00000223117
ENSG00000221676	0.171233	ENSG00000222293
ENSG00000227939	0.171223	ENSG00000249264
ENSG00000105248	0.171204	ENSG00000172977
ENSG00000211724	0.1712	ENSG00000227550
ENSG00000005339	0.171199	ENSG00000143442
ENSG00000166451	0.17119	ENSG00000171241
ENSG00000066279	0.171184	ENSG00000158402
ENSG00000224094	0.171176	ENSG00000226360
ENSG00000137074	0.171175	ENSG00000165264
ENSG00000223668	0.171159	ENSG00000249855
ENSG00000117399	0.171156	ENSG00000142945
ENSG00000211884	0.171153	ENSG00000211888
ENSG00000188610	0.171149	ENSG00000215784
ENSG00000118193	0.171142	ENSG00000126787
ENSG00000146670	0.17113	ENSG00000146918
ENSG00000219451	0.171128	ENSG00000234498
ENSG00000152778	0.171117	ENSG00000152779
ENSG00000211710	0.171111	ENSG00000211734
ENSG00000213609	0.171102	ENSG00000214485
ENSG00000104972	0.171101	ENSG00000131042
ENSG00000226360	0.171098	ENSG00000240509
ENSG00000244112	0.171096	ENSG00000266720
ENSG00000137460	0.171087	ENSG00000204613
ENSG00000120159	0.171084	ENSG00000137074
ENSG00000187504	0.171071	ENSG00000236992
ENSG00000086065	0.171055	ENSG00000107175
ENSG00000211871	0.17105	ENSG00000211883
ENSG00000107020	0.171033	ENSG00000107036
ENSG00000117834	0.171024	ENSG00000132122
ENSG00000208772	0.171021	ENSG00000222489
ENSG00000075218	0.171013	ENSG00000154839
ENSG00000242071	0.171009	ENSG00000250182
ENSG00000128228	0.171003	ENSG00000167004
ENSG00000099624	0.171002	ENSG00000175826
ENSG00000004939	0.171002	ENSG00000197993
ENSG00000175115	0.170995	ENSG00000179912
ENSG00000148935	0.170986	ENSG00000198168
ENSG00000073861	0.170979	ENSG00000164483
ENSG00000100139	0.170964	ENSG00000128346
ENSG00000185834	0.17095	ENSG00000219451
ENSG00000075702	0.17094	ENSG00000105011
ENSG00000253291	0.170932	ENSG00000275158
ENSG00000213326	0.170924	ENSG00000214485
ENSG00000117724	0.170917	ENSG00000135476
ENSG00000106080	0.170914	ENSG00000106086
ENSG00000126464	0.170903	ENSG00000272391
ENSG00000167996	0.170902	ENSG00000234975
ENSG00000086102	0.170901	ENSG00000107262
ENSG00000164403	0.170894	ENSG00000198944
ENSG00000106004	0.170877	ENSG00000253187
ENSG00000147180	0.170859	ENSG00000205189
ENSG00000222585	0.170846	ENSG00000224003
ENSG00000073111	0.170842	ENSG00000105486
ENSG00000229391	0.170841	ENSG00000232629
ENSG00000226525	0.17084	ENSG00000232858
ENSG00000090013	0.170838	ENSG00000169877
ENSG00000225573	0.170834	ENSG00000236992
ENSG00000211870	0.170829	ENSG00000211879
ENSG00000110172	0.170825	ENSG00000204388
ENSG00000137804	0.170819	ENSG00000166451
ENSG00000090889	0.170817	ENSG00000154839
ENSG00000178464	0.170812	ENSG00000234498
ENSG00000137812	0.170805	ENSG00000143228
ENSG00000211864	0.170804	ENSG00000211865
ENSG00000151914	0.170801	ENSG00000151917
ENSG00000111665	0.170767	ENSG00000171241
ENSG00000051341	0.170759	ENSG00000144554
ENSG00000226221	0.17075	ENSG00000240914
ENSG00000179869	0.170736	ENSG00000186529
ENSG00000232472	0.17073	ENSG00000234797
ENSG00000102384	0.170725	ENSG00000178999
ENSG00000029534	0.170683	ENSG00000047597
ENSG00000078369	0.170683	ENSG00000087274
ENSG00000158195	0.17067	ENSG00000163938
ENSG00000025800	0.170657	ENSG00000055070
ENSG00000158402	0.170634	ENSG00000186185
ENSG00000237506	0.170628	ENSG00000263266
ENSG00000146670	0.170608	ENSG00000170312
ENSG00000118412	0.170586	ENSG00000149308
ENSG00000183298	0.17058	ENSG00000227939
ENSG00000137809	0.170579	ENSG00000277481
ENSG00000104853	0.170578	ENSG00000160563
ENSG00000263934	0.170578	ENSG00000274978
ENSG00000213235	0.17055	ENSG00000215093
ENSG00000211662	0.170543	ENSG00000211668
ENSG00000259228	0.170533	ENSG00000259590
ENSG00000244230	0.17053	ENSG00000275090
ENSG00000107185	0.170529	ENSG00000137075
ENSG00000075702	0.170526	ENSG00000129173
ENSG00000126464	0.170508	ENSG00000196498
ENSG00000111335	0.170504	ENSG00000138496
ENSG00000169607	0.170501	ENSG00000170312
ENSG00000134308	0.170493	ENSG00000177733
ENSG00000175003	0.17047	ENSG00000197081
ENSG00000200354	0.170445	ENSG00000251869
ENSG00000143891	0.170444	ENSG00000225434
ENSG00000029534	0.170444	ENSG00000250361
ENSG00000224631	0.170439	ENSG00000226221
ENSG00000009413	0.170425	ENSG00000220392
ENSG00000210678	0.170402	ENSG00000222489
ENSG00000200816	0.17038	ENSG00000210678
ENSG00000075702	0.170369	ENSG00000152253
ENSG00000115163	0.170365	ENSG00000237649
ENSG00000105193	0.170356	ENSG00000213553
ENSG00000211724	0.170354	ENSG00000253534
ENSG00000106993	0.170353	ENSG00000147854
ENSG00000208772	0.170349	ENSG00000252316
ENSG00000200243	0.170328	ENSG00000244642
ENSG00000213864	0.170321	ENSG00000214485
ENSG00000111339	0.170269	ENSG00000166947
ENSG00000126464	0.170269	ENSG00000168488
ENSG00000228929	0.17026	ENSG00000232573
ENSG00000080986	0.17025	ENSG00000146670
ENSG00000160957	0.170235	ENSG00000164045
ENSG00000199545	0.17023	ENSG00000222208
ENSG00000082805	0.170224	ENSG00000275811
ENSG00000189343	0.170205	ENSG00000196205
ENSG00000062822	0.170197	ENSG00000160957
ENSG00000137970	0.170195	ENSG00000219451
ENSG00000051341	0.170194	ENSG00000166451
ENSG00000211820	0.17019	ENSG00000259092
ENSG00000138286	0.170187	ENSG00000213551
ENSG00000200665	0.17018	ENSG00000257979
ENSG00000234498	0.170152	ENSG00000237506
ENSG00000107185	0.170147	ENSG00000122692
ENSG00000228502	0.170144	ENSG00000241061
ENSG00000253291	0.170143	ENSG00000278030
ENSG00000162063	0.170128	ENSG00000237649
ENSG00000151702	0.17012	ENSG00000254703
ENSG00000058262	0.170113	ENSG00000176986
ENSG00000211731	0.170111	ENSG00000276405
ENSG00000136938	0.170107	ENSG00000175826
ENSG00000186716	0.170104	ENSG00000240160
ENSG00000111665	0.170103	ENSG00000134222
ENSG00000200816	0.170103	ENSG00000207392
ENSG00000070182	0.170101	ENSG00000188672
ENSG00000161800	0.170071	ENSG00000186185
ENSG00000137809	0.170067	ENSG00000214376
ENSG00000116903	0.170063	ENSG00000162702
ENSG00000117713	0.170057	ENSG00000143614
ENSG00000175063	0.170045	ENSG00000198901
ENSG00000175514	0.17004	ENSG00000175544
ENSG00000093009	0.170035	ENSG00000100297
ENSG00000080839	0.170034	ENSG00000138346
ENSG00000101220	0.170004	ENSG00000116649
ENSG00000091651	0.169997	ENSG00000196584
ENSG00000156970	0.169995	ENSG00000163507
ENSG00000134690	0.169988	ENSG00000170312
ENSG00000143252	0.169976	ENSG00000175792
ENSG00000070214	0.169938	ENSG00000229419
ENSG00000144199	0.169933	ENSG00000188383
ENSG00000130518	0.169931	ENSG00000225434
ENSG00000089685	0.16993	ENSG00000139734
ENSG00000127564	0.169926	ENSG00000143228
ENSG00000126756	0.169918	ENSG00000228474
ENSG00000171130	0.169909	ENSG00000204934
ENSG00000079313	0.1699	ENSG00000136699
ENSG00000118058	0.169896	ENSG00000168137
ENSG00000068489	0.169887	ENSG00000121152
ENSG00000107140	0.169868	ENSG00000137101
ENSG00000072062	0.169867	ENSG00000148337
ENSG00000201302	0.169867	ENSG00000207523
ENSG00000100036	0.169851	ENSG00000167065
ENSG00000188163	0.169843	ENSG00000221539
ENSG00000213178	0.169835	ENSG00000230207
ENSG00000122026	0.169826	ENSG00000198918
ENSG00000137074	0.16982	ENSG00000165280
ENSG00000207233	0.16982	ENSG00000221676
ENSG00000001497	0.169806	ENSG00000182872
ENSG00000197989	0.169802	ENSG00000234741
ENSG00000196363	0.169799	ENSG00000196642
ENSG00000133106	0.169782	ENSG00000157601
ENSG00000050344	0.169781	ENSG00000270084
ENSG00000138674	0.169763	ENSG00000168710
ENSG00000090013	0.169759	ENSG00000133742
ENSG00000137807	0.169749	ENSG00000170312
ENSG00000262074	0.16973	ENSG00000264229
ENSG00000211849	0.169716	ENSG00000211858
ENSG00000115268	0.169704	ENSG00000123349
ENSG00000211883	0.169701	ENSG00000211888
ENSG00000211861	0.169698	ENSG00000211871
ENSG00000214485	0.169674	ENSG00000241741
ENSG00000077312	0.16967	ENSG00000105438
ENSG00000176728	0.169667	ENSG00000229236
ENSG00000076382	0.169665	ENSG00000137804
ENSG00000069702	0.169664	ENSG00000137441
ENSG00000089737	0.169662	ENSG00000134480
ENSG00000122729	0.16966	ENSG00000137074
ENSG00000173114	0.169655	ENSG00000184903
ENSG00000197870	0.169626	ENSG00000251655
ENSG00000235297	0.169622	ENSG00000236992
ENSG00000227097	0.169619	ENSG00000236552
ENSG00000101160	0.169611	ENSG00000231389
ENSG00000079432	0.169607	ENSG00000080603
ENSG00000143416	0.169599	ENSG00000198336
ENSG00000141905	0.169582	ENSG00000198646
ENSG00000070182	0.169576	ENSG00000163554
ENSG00000146109	0.169563	ENSG00000179010
ENSG00000068489	0.169545	ENSG00000237649
ENSG00000011426	0.169543	ENSG00000161888
ENSG00000248019	0.169534	ENSG00000287542
ENSG00000104921	0.169516	ENSG00000132704
ENSG00000066279	0.169508	ENSG00000137812
ENSG00000163808	0.169508	ENSG00000183856
ENSG00000136149	0.16948	ENSG00000219451
ENSG00000200972	0.169472	ENSG00000201801
ENSG00000137364	0.169467	ENSG00000165097
ENSG00000162063	0.169466	ENSG00000178999
ENSG00000112149	0.169465	ENSG00000146232
ENSG00000207233	0.169464	ENSG00000210678
ENSG00000156639	0.169452	ENSG00000186575
ENSG00000100280	0.169447	ENSG00000196961
ENSG00000087085	0.16943	ENSG00000133742
ENSG00000114107	0.169425	ENSG00000158234
ENSG00000136732	0.169411	ENSG00000206963
ENSG00000117650	0.16941	ENSG00000118193
ENSG00000139209	0.16941	ENSG00000271642
ENSG00000154252	0.169395	ENSG00000188011
ENSG00000100162	0.169388	ENSG00000109805
ENSG00000111206	0.169376	ENSG00000157456
ENSG00000125743	0.169374	ENSG00000139239
ENSG00000143442	0.169368	ENSG00000175115
ENSG00000171490	0.169363	ENSG00000196205
ENSG00000083844	0.169358	ENSG00000152443
ENSG00000135297	0.169358	ENSG00000256826
ENSG00000111665	0.169344	ENSG00000163072
ENSG00000137804	0.169339	ENSG00000161888
ENSG00000137460	0.169335	ENSG00000206177
ENSG00000179029	0.16933	ENSG00000264940
ENSG00000223822	0.16931	ENSG00000228502
ENSG00000013810	0.169307	ENSG00000123485
ENSG00000012223	0.169307	ENSG00000186431
ENSG00000117650	0.1693	ENSG00000121152
ENSG00000127564	0.169296	ENSG00000137812
ENSG00000068489	0.169273	ENSG00000080986
ENSG00000105202	0.16927	ENSG00000124614
ENSG00000139239	0.169269	ENSG00000214199
ENSG00000197712	0.169234	ENSG00000251857
ENSG00000090889	0.16922	ENSG00000131747
ENSG00000004777	0.169215	ENSG00000111206
ENSG00000137074	0.169212	ENSG00000221829
ENSG00000161970	0.16921	ENSG00000175061
ENSG00000111775	0.169207	ENSG00000135940
ENSG00000211659	0.16919	ENSG00000243466
ENSG00000223803	0.16918	ENSG00000229133
ENSG00000211876	0.169179	ENSG00000211878
ENSG00000180098	0.169174	ENSG00000270084
ENSG00000167548	0.16914	ENSG00000175826
ENSG00000086102	0.16913	ENSG00000221829
ENSG00000230629	0.169129	ENSG00000242071
ENSG00000275243	0.169129	ENSG00000276405
ENSG00000005339	0.169118	ENSG00000167182
ENSG00000106993	0.169109	ENSG00000107036
ENSG00000101361	0.169103	ENSG00000167721
ENSG00000077348	0.169076	ENSG00000133265
ENSG00000115163	0.169073	ENSG00000186185
ENSG00000102384	0.169061	ENSG00000118193
ENSG00000183856	0.169058	ENSG00000198901
ENSG00000197756	0.169058	ENSG00000217716
ENSG00000211659	0.169057	ENSG00000211895
ENSG00000121621	0.169028	ENSG00000131747
ENSG00000211749	0.169024	ENSG00000275243
ENSG00000237506	0.169023	ENSG00000250182
ENSG00000229769	0.169022	ENSG00000244661
ENSG00000051341	0.169008	ENSG00000160957
ENSG00000080986	0.169005	ENSG00000171241
ENSG00000075218	0.168999	ENSG00000075702
ENSG00000156875	0.168991	ENSG00000197798
ENSG00000117399	0.168986	ENSG00000123485
ENSG00000111665	0.168983	ENSG00000121621
ENSG00000203326	0.16898	ENSG00000213799
ENSG00000083828	0.168971	ENSG00000171649
ENSG00000126787	0.168968	ENSG00000135476
ENSG00000070610	0.168962	ENSG00000122696
ENSG00000096968	0.168956	ENSG00000147853
ENSG00000212127	0.16895	ENSG00000256436
ENSG00000107262	0.168937	ENSG00000137073
ENSG00000111665	0.168916	ENSG00000168078
ENSG00000111215	0.168915	ENSG00000255374
ENSG00000230897	0.168913	ENSG00000232472
ENSG00000139239	0.168907	ENSG00000235174
ENSG00000105486	0.1689	ENSG00000249115
ENSG00000162062	0.16889	ENSG00000174371
ENSG00000143442	0.168882	ENSG00000166716
ENSG00000101945	0.168871	ENSG00000111206
ENSG00000117650	0.168849	ENSG00000131747
ENSG00000179134	0.168846	ENSG00000198646
ENSG00000012817	0.168838	ENSG00000270641
ENSG00000232472	0.168829	ENSG00000236801
ENSG00000214851	0.168802	ENSG00000256069
ENSG00000201229	0.168795	ENSG00000207233
ENSG00000211844	0.168784	ENSG00000211849
ENSG00000118402	0.168777	ENSG00000213171
ENSG00000173914	0.168771	ENSG00000173933
ENSG00000138160	0.168759	ENSG00000161800
ENSG00000122966	0.168754	ENSG00000131747
ENSG00000212464	0.168744	ENSG00000221676
ENSG00000096746	0.168728	ENSG00000133226
ENSG00000197993	0.168724	ENSG00000240583
ENSG00000080986	0.168722	ENSG00000129173
ENSG00000220842	0.168712	ENSG00000263266
ENSG00000213235	0.168706	ENSG00000233476
ENSG00000200394	0.168705	ENSG00000265078
ENSG00000229994	0.168695	ENSG00000234009
ENSG00000171943	0.168665	ENSG00000196369
ENSG00000111665	0.168657	ENSG00000161800
ENSG00000165304	0.168657	ENSG00000221829
ENSG00000100815	0.168656	ENSG00000167635
ENSG00000111331	0.168654	ENSG00000137959
ENSG00000165476	0.168654	ENSG00000235816
ENSG00000102384	0.168649	ENSG00000111665
ENSG00000129173	0.168641	ENSG00000165304
ENSG00000138658	0.168636	ENSG00000156876
ENSG00000206612	0.16862	ENSG00000207392
ENSG00000196586	0.16861	ENSG00000267325
ENSG00000211728	0.168603	ENSG00000227550
ENSG00000256019	0.168592	ENSG00000256436
ENSG00000239742	0.168588	ENSG00000264275
ENSG00000122966	0.168583	ENSG00000175063
ENSG00000138658	0.168582	ENSG00000144554
ENSG00000122218	0.168573	ENSG00000265808
ENSG00000199683	0.168566	ENSG00000200243
ENSG00000135476	0.168565	ENSG00000161888
ENSG00000159339	0.168565	ENSG00000186529
ENSG00000121621	0.16856	ENSG00000198901
ENSG00000011426	0.168559	ENSG00000126787
ENSG00000079308	0.168551	ENSG00000223609
ENSG00000024526	0.168531	ENSG00000126787
ENSG00000013810	0.168479	ENSG00000142945
ENSG00000054965	0.168475	ENSG00000156639
ENSG00000136492	0.168465	ENSG00000139618
ENSG00000107438	0.168459	ENSG00000173124
ENSG00000204410	0.168455	ENSG00000228727
ENSG00000112029	0.168433	ENSG00000135476
ENSG00000127022	0.168405	ENSG00000130741
ENSG00000156639	0.168394	ENSG00000179222
ENSG00000122966	0.168379	ENSG00000161888
ENSG00000211731	0.168376	ENSG00000275158
ENSG00000183542	0.168362	ENSG00000205809
ENSG00000224094	0.168361	ENSG00000230897
ENSG00000137460	0.16836	ENSG00000166947
ENSG00000217716	0.168348	ENSG00000232472
ENSG00000216866	0.168322	ENSG00000232472
ENSG00000091009	0.168319	ENSG00000134970
ENSG00000142945	0.168307	ENSG00000154839
ENSG00000082293	0.168303	ENSG00000101017
ENSG00000235552	0.168298	ENSG00000240087
ENSG00000143614	0.168295	ENSG00000175826
ENSG00000139734	0.168277	ENSG00000144554
ENSG00000096872	0.168263	ENSG00000137073
ENSG00000275158	0.16825	ENSG00000276597
ENSG00000227525	0.168243	ENSG00000228071
ENSG00000126756	0.168229	ENSG00000161970
ENSG00000077235	0.168214	ENSG00000172943
ENSG00000013810	0.168209	ENSG00000149503
ENSG00000216866	0.168205	ENSG00000238103
ENSG00000068489	0.168204	ENSG00000117650
ENSG00000086598	0.16819	ENSG00000147649
ENSG00000167700	0.16819	ENSG00000167701
ENSG00000165682	0.168188	ENSG00000172322
ENSG00000102384	0.168183	ENSG00000142731
ENSG00000176383	0.168182	ENSG00000184047
ENSG00000140853	0.168181	ENSG00000206337
ENSG00000068745	0.168179	ENSG00000139620
ENSG00000147316	0.168174	ENSG00000249898
ENSG00000211864	0.168173	ENSG00000211866
ENSG00000129696	0.168164	ENSG00000222724
ENSG00000134539	0.168151	ENSG00000137501
ENSG00000169894	0.168148	ENSG00000215182
ENSG00000136149	0.168147	ENSG00000229638
ENSG00000175115	0.168135	ENSG00000275023
ENSG00000131469	0.168127	ENSG00000136942
ENSG00000118412	0.168123	ENSG00000172469
ENSG00000253458	0.16812	ENSG00000254046
ENSG00000123349	0.168118	ENSG00000126756
ENSG00000104972	0.1681	ENSG00000104974
ENSG00000094804	0.168096	ENSG00000100162
ENSG00000119927	0.168091	ENSG00000163214
ENSG00000010803	0.168089	ENSG00000134686
ENSG00000134690	0.168083	ENSG00000161800
ENSG00000079616	0.16808	ENSG00000109805
ENSG00000108175	0.168072	ENSG00000126464
ENSG00000163737	0.168063	ENSG00000166091
ENSG00000232573	0.168063	ENSG00000235552
ENSG00000264940	0.168062	ENSG00000274978
ENSG00000005889	0.168041	ENSG00000135999
ENSG00000090889	0.168028	ENSG00000166851
ENSG00000138326	0.168028	ENSG00000175061
ENSG00000008438	0.167997	ENSG00000124469
ENSG00000234618	0.167985	ENSG00000240087
ENSG00000143368	0.167981	ENSG00000198646
ENSG00000101849	0.167979	ENSG00000101850
ENSG00000236992	0.167971	ENSG00000239899
ENSG00000200792	0.167964	ENSG00000232333
ENSG00000138778	0.167956	ENSG00000142945
ENSG00000040341	0.167954	ENSG00000104343
ENSG00000065978	0.167948	ENSG00000108561
ENSG00000139734	0.167943	ENSG00000186185
ENSG00000104921	0.167935	ENSG00000153064
ENSG00000013810	0.167933	ENSG00000076382
ENSG00000086065	0.167922	ENSG00000221829
ENSG00000076382	0.167909	ENSG00000118193
ENSG00000201793	0.167888	ENSG00000239437
ENSG00000165502	0.167882	ENSG00000180964
ENSG00000240766	0.167874	ENSG00000240891
ENSG00000275743	0.167867	ENSG00000276597
ENSG00000178429	0.167858	ENSG00000230629
ENSG00000139734	0.16785	ENSG00000158402
ENSG00000211855	0.167849	ENSG00000211861
ENSG00000224631	0.167835	ENSG00000236801
ENSG00000236992	0.167808	ENSG00000256338
ENSG00000224295	0.167805	ENSG00000231049
ENSG00000104549	0.167798	ENSG00000147383
ENSG00000089127	0.16778	ENSG00000137965
ENSG00000234851	0.167778	ENSG00000241741
ENSG00000110497	0.167777	ENSG00000134686
ENSG00000143575	0.167751	ENSG00000228474
ENSG00000121152	0.167745	ENSG00000168078
ENSG00000075218	0.167738	ENSG00000165304
ENSG00000089335	0.167733	ENSG00000205209
ENSG00000173726	0.167731	ENSG00000211460
ENSG00000147548	0.167705	ENSG00000147649
ENSG00000122692	0.167695	ENSG00000137076
ENSG00000173041	0.167677	ENSG00000196247
ENSG00000158578	0.167666	ENSG00000196914
ENSG00000131747	0.16763	ENSG00000171320
ENSG00000226221	0.167624	ENSG00000244363
ENSG00000112029	0.167617	ENSG00000131747
ENSG00000211598	0.16759	ENSG00000244437
ENSG00000142731	0.167587	ENSG00000171320
ENSG00000171649	0.167577	ENSG00000213762
ENSG00000085265	0.167574	ENSG00000235568
ENSG00000080603	0.167568	ENSG00000139645
ENSG00000137075	0.167568	ENSG00000159921
ENSG00000113600	0.167562	ENSG00000153071
ENSG00000228929	0.167562	ENSG00000230207
ENSG00000211869	0.167555	ENSG00000211880
ENSG00000118193	0.167539	ENSG00000184661
ENSG00000206612	0.167517	ENSG00000207313
ENSG00000178429	0.167507	ENSG00000230897
ENSG00000173041	0.167497	ENSG00000197008
ENSG00000218208	0.167496	ENSG00000224631
ENSG00000031823	0.167495	ENSG00000037637
ENSG00000211724	0.167494	ENSG00000211728
ENSG00000068489	0.167492	ENSG00000183856
ENSG00000112984	0.167487	ENSG00000129173
ENSG00000211651	0.167469	ENSG00000244437
ENSG00000187595	0.167468	ENSG00000267221
ENSG00000081189	0.167453	ENSG00000153064
ENSG00000111247	0.167452	ENSG00000142731
ENSG00000205871	0.167448	ENSG00000226243
ENSG00000208772	0.167431	ENSG00000222293
ENSG00000146918	0.167419	ENSG00000165244
ENSG00000184612	0.167414	ENSG00000238103
ENSG00000122692	0.167403	ENSG00000122741
ENSG00000171827	0.167402	ENSG00000267470
ENSG00000126790	0.167389	ENSG00000181619
ENSG00000211863	0.167386	ENSG00000276699
ENSG00000085831	0.167385	ENSG00000162552
ENSG00000142945	0.167382	ENSG00000171241
ENSG00000108557	0.167373	ENSG00000143614
ENSG00000206630	0.16736	ENSG00000221500
ENSG00000111880	0.167337	ENSG00000146282
ENSG00000188011	0.167327	ENSG00000204099
ENSG00000204086	0.167321	ENSG00000214628
ENSG00000168137	0.167312	ENSG00000168488
ENSG00000232472	0.1673	ENSG00000234498
ENSG00000181016	0.167287	ENSG00000225434
ENSG00000198242	0.167279	ENSG00000235552
ENSG00000211849	0.167276	ENSG00000211856
ENSG00000211869	0.167273	ENSG00000211881
ENSG00000201413	0.167253	ENSG00000222208
ENSG00000186654	0.16725	ENSG00000241484
ENSG00000122218	0.167235	ENSG00000170248
ENSG00000155903	0.167217	ENSG00000250170
ENSG00000197870	0.167217	ENSG00000270863
ENSG00000131845	0.16721	ENSG00000178229
ENSG00000107341	0.167205	ENSG00000165280
ENSG00000100985	0.167189	ENSG00000148346
ENSG00000137628	0.167183	ENSG00000181381
ENSG00000146670	0.167144	ENSG00000160957
ENSG00000217027	0.167139	ENSG00000234782
ENSG00000211728	0.167139	ENSG00000276405
ENSG00000008838	0.167133	ENSG00000100991
ENSG00000170906	0.167119	ENSG00000241468
ENSG00000132763	0.167117	ENSG00000275549
ENSG00000275243	0.167117	ENSG00000276597
ENSG00000211669	0.167116	ENSG00000278196
ENSG00000178229	0.1671	ENSG00000188785
ENSG00000075340	0.167092	ENSG00000090013
ENSG00000091009	0.167087	ENSG00000132603
ENSG00000167182	0.167059	ENSG00000204138
ENSG00000105323	0.167038	ENSG00000126464
ENSG00000035499	0.167029	ENSG00000126787
ENSG00000198198	0.167006	ENSG00000272333
ENSG00000197258	0.166931	ENSG00000224861
ENSG00000196214	0.166928	ENSG00000213799
ENSG00000007038	0.166927	ENSG00000162078
ENSG00000110076	0.166919	ENSG00000168065
ENSG00000073111	0.166906	ENSG00000104738
ENSG00000106479	0.166898	ENSG00000204934
ENSG00000005882	0.166893	ENSG00000005884
ENSG00000160957	0.166885	ENSG00000249115
ENSG00000239953	0.166881	ENSG00000264322
ENSG00000207008	0.16688	ENSG00000212464
ENSG00000120438	0.166872	ENSG00000144381
ENSG00000116044	0.166856	ENSG00000225808
ENSG00000139239	0.166851	ENSG00000237506
ENSG00000079308	0.166814	ENSG00000133069
ENSG00000139218	0.166808	ENSG00000189079
ENSG00000240184	0.166808	ENSG00000276545
ENSG00000211845	0.166788	ENSG00000211849
ENSG00000140853	0.166762	ENSG00000206503
ENSG00000102053	0.166758	ENSG00000225569
ENSG00000070182	0.166737	ENSG00000079308
ENSG00000157869	0.166737	ENSG00000246095
ENSG00000120658	0.16671	ENSG00000179630
ENSG00000118193	0.166701	ENSG00000157456
ENSG00000211867	0.166701	ENSG00000211877
ENSG00000171793	0.166691	ENSG00000281207
ENSG00000088325	0.16669	ENSG00000154839
ENSG00000167548	0.166685	ENSG00000198198
ENSG00000107077	0.166684	ENSG00000107099
ENSG00000077235	0.166681	ENSG00000178950
ENSG00000026297	0.166659	ENSG00000265828
ENSG00000218208	0.166656	ENSG00000244582
ENSG00000080608	0.166653	ENSG00000147874
ENSG00000178464	0.166647	ENSG00000224094
ENSG00000111206	0.166645	ENSG00000138092
ENSG00000223822	0.166638	ENSG00000241923
ENSG00000144554	0.166637	ENSG00000163507
ENSG00000032389	0.166636	ENSG00000171853
ENSG00000070610	0.166633	ENSG00000107341
ENSG00000175087	0.166623	ENSG00000189266
ENSG00000261934	0.166608	ENSG00000262576
ENSG00000083828	0.166598	ENSG00000213762
ENSG00000124469	0.166597	ENSG00000148346
ENSG00000211872	0.166596	ENSG00000211880
ENSG00000167635	0.166594	ENSG00000204611
ENSG00000213442	0.166592	ENSG00000242952
ENSG00000211698	0.166567	ENSG00000211701
ENSG00000205871	0.166562	ENSG00000240087
ENSG00000100393	0.166558	ENSG00000139718
ENSG00000230629	0.166558	ENSG00000234782
ENSG00000105514	0.166557	ENSG00000130167
ENSG00000211851	0.166556	ENSG00000211863
ENSG00000154839	0.166549	ENSG00000203760
ENSG00000139718	0.166548	ENSG00000186174
ENSG00000133069	0.166538	ENSG00000198336
ENSG00000253188	0.166538	ENSG00000275158
ENSG00000214389	0.166534	ENSG00000241741
ENSG00000145592	0.166531	ENSG00000239559
ENSG00000143228	0.166528	ENSG00000165304
ENSG00000111665	0.166525	ENSG00000161888
ENSG00000146232	0.166523	ENSG00000163874
ENSG00000211851	0.166508	ENSG00000211858
ENSG00000079385	0.166496	ENSG00000213904
ENSG00000226243	0.166494	ENSG00000230629
ENSG00000197756	0.166487	ENSG00000224094
ENSG00000200816	0.166486	ENSG00000201955
ENSG00000211751	0.16648	ENSG00000211772
ENSG00000188641	0.16648	ENSG00000232878
ENSG00000207137	0.16647	ENSG00000207279
ENSG00000075218	0.166461	ENSG00000166451
ENSG00000024526	0.166456	ENSG00000137804
ENSG00000112742	0.166456	ENSG00000154839
ENSG00000080839	0.166451	ENSG00000101639
ENSG00000115677	0.166432	ENSG00000168710
ENSG00000013810	0.166429	ENSG00000166851
ENSG00000070182	0.166426	ENSG00000206172
ENSG00000275743	0.166425	ENSG00000276953
ENSG00000211943	0.166422	ENSG00000211945
ENSG00000156738	0.16641	ENSG00000269404
ENSG00000132603	0.166403	ENSG00000215717
ENSG00000212802	0.166388	ENSG00000230207
ENSG00000146670	0.166377	ENSG00000156970
ENSG00000148773	0.16637	ENSG00000163072
ENSG00000106006	0.16637	ENSG00000233429
ENSG00000144736	0.166366	ENSG00000172986
ENSG00000173660	0.166366	ENSG00000174547
ENSG00000173846	0.166364	ENSG00000222009
ENSG00000207137	0.166358	ENSG00000251815
ENSG00000183495	0.166354	ENSG00000272333
ENSG00000211856	0.166347	ENSG00000211866
ENSG00000158195	0.166341	ENSG00000179222
ENSG00000077235	0.166338	ENSG00000100991
ENSG00000075702	0.166329	ENSG00000183856
ENSG00000241911	0.166329	ENSG00000277880
ENSG00000167964	0.166328	ENSG00000256269
ENSG00000152580	0.166325	ENSG00000174946
ENSG00000104885	0.166316	ENSG00000178950
ENSG00000068489	0.166303	ENSG00000145386
ENSG00000105372	0.166298	ENSG00000143947
ENSG00000197937	0.166293	ENSG00000198346
ENSG00000061273	0.166277	ENSG00000211584
ENSG00000208892	0.16627	ENSG00000221676
ENSG00000135624	0.166256	ENSG00000159199
ENSG00000204149	0.166256	ENSG00000204152
ENSG00000106554	0.166253	ENSG00000275700
ENSG00000213609	0.166252	ENSG00000214389
ENSG00000213178	0.166217	ENSG00000226221
ENSG00000230897	0.166216	ENSG00000241741
ENSG00000047597	0.16621	ENSG00000166947
ENSG00000213261	0.166208	ENSG00000236762
ENSG00000210678	0.166195	ENSG00000249784
ENSG00000112742	0.166188	ENSG00000237649
ENSG00000135297	0.166182	ENSG00000256525
ENSG00000072818	0.166169	ENSG00000213859
ENSG00000214485	0.166169	ENSG00000242952
ENSG00000145220	0.166165	ENSG00000160818
ENSG00000077238	0.166162	ENSG00000131437
ENSG00000029534	0.166157	ENSG00000188536
ENSG00000162174	0.166149	ENSG00000254454
ENSG00000253188	0.166147	ENSG00000278030
ENSG00000102145	0.166143	ENSG00000105610
ENSG00000141524	0.166139	ENSG00000167895
ENSG00000111247	0.166138	ENSG00000163072
ENSG00000205871	0.166129	ENSG00000234797
ENSG00000104267	0.166127	ENSG00000130821
ENSG00000196369	0.166124	ENSG00000266028
ENSG00000142945	0.166108	ENSG00000168078
ENSG00000235508	0.166106	ENSG00000237991
ENSG00000077380	0.166105	ENSG00000115091
ENSG00000201998	0.166104	ENSG00000207088
ENSG00000123485	0.166096	ENSG00000146670
ENSG00000089685	0.166093	ENSG00000118193
ENSG00000107175	0.166093	ENSG00000137073
ENSG00000008438	0.166085	ENSG00000148346
ENSG00000117650	0.166077	ENSG00000163808
ENSG00000137959	0.166072	ENSG00000165949
ENSG00000226221	0.166071	ENSG00000234498
ENSG00000111206	0.166068	ENSG00000143228
ENSG00000266720	0.166063	ENSG00000266875
ENSG00000165304	0.166059	ENSG00000171320
ENSG00000239899	0.166055	ENSG00000278771
ENSG00000211592	0.16605	ENSG00000244437
ENSG00000128731	0.16603	ENSG00000206149
ENSG00000212802	0.16603	ENSG00000239559
ENSG00000109805	0.166022	ENSG00000161888
ENSG00000145623	0.166011	ENSG00000231310
ENSG00000237506	0.166003	ENSG00000249264
ENSG00000076108	0.16592	ENSG00000198646
ENSG00000182700	0.165908	ENSG00000245146
ENSG00000199683	0.165905	ENSG00000201901
ENSG00000112118	0.16589	ENSG00000137310
ENSG00000188873	0.165886	ENSG00000213326
ENSG00000235174	0.165847	ENSG00000244363
ENSG00000124155	0.165837	ENSG00000204272
ENSG00000227456	0.16583	ENSG00000243927
ENSG00000005381	0.165827	ENSG00000169397
ENSG00000129173	0.165806	ENSG00000134690
ENSG00000100197	0.165803	ENSG00000237037
ENSG00000134255	0.165788	ENSG00000156171
ENSG00000013810	0.16578	ENSG00000090889
ENSG00000101412	0.165779	ENSG00000143476
ENSG00000179144	0.165772	ENSG00000213203
ENSG00000104738	0.16577	ENSG00000166508
ENSG00000040633	0.165755	ENSG00000204209
ENSG00000152253	0.165754	ENSG00000166451
ENSG00000120708	0.165749	ENSG00000123384
ENSG00000079616	0.165749	ENSG00000237649
ENSG00000172534	0.165747	ENSG00000198646
ENSG00000254289	0.165741	ENSG00000270474
ENSG00000197756	0.165725	ENSG00000213442
ENSG00000066279	0.165724	ENSG00000162063
ENSG00000079459	0.16572	ENSG00000198911
ENSG00000201659	0.165714	ENSG00000251898
ENSG00000178464	0.165684	ENSG00000213326
ENSG00000259612	0.165681	ENSG00000268222
ENSG00000211648	0.165676	ENSG00000211653
ENSG00000096872	0.165675	ENSG00000184434
ENSG00000136824	0.165656	ENSG00000138658
ENSG00000197249	0.165656	ENSG00000235568
ENSG00000199883	0.165654	ENSG00000239899
ENSG00000075218	0.165652	ENSG00000198901
ENSG00000238103	0.165637	ENSG00000242952
ENSG00000200243	0.16562	ENSG00000239437
ENSG00000213740	0.165614	ENSG00000249565
ENSG00000109519	0.165611	ENSG00000173011
ENSG00000136240	0.16561	ENSG00000265808
ENSG00000117650	0.165592	ENSG00000122966
ENSG00000101412	0.16559	ENSG00000167670
ENSG00000166947	0.16557	ENSG00000196914
ENSG00000012124	0.165561	ENSG00000042980
ENSG00000063169	0.165559	ENSG00000126464
ENSG00000125046	0.165524	ENSG00000180914
ENSG00000015285	0.165504	ENSG00000126464
ENSG00000137075	0.165503	ENSG00000213930
ENSG00000197989	0.165496	ENSG00000270084
ENSG00000137804	0.165493	ENSG00000183856
ENSG00000141562	0.165475	ENSG00000266236
ENSG00000085185	0.165472	ENSG00000198646
ENSG00000137075	0.165466	ENSG00000165282
ENSG00000137970	0.165462	ENSG00000197756
ENSG00000211815	0.165445	ENSG00000249048
ENSG00000213609	0.165436	ENSG00000226243
ENSG00000108826	0.165433	ENSG00000175110
ENSG00000183570	0.165431	ENSG00000233922
ENSG00000111665	0.165418	ENSG00000166451
ENSG00000100297	0.165411	ENSG00000167513
ENSG00000213864	0.165405	ENSG00000226360
ENSG00000171320	0.165372	ENSG00000198901
ENSG00000208772	0.165365	ENSG00000240233
ENSG00000122692	0.165352	ENSG00000137054
ENSG00000138778	0.165341	ENSG00000175063
ENSG00000080986	0.165321	ENSG00000171320
ENSG00000088325	0.16532	ENSG00000162063
ENSG00000078699	0.165318	ENSG00000159461
ENSG00000134962	0.165316	ENSG00000178460
ENSG00000188873	0.16531	ENSG00000230207
ENSG00000216365	0.165292	ENSG00000230837
ENSG00000133488	0.165287	ENSG00000213088
ENSG00000237973	0.165286	ENSG00000259045
ENSG00000178464	0.165277	ENSG00000213553
ENSG00000051341	0.165274	ENSG00000171320
ENSG00000230207	0.165264	ENSG00000230364
ENSG00000211659	0.165256	ENSG00000211896
ENSG00000244641	0.165244	ENSG00000275549
ENSG00000179134	0.165224	ENSG00000183495
ENSG00000105726	0.165221	ENSG00000141867
ENSG00000213442	0.165217	ENSG00000224094
ENSG00000211787	0.165207	ENSG00000211789
ENSG00000015568	0.165206	ENSG00000153165
ENSG00000211867	0.165195	ENSG00000211875
ENSG00000167964	0.165188	ENSG00000200534
ENSG00000100129	0.165187	ENSG00000189343
ENSG00000158195	0.165176	ENSG00000167323
ENSG00000221491	0.165176	ENSG00000240233
ENSG00000138160	0.165174	ENSG00000146670
ENSG00000216866	0.165171	ENSG00000224094
ENSG00000065526	0.16517	ENSG00000100393
ENSG00000211847	0.165158	ENSG00000211859
ENSG00000121406	0.165141	ENSG00000173480
ENSG00000196417	0.165139	ENSG00000198538
ENSG00000213261	0.165138	ENSG00000237506
ENSG00000236992	0.165132	ENSG00000242071
ENSG00000230207	0.165128	ENSG00000237668
ENSG00000137460	0.165126	ENSG00000198336
ENSG00000103995	0.165106	ENSG00000109805
ENSG00000189343	0.165104	ENSG00000227939
ENSG00000157601	0.165099	ENSG00000213928
ENSG00000086102	0.165097	ENSG00000137075
ENSG00000137845	0.165081	ENSG00000270986
ENSG00000137074	0.165072	ENSG00000186638
ENSG00000079459	0.16507	ENSG00000172893
ENSG00000166170	0.165062	ENSG00000211460
ENSG00000067064	0.165056	ENSG00000104549
ENSG00000129173	0.165049	ENSG00000165244
ENSG00000085265	0.165024	ENSG00000158869
ENSG00000184612	0.165021	ENSG00000232858
ENSG00000214199	0.165008	ENSG00000216866
ENSG00000110497	0.165004	ENSG00000143401
ENSG00000230207	0.165004	ENSG00000234498
ENSG00000072062	0.165003	ENSG00000160877
ENSG00000136840	0.164997	ENSG00000160408
ENSG00000121621	0.164992	ENSG00000126787
ENSG00000133561	0.164984	ENSG00000179144
ENSG00000226221	0.164978	ENSG00000240087
ENSG00000212127	0.164975	ENSG00000231887
ENSG00000139618	0.164971	ENSG00000140525
ENSG00000110921	0.164964	ENSG00000113161
ENSG00000213261	0.164961	ENSG00000232858
ENSG00000143442	0.164953	ENSG00000168488
ENSG00000154839	0.164941	ENSG00000171241
ENSG00000109674	0.16494	ENSG00000165480
ENSG00000006652	0.16494	ENSG00000200534
ENSG00000188873	0.164934	ENSG00000232472
ENSG00000181524	0.164919	ENSG00000236801
ENSG00000219451	0.164878	ENSG00000263266
ENSG00000105991	0.164875	ENSG00000106004
ENSG00000201772	0.164859	ENSG00000207088
ENSG00000073861	0.164859	ENSG00000271503
ENSG00000224631	0.164857	ENSG00000228929
ENSG00000072062	0.164846	ENSG00000179134
ENSG00000134242	0.164846	ENSG00000226167
ENSG00000221676	0.164841	ENSG00000252947
ENSG00000188873	0.164833	ENSG00000219451
ENSG00000163072	0.164817	ENSG00000237649
ENSG00000136942	0.164808	ENSG00000225573
ENSG00000161800	0.164798	ENSG00000169607
ENSG00000090971	0.164792	ENSG00000179954
ENSG00000001497	0.164785	ENSG00000275700
ENSG00000165716	0.164774	ENSG00000167964
ENSG00000151846	0.164767	ENSG00000255642
ENSG00000137970	0.164764	ENSG00000220749
ENSG00000188536	0.16476	ENSG00000250361
ENSG00000154839	0.164755	ENSG00000178999
ENSG00000133069	0.16475	ENSG00000250361
ENSG00000164924	0.164723	ENSG00000229932
ENSG00000204956	0.16471	ENSG00000262576
ENSG00000055332	0.164705	ENSG00000138496
ENSG00000211796	0.164697	ENSG00000211799
ENSG00000051341	0.164696	ENSG00000166803
ENSG00000141867	0.164694	ENSG00000168488
ENSG00000197756	0.164676	ENSG00000213741
ENSG00000052802	0.164669	ENSG00000149485
ENSG00000240184	0.164661	ENSG00000276547
ENSG00000211863	0.164659	ENSG00000278661
ENSG00000211952	0.164642	ENSG00000254289
ENSG00000110497	0.16464	ENSG00000172943
ENSG00000079313	0.164638	ENSG00000176095
ENSG00000080839	0.164627	ENSG00000167513
ENSG00000076382	0.164613	ENSG00000143228
ENSG00000137970	0.164582	ENSG00000213609
ENSG00000120159	0.164581	ENSG00000165264
ENSG00000206612	0.164574	ENSG00000251869
ENSG00000184635	0.164568	ENSG00000256771
ENSG00000073111	0.164557	ENSG00000076003
ENSG00000005339	0.164552	ENSG00000117713
ENSG00000139718	0.164546	ENSG00000143614
ENSG00000142731	0.164532	ENSG00000144554
ENSG00000196417	0.16453	ENSG00000197937
ENSG00000200312	0.164519	ENSG00000263740
ENSG00000011426	0.164506	ENSG00000213347
ENSG00000276070	0.164502	ENSG00000276085
ENSG00000101412	0.164495	ENSG00000162062
ENSG00000175061	0.164488	ENSG00000189343
ENSG00000213609	0.164482	ENSG00000226360
ENSG00000234851	0.164478	ENSG00000242952
ENSG00000172867	0.164473	ENSG00000186049
ENSG00000211841	0.16446	ENSG00000211850
ENSG00000146670	0.164445	ENSG00000164087
ENSG00000225630	0.164442	ENSG00000225972
ENSG00000067533	0.164437	ENSG00000117597
ENSG00000211659	0.164435	ENSG00000211668
ENSG00000211878	0.164433	ENSG00000211885
ENSG00000244734	0.164429	ENSG00000250361
ENSG00000010803	0.164426	ENSG00000104885
ENSG00000115053	0.164409	ENSG00000134686
ENSG00000129173	0.164388	ENSG00000137812
ENSG00000226360	0.164385	ENSG00000242952
ENSG00000126756	0.164379	ENSG00000130255
ENSG00000224165	0.164374	ENSG00000261423
ENSG00000052850	0.164373	ENSG00000151348
ENSG00000107371	0.164371	ENSG00000137074
ENSG00000264169	0.164365	ENSG00000266187
ENSG00000211802	0.164354	ENSG00000211804
ENSG00000117713	0.164341	ENSG00000213024
ENSG00000206630	0.164337	ENSG00000206754
ENSG00000218582	0.164327	ENSG00000249210
ENSG00000217026	0.16432	ENSG00000244363
ENSG00000211778	0.164299	ENSG00000211784
ENSG00000080986	0.16429	ENSG00000117724
ENSG00000176715	0.164287	ENSG00000180422
ENSG00000108848	0.164286	ENSG00000112739
ENSG00000099795	0.164282	ENSG00000179271
ENSG00000199883	0.164274	ENSG00000202512
ENSG00000055070	0.164268	ENSG00000170653
ENSG00000145386	0.164262	ENSG00000168078
ENSG00000137074	0.164244	ENSG00000165271
ENSG00000080986	0.164243	ENSG00000186185
ENSG00000114503	0.164227	ENSG00000138385
ENSG00000125971	0.164226	ENSG00000132471
ENSG00000226360	0.16421	ENSG00000240087
ENSG00000196329	0.164191	ENSG00000213203
ENSG00000224094	0.164183	ENSG00000240087
ENSG00000199883	0.164171	ENSG00000201758
ENSG00000211862	0.164165	ENSG00000211866
ENSG00000139718	0.164161	ENSG00000175826
ENSG00000115525	0.164158	ENSG00000232504
ENSG00000088038	0.164145	ENSG00000198646
ENSG00000172803	0.164145	ENSG00000220771
ENSG00000116903	0.164111	ENSG00000215717
ENSG00000145901	0.164103	ENSG00000211445
ENSG00000111206	0.164102	ENSG00000169607
ENSG00000136982	0.164092	ENSG00000166803
ENSG00000080986	0.164085	ENSG00000138778
ENSG00000220771	0.164084	ENSG00000269040
ENSG00000217716	0.164083	ENSG00000232385
ENSG00000219451	0.164083	ENSG00000256338
ENSG00000107789	0.164071	ENSG00000144959
ENSG00000224157	0.164052	ENSG00000233730
ENSG00000137970	0.164025	ENSG00000240087
ENSG00000112742	0.164024	ENSG00000142731
ENSG00000072062	0.164018	ENSG00000108175
ENSG00000072062	0.164018	ENSG00000223138
ENSG00000211865	0.164013	ENSG00000211869
ENSG00000227063	0.164011	ENSG00000239559
ENSG00000093009	0.163997	ENSG00000164045
ENSG00000013573	0.16399	ENSG00000214826
ENSG00000136448	0.163973	ENSG00000143398
ENSG00000198466	0.163949	ENSG00000204514
ENSG00000211945	0.163936	ENSG00000211947
ENSG00000111665	0.16393	ENSG00000122966
ENSG00000162924	0.163924	ENSG00000237522
ENSG00000104267	0.163917	ENSG00000133069
ENSG00000112077	0.163915	ENSG00000196914
ENSG00000112541	0.163915	ENSG00000281832
ENSG00000234009	0.163907	ENSG00000235552
ENSG00000116251	0.163904	ENSG00000175061
ENSG00000155368	0.163904	ENSG00000180964
ENSG00000090013	0.16389	ENSG00000102145
ENSG00000239398	0.16389	ENSG00000239742
ENSG00000080608	0.163887	ENSG00000183354
ENSG00000256826	0.163887	ENSG00000262772
ENSG00000110497	0.163876	ENSG00000175224
ENSG00000024526	0.163875	ENSG00000163808
ENSG00000224094	0.163869	ENSG00000240914
ENSG00000110921	0.163864	ENSG00000112972
ENSG00000201315	0.163853	ENSG00000222969
ENSG00000211868	0.163849	ENSG00000211879
ENSG00000228929	0.163849	ENSG00000244363
ENSG00000211865	0.163845	ENSG00000211870
ENSG00000236148	0.163844	ENSG00000243964
ENSG00000075218	0.16384	ENSG00000146670
ENSG00000160932	0.16383	ENSG00000247317
ENSG00000072062	0.163819	ENSG00000204463
ENSG00000139239	0.163819	ENSG00000226525
ENSG00000071564	0.163818	ENSG00000100403
ENSG00000207088	0.163818	ENSG00000251869
ENSG00000160271	0.163808	ENSG00000171608
ENSG00000212443	0.163803	ENSG00000252947
ENSG00000207008	0.163801	ENSG00000266019
ENSG00000123485	0.163792	ENSG00000213347
ENSG00000118193	0.163784	ENSG00000186185
ENSG00000233369	0.163778	ENSG00000277053
ENSG00000055070	0.163774	ENSG00000119414
ENSG00000133069	0.163763	ENSG00000158856
ENSG00000013810	0.163756	ENSG00000134690
ENSG00000165244	0.163742	ENSG00000174371
ENSG00000131979	0.163739	ENSG00000258872
ENSG00000213553	0.163724	ENSG00000236801
ENSG00000137970	0.163722	ENSG00000188873
ENSG00000079616	0.163721	ENSG00000168078
ENSG00000223529	0.163702	ENSG00000228502
ENSG00000052802	0.163696	ENSG00000167508
ENSG00000129173	0.163684	ENSG00000189057
ENSG00000133488	0.163684	ENSG00000206177
ENSG00000115107	0.16368	ENSG00000133488
ENSG00000102572	0.163679	ENSG00000156639
ENSG00000089057	0.163666	ENSG00000100997
ENSG00000122966	0.163655	ENSG00000138160
ENSG00000244041	0.163655	ENSG00000249241
ENSG00000200354	0.163644	ENSG00000201772
ENSG00000075340	0.163621	ENSG00000133488
ENSG00000093009	0.163618	ENSG00000112118
ENSG00000157456	0.163611	ENSG00000171241
ENSG00000062822	0.163604	ENSG00000100297
ENSG00000213442	0.1636	ENSG00000230897
ENSG00000100129	0.163596	ENSG00000229638
ENSG00000142945	0.163585	ENSG00000166851
ENSG00000211859	0.163583	ENSG00000211862
ENSG00000171490	0.163581	ENSG00000173726
ENSG00000116030	0.163542	ENSG00000116752
ENSG00000105323	0.163496	ENSG00000198646
ENSG00000126091	0.163476	ENSG00000134686
ENSG00000141867	0.163476	ENSG00000175115
ENSG00000104738	0.163473	ENSG00000111602
ENSG00000100162	0.163456	ENSG00000166451
ENSG00000240764	0.163451	ENSG00000253910
ENSG00000228232	0.16343	ENSG00000249210
ENSG00000131002	0.163429	ENSG00000270641
ENSG00000053524	0.163427	ENSG00000176597
ENSG00000015285	0.163418	ENSG00000167182
ENSG00000168795	0.163418	ENSG00000281649
ENSG00000117650	0.163407	ENSG00000148773
ENSG00000212126	0.163402	ENSG00000256436
ENSG00000141867	0.163398	ENSG00000156304
ENSG00000136492	0.16339	ENSG00000140525
ENSG00000005022	0.163384	ENSG00000100216
ENSG00000264169	0.163371	ENSG00000266875
ENSG00000238103	0.163363	ENSG00000244363
ENSG00000139618	0.163362	ENSG00000197299
ENSG00000070214	0.163358	ENSG00000165028
ENSG00000119414	0.163357	ENSG00000136938
ENSG00000214485	0.163354	ENSG00000240087
ENSG00000024526	0.16335	ENSG00000142945
ENSG00000117650	0.163348	ENSG00000170312
ENSG00000171490	0.163347	ENSG00000233476
ENSG00000102900	0.163343	ENSG00000142655
ENSG00000211660	0.163327	ENSG00000211895
ENSG00000109475	0.163324	ENSG00000130255
ENSG00000074527	0.163324	ENSG00000136014
ENSG00000134539	0.163321	ENSG00000137441
ENSG00000130653	0.163294	ENSG00000165802
ENSG00000225405	0.163278	ENSG00000241431
ENSG00000214029	0.16326	ENSG00000240991
ENSG00000146918	0.163259	ENSG00000152253
ENSG00000136149	0.163237	ENSG00000214389
ENSG00000105438	0.163225	ENSG00000130175
ENSG00000083828	0.16322	ENSG00000178935
ENSG00000137038	0.163217	ENSG00000147854
ENSG00000214199	0.163214	ENSG00000242952
ENSG00000087085	0.163213	ENSG00000169877
ENSG00000115163	0.163212	ENSG00000178999
ENSG00000005700	0.163211	ENSG00000135341
ENSG00000083814	0.163206	ENSG00000121417
ENSG00000109805	0.1632	ENSG00000183763
ENSG00000100991	0.163195	ENSG00000178950
ENSG00000125970	0.163193	ENSG00000134686
ENSG00000214189	0.163183	ENSG00000237273
ENSG00000101412	0.163163	ENSG00000136492
ENSG00000126970	0.16316	ENSG00000179222
ENSG00000211866	0.163155	ENSG00000211879
ENSG00000214389	0.16315	ENSG00000216866
ENSG00000196417	0.163149	ENSG00000198482
ENSG00000101412	0.163139	ENSG00000127564
ENSG00000250506	0.163133	ENSG00000261408
ENSG00000163069	0.163127	ENSG00000188993
ENSG00000231389	0.163117	ENSG00000242574
ENSG00000229344	0.163113	ENSG00000267541
ENSG00000156256	0.163106	ENSG00000172977
ENSG00000211651	0.163104	ENSG00000211659
ENSG00000133142	0.163068	ENSG00000196507
ENSG00000200882	0.163067	ENSG00000228599
ENSG00000087085	0.163065	ENSG00000223609
ENSG00000078399	0.163059	ENSG00000233429
ENSG00000188873	0.163045	ENSG00000235174
ENSG00000211659	0.163044	ENSG00000211660
ENSG00000095261	0.163039	ENSG00000226752
ENSG00000207442	0.163037	ENSG00000251815
ENSG00000124103	0.163036	ENSG00000213714
ENSG00000113272	0.163031	ENSG00000155858
ENSG00000121716	0.163007	ENSG00000242294
ENSG00000221676	0.163002	ENSG00000225091
ENSG00000100129	0.163001	ENSG00000149823
ENSG00000178464	0.162986	ENSG00000234782
ENSG00000121966	0.162983	ENSG00000152518
ENSG00000211862	0.162978	ENSG00000211865
ENSG00000075702	0.162969	ENSG00000237649
ENSG00000029639	0.162965	ENSG00000171217
ENSG00000112029	0.162958	ENSG00000137804
ENSG00000240233	0.162957	ENSG00000265802
ENSG00000211592	0.162931	ENSG00000211679
ENSG00000100591	0.16293	ENSG00000150753
ENSG00000112742	0.162928	ENSG00000173207
ENSG00000211777	0.162928	ENSG00000256553
ENSG00000211893	0.162917	ENSG00000243466
ENSG00000200816	0.162904	ENSG00000251869
ENSG00000114933	0.162892	ENSG00000167182
ENSG00000051341	0.162874	ENSG00000065328
ENSG00000211828	0.162869	ENSG00000211835
ENSG00000228929	0.162869	ENSG00000236801
ENSG00000214389	0.162866	ENSG00000244363
ENSG00000146670	0.162854	ENSG00000158402
ENSG00000136738	0.162845	ENSG00000165996
ENSG00000067064	0.162841	ENSG00000186480
ENSG00000075218	0.162823	ENSG00000171848
ENSG00000159199	0.162809	ENSG00000184076
ENSG00000079432	0.162796	ENSG00000167182
ENSG00000005339	0.162789	ENSG00000139718
ENSG00000199377	0.162783	ENSG00000274978
ENSG00000188163	0.162771	ENSG00000197768
ENSG00000253305	0.162771	ENSG00000262576
ENSG00000130255	0.162766	ENSG00000224094
ENSG00000115163	0.162759	ENSG00000142945
ENSG00000024526	0.162754	ENSG00000161800
ENSG00000126464	0.162743	ENSG00000143442
ENSG00000211846	0.162724	ENSG00000276699
ENSG00000213326	0.16272	ENSG00000230897
ENSG00000126464	0.162718	ENSG00000161847
ENSG00000166889	0.162718	ENSG00000175826
ENSG00000066279	0.162714	ENSG00000117650
ENSG00000142945	0.162714	ENSG00000166451
ENSG00000211860	0.162705	ENSG00000211869
ENSG00000211864	0.162679	ENSG00000211867
ENSG00000138658	0.162674	ENSG00000164087
ENSG00000080986	0.162673	ENSG00000117650
ENSG00000102384	0.162661	ENSG00000138658
ENSG00000156802	0.162661	ENSG00000198901
ENSG00000100393	0.162642	ENSG00000272333
ENSG00000130255	0.162635	ENSG00000217716
ENSG00000121152	0.16262	ENSG00000162063
ENSG00000240087	0.162619	ENSG00000268222
ENSG00000143947	0.16261	ENSG00000198242
ENSG00000141627	0.162606	ENSG00000185104
ENSG00000131747	0.162595	ENSG00000134057
ENSG00000225434	0.162583	ENSG00000264017
ENSG00000127948	0.162581	ENSG00000189077
ENSG00000183850	0.162573	ENSG00000198521
ENSG00000131773	0.162554	ENSG00000253915
ENSG00000266146	0.162544	ENSG00000267690
ENSG00000167635	0.162538	ENSG00000253738
ENSG00000200394	0.162536	ENSG00000210678
ENSG00000242071	0.162527	ENSG00000249855
ENSG00000071073	0.162522	ENSG00000226791
ENSG00000276405	0.162517	ENSG00000276953
ENSG00000129646	0.162516	ENSG00000161542
ENSG00000182957	0.16251	ENSG00000227213
ENSG00000226221	0.162505	ENSG00000242952
ENSG00000088325	0.1625	ENSG00000138160
ENSG00000092470	0.162491	ENSG00000137310
ENSG00000068120	0.162489	ENSG00000170043
ENSG00000132464	0.162486	ENSG00000132465
ENSG00000148396	0.162481	ENSG00000183495
ENSG00000158856	0.162474	ENSG00000223609
ENSG00000241868	0.162465	ENSG00000271278
ENSG00000121152	0.162458	ENSG00000158402
ENSG00000140950	0.162448	ENSG00000261286
ENSG00000149503	0.162444	ENSG00000237649
ENSG00000023734	0.162442	ENSG00000084463
ENSG00000079432	0.162441	ENSG00000143294
ENSG00000221962	0.162439	ENSG00000229619
ENSG00000180479	0.162437	ENSG00000189164
ENSG00000130255	0.162429	ENSG00000230897
ENSG00000211887	0.162417	ENSG00000211888
ENSG00000207133	0.162409	ENSG00000275529
ENSG00000115268	0.162408	ENSG00000124614
ENSG00000129173	0.162374	ENSG00000183856
ENSG00000106554	0.162373	ENSG00000230124
ENSG00000162063	0.16237	ENSG00000169607
ENSG00000173559	0.162365	ENSG00000225434
ENSG00000164967	0.162358	ENSG00000165283
ENSG00000099860	0.162357	ENSG00000197019
ENSG00000111276	0.162356	ENSG00000178878
ENSG00000201955	0.16235	ENSG00000208772
ENSG00000100297	0.162346	ENSG00000184445
ENSG00000201388	0.162337	ENSG00000207493
ENSG00000131467	0.162336	ENSG00000143368
ENSG00000100385	0.162334	ENSG00000115523
ENSG00000100162	0.162328	ENSG00000152253
ENSG00000049167	0.162321	ENSG00000164182
ENSG00000143442	0.162314	ENSG00000175826
ENSG00000251230	0.162308	ENSG00000266698
ENSG00000137101	0.162299	ENSG00000137135
ENSG00000090013	0.162288	ENSG00000105610
ENSG00000068724	0.162285	ENSG00000239605
ENSG00000183808	0.162284	ENSG00000279331
ENSG00000103197	0.162279	ENSG00000104814
ENSG00000167964	0.162275	ENSG00000242125
ENSG00000138772	0.162261	ENSG00000179869
ENSG00000035499	0.162253	ENSG00000122966
ENSG00000143614	0.162249	ENSG00000179134
ENSG00000227550	0.162245	ENSG00000241911
ENSG00000224094	0.162226	ENSG00000234797
ENSG00000100129	0.162221	ENSG00000178982
ENSG00000077549	0.162211	ENSG00000107745
ENSG00000029534	0.162195	ENSG00000163554
ENSG00000211865	0.162192	ENSG00000278661
ENSG00000211800	0.162187	ENSG00000211801
ENSG00000089685	0.16218	ENSG00000102384
ENSG00000107021	0.162155	ENSG00000160445
ENSG00000163141	0.162142	ENSG00000164776
ENSG00000200792	0.162131	ENSG00000201512
ENSG00000137970	0.162124	ENSG00000238103
ENSG00000080603	0.162103	ENSG00000115568
ENSG00000101412	0.16209	ENSG00000164045
ENSG00000080986	0.162082	ENSG00000154839
ENSG00000196437	0.162069	ENSG00000256223
ENSG00000107140	0.162055	ENSG00000137135
ENSG00000107341	0.162049	ENSG00000122741
ENSG00000080608	0.162037	ENSG00000137073
ENSG00000158856	0.162034	ENSG00000162722
ENSG00000239559	0.162033	ENSG00000240509
ENSG00000213326	0.162028	ENSG00000229659
ENSG00000102837	0.162026	ENSG00000148346
ENSG00000161888	0.162024	ENSG00000183856
ENSG00000160336	0.162022	ENSG00000198346
ENSG00000062822	0.162001	ENSG00000127586
ENSG00000110844	0.161986	ENSG00000135436
ENSG00000065526	0.161982	ENSG00000141867
ENSG00000080839	0.161964	ENSG00000100297
ENSG00000126464	0.161955	ENSG00000166987
ENSG00000114346	0.16195	ENSG00000143228
ENSG00000173692	0.161947	ENSG00000175166
ENSG00000220749	0.161945	ENSG00000236801
ENSG00000108590	0.161926	ENSG00000129235
ENSG00000184302	0.161923	ENSG00000258692
ENSG00000200783	0.161922	ENSG00000201201
ENSG00000091879	0.161917	ENSG00000147316
ENSG00000121152	0.161913	ENSG00000142731
ENSG00000126883	0.161913	ENSG00000183495
ENSG00000159199	0.161912	ENSG00000167863
ENSG00000227063	0.161906	ENSG00000234851
ENSG00000121621	0.161889	ENSG00000122966
ENSG00000178464	0.161881	ENSG00000214199
ENSG00000130741	0.161879	ENSG00000147677
ENSG00000185899	0.161877	ENSG00000229153
ENSG00000111247	0.161874	ENSG00000237649
ENSG00000181163	0.161867	ENSG00000249353
ENSG00000217026	0.161862	ENSG00000226525
ENSG00000136108	0.161861	ENSG00000138778
ENSG00000090013	0.161861	ENSG00000158578
ENSG00000141337	0.161853	ENSG00000207561
ENSG00000205871	0.161839	ENSG00000239559
ENSG00000146918	0.161823	ENSG00000187741
ENSG00000235508	0.161823	ENSG00000236992
ENSG00000232573	0.161823	ENSG00000242071
ENSG00000086232	0.161809	ENSG00000180370
ENSG00000107341	0.161807	ENSG00000137055
ENSG00000137198	0.161805	ENSG00000158578
ENSG00000115568	0.161804	ENSG00000172534
ENSG00000197993	0.161801	ENSG00000223609
ENSG00000080986	0.1618	ENSG00000157456
ENSG00000142731	0.161795	ENSG00000154839
ENSG00000145912	0.161768	ENSG00000159199
ENSG00000103018	0.161758	ENSG00000160445
ENSG00000163808	0.161758	ENSG00000170312
ENSG00000089009	0.161755	ENSG00000147604
ENSG00000100129	0.161752	ENSG00000116251
ENSG00000111602	0.161751	ENSG00000122952
ENSG00000055332	0.161737	ENSG00000137965
ENSG00000137812	0.161737	ENSG00000148773
ENSG00000232388	0.161727	ENSG00000233954
ENSG00000185834	0.161724	ENSG00000234851
ENSG00000231535	0.161703	ENSG00000241859
ENSG00000208892	0.161699	ENSG00000238795
ENSG00000012124	0.161678	ENSG00000196735
ENSG00000005381	0.161668	ENSG00000169385
ENSG00000213261	0.161665	ENSG00000214485
ENSG00000117713	0.161658	ENSG00000175826
ENSG00000090889	0.161654	ENSG00000118193
ENSG00000006453	0.161646	ENSG00000164713
ENSG00000188163	0.161646	ENSG00000188229
ENSG00000135451	0.16164	ENSG00000154839
ENSG00000005020	0.161636	ENSG00000105997
ENSG00000129173	0.161634	ENSG00000161888
ENSG00000217026	0.161631	ENSG00000217716
ENSG00000168137	0.161616	ENSG00000204842
ENSG00000154839	0.161608	ENSG00000175063
ENSG00000130939	0.161607	ENSG00000168014
ENSG00000111206	0.161605	ENSG00000165304
ENSG00000126838	0.161605	ENSG00000256937
ENSG00000188873	0.161601	ENSG00000227939
ENSG00000088325	0.1616	ENSG00000145386
ENSG00000165271	0.161598	ENSG00000221829
ENSG00000196205	0.161597	ENSG00000245205
ENSG00000137073	0.161591	ENSG00000213930
ENSG00000214485	0.161591	ENSG00000238103
ENSG00000128944	0.16158	ENSG00000134057
ENSG00000219451	0.161557	ENSG00000242692
ENSG00000211870	0.161552	ENSG00000211883
ENSG00000007968	0.161546	ENSG00000198901
ENSG00000242952	0.16154	ENSG00000243746
ENSG00000231887	0.161531	ENSG00000247157
ENSG00000161800	0.161528	ENSG00000163808
ENSG00000207133	0.161526	ENSG00000251815
ENSG00000137965	0.161498	ENSG00000184979
ENSG00000211896	0.161494	ENSG00000244437
ENSG00000075702	0.161492	ENSG00000109805
ENSG00000088325	0.161479	ENSG00000117650
ENSG00000055070	0.161475	ENSG00000143442
ENSG00000213864	0.16147	ENSG00000237506
ENSG00000230207	0.161465	ENSG00000236992
ENSG00000172915	0.161461	ENSG00000180660
ENSG00000120694	0.16146	ENSG00000132002
ENSG00000181524	0.161448	ENSG00000226221
ENSG00000137266	0.161447	ENSG00000180822
ENSG00000188389	0.161435	ENSG00000204099
ENSG00000166170	0.1614	ENSG00000166454
ENSG00000077235	0.161397	ENSG00000100395
ENSG00000112077	0.161383	ENSG00000213088
ENSG00000136149	0.161359	ENSG00000235174
ENSG00000110497	0.161358	ENSG00000185019
ENSG00000230099	0.16135	ENSG00000276405
ENSG00000123485	0.161345	ENSG00000163072
ENSG00000123485	0.161343	ENSG00000161888
ENSG00000211871	0.161342	ENSG00000211880
ENSG00000060303	0.161342	ENSG00000228929
ENSG00000109118	0.161338	ENSG00000198646
ENSG00000051341	0.161332	ENSG00000140525
ENSG00000153064	0.161313	ENSG00000211899
ENSG00000163219	0.161307	ENSG00000228329
ENSG00000205871	0.161302	ENSG00000232385
ENSG00000106560	0.161301	ENSG00000213203
ENSG00000220842	0.161299	ENSG00000226360
ENSG00000107185	0.161295	ENSG00000107341
ENSG00000140853	0.161295	ENSG00000168394
ENSG00000189343	0.161293	ENSG00000238103
ENSG00000244112	0.161293	ENSG00000264322
ENSG00000211725	0.161287	ENSG00000277880
ENSG00000165934	0.161281	ENSG00000175595
ENSG00000161888	0.16128	ENSG00000169607
ENSG00000087085	0.161277	ENSG00000197993
ENSG00000220771	0.161274	ENSG00000262772
ENSG00000117480	0.161246	ENSG00000232022
ENSG00000219451	0.161246	ENSG00000235552
ENSG00000029534	0.161244	ENSG00000039068
ENSG00000189343	0.161242	ENSG00000240087
ENSG00000008438	0.161241	ENSG00000134827
ENSG00000096746	0.161239	ENSG00000105193
ENSG00000149506	0.161239	ENSG00000183134
ENSG00000184612	0.161236	ENSG00000263266
ENSG00000088325	0.161231	ENSG00000115163
ENSG00000232858	0.161229	ENSG00000237506
ENSG00000136824	0.161228	ENSG00000163808
ENSG00000137075	0.161201	ENSG00000137133
ENSG00000137154	0.161201	ENSG00000183354
ENSG00000105983	0.161195	ENSG00000206938
ENSG00000179583	0.161193	ENSG00000204257
ENSG00000230207	0.161193	ENSG00000236801
ENSG00000211752	0.161188	ENSG00000251578
ENSG00000107077	0.161181	ENSG00000137145
ENSG00000211849	0.161164	ENSG00000211866
ENSG00000105700	0.16115	ENSG00000125971
ENSG00000063046	0.161143	ENSG00000130741
ENSG00000211746	0.161142	ENSG00000275243
ENSG00000253359	0.161129	ENSG00000254289
ENSG00000151729	0.161125	ENSG00000164323
ENSG00000237991	0.161107	ENSG00000263266
ENSG00000070182	0.161101	ENSG00000244734
ENSG00000105640	0.161099	ENSG00000130255
ENSG00000138658	0.161096	ENSG00000166451
ENSG00000172965	0.161087	ENSG00000280721
ENSG00000213609	0.161082	ENSG00000240087
ENSG00000213235	0.161048	ENSG00000228502
ENSG00000227939	0.161048	ENSG00000261557
ENSG00000211877	0.161028	ENSG00000211888
ENSG00000200394	0.161025	ENSG00000212283
ENSG00000176083	0.161022	ENSG00000176092
ENSG00000106018	0.161018	ENSG00000188227
ENSG00000226243	0.160999	ENSG00000226360
ENSG00000231340	0.160972	ENSG00000232593
ENSG00000130255	0.160969	ENSG00000185834
ENSG00000211747	0.160956	ENSG00000275243
ENSG00000092853	0.160943	ENSG00000136492
ENSG00000005020	0.160927	ENSG00000105996
ENSG00000136149	0.160922	ENSG00000235297
ENSG00000110172	0.160918	ENSG00000120694
ENSG00000213020	0.160912	ENSG00000213799
ENSG00000036565	0.160909	ENSG00000104611
ENSG00000129173	0.160904	ENSG00000170312
ENSG00000162062	0.160895	ENSG00000166803
ENSG00000214485	0.16089	ENSG00000228929
ENSG00000015676	0.160882	ENSG00000142687
ENSG00000214535	0.160874	ENSG00000228929
ENSG00000111665	0.160864	ENSG00000173207
ENSG00000143614	0.160862	ENSG00000170653
ENSG00000143614	0.16086	ENSG00000156304
ENSG00000111665	0.160853	ENSG00000137812
ENSG00000204310	0.160853	ENSG00000204406
ENSG00000126267	0.160848	ENSG00000126756
ENSG00000004777	0.160846	ENSG00000169607
ENSG00000111665	0.160844	ENSG00000165304
ENSG00000196437	0.160833	ENSG00000198040
ENSG00000137970	0.160833	ENSG00000217716
ENSG00000103363	0.160818	ENSG00000154723
ENSG00000213326	0.160807	ENSG00000219451
ENSG00000234498	0.160807	ENSG00000234851
ENSG00000122515	0.160795	ENSG00000126464
ENSG00000171827	0.160782	ENSG00000189164
ENSG00000136522	0.160775	ENSG00000138663
ENSG00000226243	0.160747	ENSG00000237668
ENSG00000167964	0.160738	ENSG00000180098
ENSG00000099381	0.160704	ENSG00000198646
ENSG00000100652	0.160698	ENSG00000211451
ENSG00000178464	0.16069	ENSG00000238103
ENSG00000167986	0.160688	ENSG00000175792
ENSG00000206633	0.160673	ENSG00000221676
ENSG00000134222	0.160652	ENSG00000178999
ENSG00000186407	0.160638	ENSG00000187116
ENSG00000211784	0.160638	ENSG00000211786
ENSG00000213326	0.160637	ENSG00000242071
ENSG00000138642	0.160636	ENSG00000184979
ENSG00000102384	0.160633	ENSG00000135476
ENSG00000230897	0.160624	ENSG00000239559
ENSG00000219451	0.160616	ENSG00000261557
ENSG00000102181	0.160615	ENSG00000171603
ENSG00000103313	0.160606	ENSG00000197249
ENSG00000124429	0.160587	ENSG00000147180
ENSG00000126705	0.16058	ENSG00000186174
ENSG00000107099	0.160577	ENSG00000137145
ENSG00000083817	0.160575	ENSG00000131845
ENSG00000226212	0.160551	ENSG00000281103
ENSG00000228252	0.160549	ENSG00000249846
ENSG00000086102	0.160547	ENSG00000120159
ENSG00000145990	0.160535	ENSG00000237786
ENSG00000258531	0.160527	ENSG00000258565
ENSG00000076382	0.160517	ENSG00000123485
ENSG00000105011	0.160516	ENSG00000186185
ENSG00000172809	0.160516	ENSG00000232388
ENSG00000049860	0.160515	ENSG00000171617
ENSG00000224165	0.160511	ENSG00000249241
ENSG00000080839	0.160479	ENSG00000151725
ENSG00000211592	0.160479	ENSG00000211651
ENSG00000239559	0.160479	ENSG00000263266
ENSG00000086232	0.160462	ENSG00000155506
ENSG00000075340	0.160451	ENSG00000170180
ENSG00000126756	0.160448	ENSG00000188243
ENSG00000080986	0.160447	ENSG00000126787
ENSG00000103197	0.160442	ENSG00000179222
ENSG00000165304	0.160438	ENSG00000186638
ENSG00000116198	0.160436	ENSG00000169598
ENSG00000167323	0.160436	ENSG00000171490
ENSG00000029534	0.160429	ENSG00000137460
ENSG00000239742	0.160429	ENSG00000276956
ENSG00000112029	0.160418	ENSG00000137807
ENSG00000117118	0.160404	ENSG00000139180
ENSG00000004939	0.160392	ENSG00000130821
ENSG00000075340	0.160382	ENSG00000204613
ENSG00000167283	0.160382	ENSG00000241343
ENSG00000100453	0.160382	ENSG00000275302
ENSG00000151692	0.160367	ENSG00000223145
ENSG00000111335	0.160341	ENSG00000157601
ENSG00000135451	0.160335	ENSG00000138778
ENSG00000075702	0.160316	ENSG00000111206
ENSG00000224094	0.160307	ENSG00000234498
ENSG00000166889	0.160296	ENSG00000198646
ENSG00000119616	0.160292	ENSG00000165934
ENSG00000140525	0.160285	ENSG00000184445
ENSG00000013810	0.160282	ENSG00000162063
ENSG00000109323	0.160277	ENSG00000248971
ENSG00000094804	0.160272	ENSG00000167513
ENSG00000206754	0.16027	ENSG00000270084
ENSG00000201758	0.160267	ENSG00000222969
ENSG00000184612	0.160264	ENSG00000215093
ENSG00000207008	0.160251	ENSG00000252316
ENSG00000178977	0.160241	ENSG00000230530
ENSG00000115053	0.160236	ENSG00000143401
ENSG00000226360	0.160229	ENSG00000234797
ENSG00000211890	0.160211	ENSG00000239951
ENSG00000145050	0.160191	ENSG00000167004
ENSG00000167703	0.160185	ENSG00000243704
ENSG00000213609	0.160184	ENSG00000230837
ENSG00000005022	0.160181	ENSG00000233476
ENSG00000127362	0.160177	ENSG00000127364
ENSG00000167635	0.160169	ENSG00000182903
ENSG00000136149	0.160163	ENSG00000235552
ENSG00000055070	0.160162	ENSG00000168175
ENSG00000079459	0.16016	ENSG00000167508
ENSG00000173914	0.160156	ENSG00000248643
ENSG00000159231	0.160147	ENSG00000236830
ENSG00000094804	0.160144	ENSG00000146670
ENSG00000223822	0.16013	ENSG00000236992
ENSG00000149503	0.160125	ENSG00000157456
ENSG00000251791	0.160115	ENSG00000252010
ENSG00000134690	0.160102	ENSG00000184661
ENSG00000106484	0.160092	ENSG00000272701
ENSG00000183763	0.160081	ENSG00000198901
ENSG00000211882	0.160078	ENSG00000211888
ENSG00000244363	0.160078	ENSG00000268222
ENSG00000099795	0.160072	ENSG00000174547
ENSG00000229092	0.160065	ENSG00000270816
ENSG00000233057	0.16006	ENSG00000249855
ENSG00000141905	0.160058	ENSG00000183495
ENSG00000104897	0.160053	ENSG00000272333
ENSG00000121417	0.160051	ENSG00000183647
ENSG00000228929	0.160051	ENSG00000242071
ENSG00000179562	0.160048	ENSG00000255112
ENSG00000091009	0.16003	ENSG00000131845
ENSG00000122692	0.16003	ENSG00000137075
ENSG00000072518	0.160026	ENSG00000172943
ENSG00000212802	0.160011	ENSG00000235552
ENSG00000129933	0.159998	ENSG00000176095
ENSG00000112742	0.159984	ENSG00000146670
ENSG00000088325	0.159981	ENSG00000148773
ENSG00000126267	0.159963	ENSG00000165629
ENSG00000138778	0.159958	ENSG00000184661
ENSG00000166451	0.159944	ENSG00000198901
ENSG00000220771	0.159942	ENSG00000274963
ENSG00000199377	0.159941	ENSG00000264229
ENSG00000083097	0.15994	ENSG00000118420
ENSG00000172809	0.159935	ENSG00000236992
ENSG00000179344	0.159934	ENSG00000196126
ENSG00000144021	0.159928	ENSG00000179222
ENSG00000011426	0.159915	ENSG00000157456
ENSG00000124614	0.159907	ENSG00000214389
ENSG00000130119	0.159903	ENSG00000183495
ENSG00000205810	0.159889	ENSG00000213809
ENSG00000252970	0.159879	ENSG00000271278
ENSG00000083845	0.159869	ENSG00000198242
ENSG00000129173	0.159868	ENSG00000165891
ENSG00000100129	0.159868	ENSG00000232472
ENSG00000211863	0.159858	ENSG00000211872
ENSG00000114346	0.159855	ENSG00000134690
ENSG00000180098	0.159819	ENSG00000221539
ENSG00000090013	0.159816	ENSG00000104267
ENSG00000123485	0.159802	ENSG00000149503
ENSG00000213235	0.159802	ENSG00000230364
ENSG00000185485	0.159799	ENSG00000207650
ENSG00000109118	0.159791	ENSG00000168488
ENSG00000214485	0.159791	ENSG00000224094
ENSG00000217716	0.159791	ENSG00000229133
ENSG00000188283	0.159785	ENSG00000197808
ENSG00000168970	0.159785	ENSG00000243708
ENSG00000075702	0.159783	ENSG00000111247
ENSG00000230207	0.159777	ENSG00000261557
ENSG00000211871	0.15976	ENSG00000211882
ENSG00000215093	0.159745	ENSG00000244363
ENSG00000001497	0.159744	ENSG00000106399
ENSG00000059573	0.159731	ENSG00000100304
ENSG00000131747	0.15973	ENSG00000156970
ENSG00000240764	0.15972	ENSG00000253537
ENSG00000133106	0.159716	ENSG00000137628
ENSG00000106355	0.159698	ENSG00000170860
ENSG00000080298	0.159696	ENSG00000080608
ENSG00000229344	0.159688	ENSG00000244921
ENSG00000104267	0.159671	ENSG00000105610
ENSG00000204113	0.15967	ENSG00000224430
ENSG00000225091	0.159668	ENSG00000259612
ENSG00000188873	0.159667	ENSG00000213442
ENSG00000211862	0.159655	ENSG00000211872
ENSG00000013810	0.159633	ENSG00000109805
ENSG00000183054	0.159625	ENSG00000196862
ENSG00000142731	0.159619	ENSG00000173207
ENSG00000152969	0.159609	ENSG00000181215
ENSG00000156875	0.159607	ENSG00000186660
ENSG00000086570	0.159606	ENSG00000123643
ENSG00000123485	0.159603	ENSG00000165304
ENSG00000214535	0.159603	ENSG00000239559
ENSG00000126787	0.159601	ENSG00000186185
ENSG00000142784	0.159596	ENSG00000158195
ENSG00000055070	0.159594	ENSG00000143393
ENSG00000039068	0.159582	ENSG00000112077
ENSG00000213609	0.159563	ENSG00000230629
ENSG00000137726	0.159558	ENSG00000137731
ENSG00000101146	0.159553	ENSG00000101413
ENSG00000137959	0.159538	ENSG00000188313
ENSG00000081052	0.159529	ENSG00000144468
ENSG00000149503	0.159525	ENSG00000183856
ENSG00000104267	0.159518	ENSG00000196914
ENSG00000063241	0.159507	ENSG00000159199
ENSG00000163072	0.159504	ENSG00000186185
ENSG00000111665	0.159502	ENSG00000114346
ENSG00000229132	0.159499	ENSG00000235001
ENSG00000132530	0.159494	ENSG00000138496
ENSG00000126464	0.159484	ENSG00000143614
ENSG00000013016	0.159474	ENSG00000214711
ENSG00000162366	0.159467	ENSG00000166947
ENSG00000275791	0.159456	ENSG00000276953
ENSG00000124733	0.159455	ENSG00000170860
ENSG00000075234	0.159455	ENSG00000277232
ENSG00000219451	0.159446	ENSG00000230897
ENSG00000057608	0.15944	ENSG00000089289
ENSG00000211750	0.159435	ENSG00000244273
ENSG00000201201	0.159434	ENSG00000201901
ENSG00000117650	0.159432	ENSG00000149503
ENSG00000234797	0.159431	ENSG00000263266
ENSG00000131885	0.159424	ENSG00000231645
ENSG00000224094	0.159424	ENSG00000237506
ENSG00000136457	0.159411	ENSG00000167107
ENSG00000228502	0.159407	ENSG00000237506
ENSG00000104885	0.159406	ENSG00000127527
ENSG00000207008	0.159405	ENSG00000212283
ENSG00000131781	0.159405	ENSG00000226015
ENSG00000106624	0.159399	ENSG00000122678
ENSG00000213553	0.159386	ENSG00000242952
ENSG00000214389	0.159385	ENSG00000239559
ENSG00000130255	0.159373	ENSG00000213609
ENSG00000165304	0.159371	ENSG00000178999
ENSG00000138496	0.159369	ENSG00000138642
ENSG00000201302	0.159367	ENSG00000252947
ENSG00000076382	0.159366	ENSG00000137807
ENSG00000211942	0.159363	ENSG00000211945
ENSG00000113161	0.159346	ENSG00000172893
ENSG00000230207	0.159345	ENSG00000242952
ENSG00000126756	0.159344	ENSG00000178982
ENSG00000235297	0.159343	ENSG00000237668
ENSG00000229954	0.15934	ENSG00000234886
ENSG00000109805	0.159339	ENSG00000112029
ENSG00000207133	0.159336	ENSG00000224078
ENSG00000111665	0.159297	ENSG00000134057
ENSG00000201201	0.159292	ENSG00000244642
ENSG00000142945	0.159291	ENSG00000162063
ENSG00000156304	0.159291	ENSG00000167182
ENSG00000075218	0.15929	ENSG00000171241
ENSG00000241061	0.159276	ENSG00000242071
ENSG00000118193	0.159273	ENSG00000158402
ENSG00000042980	0.159272	ENSG00000156738
ENSG00000184445	0.15927	ENSG00000196757
ENSG00000076108	0.159263	ENSG00000116584
ENSG00000226360	0.159259	ENSG00000236762
ENSG00000086102	0.159258	ENSG00000107185
ENSG00000212402	0.159257	ENSG00000222489
ENSG00000207001	0.159246	ENSG00000207093
ENSG00000076108	0.159238	ENSG00000118058
ENSG00000126005	0.159232	ENSG00000143442
ENSG00000234797	0.159232	ENSG00000241741
ENSG00000179010	0.159227	ENSG00000179562
ENSG00000094804	0.159223	ENSG00000111602
ENSG00000229344	0.159215	ENSG00000237973
ENSG00000075340	0.159213	ENSG00000102145
ENSG00000072506	0.159211	ENSG00000116586
ENSG00000206605	0.159205	ENSG00000236549
ENSG00000213553	0.159201	ENSG00000263266
ENSG00000200394	0.159194	ENSG00000222489
ENSG00000240764	0.159191	ENSG00000253731
ENSG00000157514	0.15919	ENSG00000180667
ENSG00000180739	0.159179	ENSG00000271503
ENSG00000117724	0.159171	ENSG00000166851
ENSG00000105258	0.159151	ENSG00000184076
ENSG00000224094	0.159142	ENSG00000241741
ENSG00000188873	0.159138	ENSG00000230897
ENSG00000230629	0.159134	ENSG00000240087
ENSG00000070214	0.159129	ENSG00000095209
ENSG00000114346	0.159129	ENSG00000134057
ENSG00000223668	0.159107	ENSG00000268222
ENSG00000222293	0.159099	ENSG00000249784
ENSG00000178464	0.159066	ENSG00000227939
ENSG00000099341	0.159066	ENSG00000241468
ENSG00000119414	0.159048	ENSG00000131467
ENSG00000130175	0.159042	ENSG00000148337
ENSG00000178999	0.159042	ENSG00000184661
ENSG00000264275	0.159038	ENSG00000265813
ENSG00000143228	0.159035	ENSG00000154839
ENSG00000117724	0.159026	ENSG00000145386
ENSG00000112977	0.159026	ENSG00000158195
ENSG00000197258	0.159025	ENSG00000233476
ENSG00000167555	0.159003	ENSG00000198633
ENSG00000164967	0.159002	ENSG00000165282
ENSG00000119922	0.158993	ENSG00000185745
ENSG00000180422	0.15899	ENSG00000205015
ENSG00000200792	0.158986	ENSG00000207088
ENSG00000230321	0.158986	ENSG00000236483
ENSG00000013810	0.158983	ENSG00000163808
ENSG00000205871	0.158962	ENSG00000226525
ENSG00000107140	0.158956	ENSG00000107175
ENSG00000115295	0.158948	ENSG00000171094
ENSG00000234782	0.158943	ENSG00000234851
ENSG00000107341	0.15894	ENSG00000137054
ENSG00000052802	0.158934	ENSG00000160752
ENSG00000144554	0.158926	ENSG00000164109
ENSG00000129195	0.158915	ENSG00000135451
ENSG00000156639	0.158913	ENSG00000253719
ENSG00000104921	0.15891	ENSG00000132185
ENSG00000232385	0.158906	ENSG00000242571
ENSG00000164576	0.158905	ENSG00000225733
ENSG00000135250	0.158896	ENSG00000244490
ENSG00000175741	0.15888	ENSG00000182552
ENSG00000167182	0.158879	ENSG00000272333
ENSG00000216866	0.158874	ENSG00000256338
ENSG00000107341	0.158852	ENSG00000137073
ENSG00000101444	0.158851	ENSG00000108561
ENSG00000069702	0.15885	ENSG00000073861
ENSG00000103197	0.158849	ENSG00000130119
ENSG00000122966	0.158848	ENSG00000166451
ENSG00000200354	0.158847	ENSG00000208892
ENSG00000253709	0.158844	ENSG00000254215
ENSG00000160957	0.158841	ENSG00000167670
ENSG00000143294	0.15884	ENSG00000176095
ENSG00000198918	0.158837	ENSG00000214389
ENSG00000169018	0.158835	ENSG00000198081
ENSG00000037897	0.158832	ENSG00000105447
ENSG00000138160	0.158824	ENSG00000163072
ENSG00000004779	0.158822	ENSG00000166226
ENSG00000176809	0.158822	ENSG00000214401
ENSG00000228817	0.158814	ENSG00000232118
ENSG00000256019	0.158808	ENSG00000256188
ENSG00000104897	0.158795	ENSG00000198646
ENSG00000138160	0.158789	ENSG00000183856
ENSG00000138160	0.158777	ENSG00000184111
ENSG00000206838	0.158776	ENSG00000212283
ENSG00000134222	0.158773	ENSG00000137807
ENSG00000054965	0.158773	ENSG00000157600
ENSG00000160285	0.158766	ENSG00000198911
ENSG00000137076	0.158765	ENSG00000165280
ENSG00000080608	0.158759	ENSG00000107077
ENSG00000200783	0.158758	ENSG00000244642
ENSG00000139239	0.158757	ENSG00000237668
ENSG00000103569	0.158751	ENSG00000128383
ENSG00000184612	0.15875	ENSG00000217716
ENSG00000073111	0.158745	ENSG00000111602
ENSG00000219451	0.158719	ENSG00000228929
ENSG00000066279	0.158709	ENSG00000111206
ENSG00000213326	0.158695	ENSG00000232472
ENSG00000126464	0.158693	ENSG00000163125
ENSG00000216866	0.158676	ENSG00000235552
ENSG00000093009	0.158673	ENSG00000159259
ENSG00000188873	0.158669	ENSG00000216866
ENSG00000224094	0.158661	ENSG00000242071
ENSG00000080839	0.158651	ENSG00000146918
ENSG00000029534	0.158645	ENSG00000158856
ENSG00000094804	0.158645	ENSG00000166803
ENSG00000226360	0.158645	ENSG00000234498
ENSG00000137075	0.158643	ENSG00000165006
ENSG00000224185	0.158639	ENSG00000260691
ENSG00000117713	0.158629	ENSG00000261221
ENSG00000087274	0.158625	ENSG00000100345
ENSG00000129173	0.15862	ENSG00000164045
ENSG00000213326	0.15862	ENSG00000236801
ENSG00000199683	0.158614	ENSG00000201201
ENSG00000169607	0.158606	ENSG00000171320
ENSG00000083844	0.158579	ENSG00000183647
ENSG00000189343	0.158578	ENSG00000214485
ENSG00000171861	0.158574	ENSG00000182810
ENSG00000115568	0.158564	ENSG00000139645
ENSG00000211651	0.158563	ENSG00000211677
ENSG00000103313	0.158559	ENSG00000235568
ENSG00000129173	0.158557	ENSG00000139734
ENSG00000144713	0.158557	ENSG00000161970
ENSG00000107745	0.158554	ENSG00000171490
ENSG00000136213	0.158546	ENSG00000275572
ENSG00000163219	0.158545	ENSG00000237576
ENSG00000132530	0.158541	ENSG00000137959
ENSG00000104973	0.158525	ENSG00000132005
ENSG00000077721	0.158517	ENSG00000162236
ENSG00000112984	0.158504	ENSG00000140451
ENSG00000188873	0.158484	ENSG00000217026
ENSG00000090889	0.158479	ENSG00000139734
ENSG00000076108	0.158475	ENSG00000272333
ENSG00000143970	0.158459	ENSG00000160551
ENSG00000105856	0.158457	ENSG00000164463
ENSG00000089685	0.158456	ENSG00000112742
ENSG00000072518	0.158456	ENSG00000141867
ENSG00000264322	0.158455	ENSG00000271986
ENSG00000213864	0.158447	ENSG00000232472
ENSG00000125870	0.158444	ENSG00000144034
ENSG00000211854	0.158421	ENSG00000211863
ENSG00000224465	0.158421	ENSG00000263366
ENSG00000212464	0.158403	ENSG00000238795
ENSG00000142784	0.158387	ENSG00000175115
ENSG00000242071	0.158383	ENSG00000244363
ENSG00000121152	0.158377	ENSG00000146918
ENSG00000225573	0.158377	ENSG00000263266
ENSG00000135476	0.158369	ENSG00000166851
ENSG00000100243	0.158366	ENSG00000136295
ENSG00000171490	0.158362	ENSG00000221983
ENSG00000055070	0.158339	ENSG00000172534
ENSG00000105610	0.158338	ENSG00000197993
ENSG00000197299	0.158333	ENSG00000198554
ENSG00000149328	0.158326	ENSG00000166105
ENSG00000101412	0.158312	ENSG00000111247
ENSG00000108561	0.1583	ENSG00000243678
ENSG00000205871	0.158295	ENSG00000237668
ENSG00000142945	0.158291	ENSG00000184661
ENSG00000223822	0.15829	ENSG00000242276
ENSG00000214389	0.158276	ENSG00000229638
ENSG00000121152	0.158275	ENSG00000174371
ENSG00000166908	0.158268	ENSG00000178498
ENSG00000055332	0.158265	ENSG00000126709
ENSG00000201998	0.158253	ENSG00000212443
ENSG00000100162	0.158248	ENSG00000142731
ENSG00000114209	0.158246	ENSG00000115514
ENSG00000079616	0.158239	ENSG00000089685
ENSG00000156802	0.158238	ENSG00000207704
ENSG00000235552	0.158223	ENSG00000243746
ENSG00000113161	0.158205	ENSG00000198911
ENSG00000167323	0.15819	ENSG00000171603
ENSG00000112029	0.158176	ENSG00000169607
ENSG00000051341	0.158175	ENSG00000170312
ENSG00000100453	0.158161	ENSG00000236790
ENSG00000112972	0.158153	ENSG00000169710
ENSG00000100129	0.158134	ENSG00000235552
ENSG00000121406	0.158131	ENSG00000186272
ENSG00000114346	0.158122	ENSG00000198901
ENSG00000113161	0.158121	ENSG00000169710
ENSG00000198846	0.158121	ENSG00000201231
ENSG00000132510	0.158118	ENSG00000167874
ENSG00000108175	0.158115	ENSG00000167182
ENSG00000175040	0.158113	ENSG00000244171
ENSG00000076201	0.158111	ENSG00000139645
ENSG00000222293	0.158109	ENSG00000222489
ENSG00000127586	0.158107	ENSG00000161996
ENSG00000126005	0.158104	ENSG00000170043
ENSG00000075702	0.158103	ENSG00000186185
ENSG00000101336	0.158102	ENSG00000197249
ENSG00000087274	0.1581	ENSG00000137076
ENSG00000072062	0.158095	ENSG00000143368
ENSG00000104979	0.158094	ENSG00000234851
ENSG00000031823	0.158073	ENSG00000143294
ENSG00000083817	0.158064	ENSG00000181894
ENSG00000172803	0.158062	ENSG00000221539
ENSG00000127948	0.15805	ENSG00000235090
ENSG00000080802	0.158049	ENSG00000163125
ENSG00000211868	0.158049	ENSG00000211882
ENSG00000214485	0.158032	ENSG00000232573
ENSG00000251869	0.158029	ENSG00000252906
ENSG00000211869	0.158027	ENSG00000211877
ENSG00000126756	0.158014	ENSG00000131469
ENSG00000058673	0.15801	ENSG00000215817
ENSG00000217716	0.158006	ENSG00000223803
ENSG00000200394	0.158001	ENSG00000249784
ENSG00000243964	0.157996	ENSG00000256338
ENSG00000078399	0.157992	ENSG00000197576
ENSG00000131747	0.157989	ENSG00000157456
ENSG00000078808	0.157982	ENSG00000169223
ENSG00000111678	0.157981	ENSG00000215021
ENSG00000211876	0.157974	ENSG00000211888
ENSG00000081853	0.157972	ENSG00000262576
ENSG00000204010	0.157969	ENSG00000250361
ENSG00000234797	0.157965	ENSG00000242952
ENSG00000196205	0.15796	ENSG00000242071
ENSG00000105640	0.157956	ENSG00000167526
ENSG00000207392	0.157949	ENSG00000221676
ENSG00000151067	0.157946	ENSG00000256271
ENSG00000007968	0.157945	ENSG00000186185
ENSG00000068489	0.157944	ENSG00000111206
ENSG00000219451	0.157943	ENSG00000227063
ENSG00000166451	0.157938	ENSG00000186185
ENSG00000172250	0.157935	ENSG00000189306
ENSG00000147065	0.157934	ENSG00000158195
ENSG00000222489	0.157934	ENSG00000238531
ENSG00000199883	0.157933	ENSG00000223822
ENSG00000168488	0.157929	ENSG00000183495
ENSG00000120437	0.157928	ENSG00000172893
ENSG00000167508	0.157928	ENSG00000198911
ENSG00000165271	0.157908	ENSG00000165283
ENSG00000099219	0.157904	ENSG00000107036
ENSG00000111339	0.1579	ENSG00000133742
ENSG00000198040	0.157898	ENSG00000198464
ENSG00000075218	0.157893	ENSG00000138778
ENSG00000107036	0.157891	ENSG00000120158
ENSG00000129810	0.157885	ENSG00000137804
ENSG00000131747	0.157883	ENSG00000152253
ENSG00000157456	0.157876	ENSG00000164611
ENSG00000213609	0.157873	ENSG00000224094
ENSG00000213553	0.15787	ENSG00000213621
ENSG00000160957	0.157869	ENSG00000196584
ENSG00000030110	0.157851	ENSG00000204188
ENSG00000211812	0.157848	ENSG00000211819
ENSG00000205871	0.157831	ENSG00000213609
ENSG00000165264	0.15783	ENSG00000235453
ENSG00000025800	0.157825	ENSG00000143373
ENSG00000161970	0.157815	ENSG00000234031
ENSG00000264275	0.157805	ENSG00000266439
ENSG00000158195	0.157803	ENSG00000175115
ENSG00000181524	0.157789	ENSG00000185834
ENSG00000200792	0.157776	ENSG00000201388
ENSG00000011426	0.157757	ENSG00000103995
ENSG00000155506	0.157756	ENSG00000275023
ENSG00000171858	0.157752	ENSG00000233927
ENSG00000199525	0.15775	ENSG00000201413
ENSG00000138778	0.157741	ENSG00000175216
ENSG00000230629	0.157737	ENSG00000243680
ENSG00000076382	0.157728	ENSG00000171241
ENSG00000189343	0.157725	ENSG00000232573
ENSG00000073861	0.157719	ENSG00000137441
ENSG00000253187	0.157718	ENSG00000253552
ENSG00000121152	0.157711	ENSG00000137807
ENSG00000216866	0.157705	ENSG00000227063
ENSG00000211789	0.157683	ENSG00000211790
ENSG00000116288	0.157676	ENSG00000167863
ENSG00000228474	0.157667	ENSG00000239437
ENSG00000103995	0.157663	ENSG00000138778
ENSG00000201772	0.157663	ENSG00000239183
ENSG00000137807	0.157659	ENSG00000213347
ENSG00000201772	0.157659	ENSG00000222489
ENSG00000128487	0.157659	ENSG00000225014
ENSG00000024526	0.157653	ENSG00000129810
ENSG00000165304	0.157651	ENSG00000186185
ENSG00000201348	0.157643	ENSG00000225479
ENSG00000108175	0.157636	ENSG00000198646
ENSG00000244273	0.157636	ENSG00000275158
ENSG00000108854	0.157631	ENSG00000267023
ENSG00000081665	0.157628	ENSG00000213988
ENSG00000242419	0.157626	ENSG00000253953
ENSG00000211660	0.157624	ENSG00000211896
ENSG00000104897	0.157623	ENSG00000261221
ENSG00000100852	0.157607	ENSG00000258655
ENSG00000133488	0.157595	ENSG00000223609
ENSG00000124214	0.157581	ENSG00000179912
ENSG00000128228	0.157549	ENSG00000145050
ENSG00000047849	0.157546	ENSG00000179222
ENSG00000183298	0.157545	ENSG00000198918
ENSG00000211873	0.157541	ENSG00000211888
ENSG00000121406	0.157531	ENSG00000131845
ENSG00000116903	0.157526	ENSG00000125945
ENSG00000122952	0.157515	ENSG00000160957
ENSG00000105879	0.157498	ENSG00000168175
ENSG00000123485	0.157491	ENSG00000161800
ENSG00000068489	0.15749	ENSG00000161800
ENSG00000111247	0.157488	ENSG00000135476
ENSG00000035499	0.15748	ENSG00000089685
ENSG00000052723	0.157466	ENSG00000166454
ENSG00000100991	0.157465	ENSG00000108883
ENSG00000086758	0.157453	ENSG00000127481
ENSG00000212802	0.157447	ENSG00000225573
ENSG00000131845	0.157444	ENSG00000152454
ENSG00000114520	0.157435	ENSG00000136143
ENSG00000197714	0.15743	ENSG00000213762
ENSG00000175792	0.157427	ENSG00000197798
ENSG00000112972	0.157425	ENSG00000164211
ENSG00000211778	0.157423	ENSG00000211779
ENSG00000229769	0.157418	ENSG00000239944
ENSG00000105953	0.157409	ENSG00000132471
ENSG00000029534	0.157399	ENSG00000196914
ENSG00000211876	0.157397	ENSG00000211881
ENSG00000103363	0.157394	ENSG00000131495
ENSG00000086102	0.157379	ENSG00000137133
ENSG00000205871	0.157379	ENSG00000237506
ENSG00000224094	0.157375	ENSG00000263266
ENSG00000099194	0.157367	ENSG00000130164
ENSG00000117425	0.157363	ENSG00000201558
ENSG00000143294	0.157353	ENSG00000143368
ENSG00000126970	0.157351	ENSG00000156639
ENSG00000244641	0.157349	ENSG00000256826
ENSG00000126067	0.157344	ENSG00000186575
ENSG00000185834	0.157344	ENSG00000234335
ENSG00000213918	0.157343	ENSG00000276293
ENSG00000066279	0.157333	ENSG00000088325
ENSG00000145386	0.157327	ENSG00000161800
ENSG00000162062	0.157314	ENSG00000164087
ENSG00000232542	0.157314	ENSG00000232878
ENSG00000091127	0.157308	ENSG00000108561
ENSG00000219451	0.157307	ENSG00000236992
ENSG00000165282	0.1573	ENSG00000235481
ENSG00000127564	0.15729	ENSG00000165304
ENSG00000126461	0.157287	ENSG00000160445
ENSG00000136270	0.157279	ENSG00000206838
ENSG00000200792	0.157269	ENSG00000207392
ENSG00000085999	0.157257	ENSG00000187741
ENSG00000072518	0.157256	ENSG00000130939
ENSG00000114861	0.157252	ENSG00000244203
ENSG00000145819	0.157248	ENSG00000226272
ENSG00000211816	0.157245	ENSG00000259092
ENSG00000007968	0.157243	ENSG00000111206
ENSG00000200312	0.157235	ENSG00000201793
ENSG00000146670	0.157234	ENSG00000163072
ENSG00000089154	0.157216	ENSG00000141456
ENSG00000024526	0.15721	ENSG00000128944
ENSG00000133169	0.15721	ENSG00000147206
ENSG00000105011	0.157207	ENSG00000174371
ENSG00000200389	0.1572	ENSG00000244124
ENSG00000151725	0.157199	ENSG00000176208
ENSG00000137073	0.157198	ENSG00000165283
ENSG00000161800	0.157197	ENSG00000198901
ENSG00000115993	0.157186	ENSG00000164010
ENSG00000234797	0.157184	ENSG00000244363
ENSG00000211866	0.157182	ENSG00000211877
ENSG00000102910	0.157167	ENSG00000168710
ENSG00000104756	0.157165	ENSG00000184661
ENSG00000166947	0.157157	ENSG00000167994
ENSG00000166922	0.157149	ENSG00000198826
ENSG00000089289	0.157148	ENSG00000117543
ENSG00000224861	0.157146	ENSG00000229638
ENSG00000148935	0.157141	ENSG00000183161
ENSG00000211875	0.15714	ENSG00000211888
ENSG00000211869	0.157125	ENSG00000211873
ENSG00000013375	0.157124	ENSG00000013392
ENSG00000199883	0.157124	ENSG00000201428
ENSG00000128739	0.157119	ENSG00000279192
ENSG00000024526	0.157114	ENSG00000134057
ENSG00000212124	0.157114	ENSG00000256188
ENSG00000139734	0.157109	ENSG00000164045
ENSG00000087085	0.157095	ENSG00000158578
ENSG00000075218	0.157093	ENSG00000171320
ENSG00000163808	0.15709	ENSG00000184661
ENSG00000167964	0.157089	ENSG00000275549
ENSG00000105609	0.157071	ENSG00000244482
ENSG00000106459	0.15707	ENSG00000176095
ENSG00000066117	0.15706	ENSG00000080603
ENSG00000158545	0.157056	ENSG00000182872
ENSG00000076201	0.157053	ENSG00000183495
ENSG00000163072	0.157039	ENSG00000171241
ENSG00000058262	0.157034	ENSG00000114850
ENSG00000040341	0.157023	ENSG00000253302
ENSG00000175061	0.157014	ENSG00000242071
ENSG00000111602	0.15701	ENSG00000167670
ENSG00000184612	0.157006	ENSG00000227939
ENSG00000107341	0.157002	ENSG00000120159
ENSG00000012124	0.156999	ENSG00000101017
ENSG00000225434	0.156994	ENSG00000256525
ENSG00000178464	0.156986	ENSG00000237506
ENSG00000120800	0.156978	ENSG00000167721
ENSG00000152454	0.156977	ENSG00000166704
ENSG00000228502	0.156975	ENSG00000242071
ENSG00000051341	0.156973	ENSG00000089685
ENSG00000213235	0.156964	ENSG00000230207
ENSG00000225434	0.156963	ENSG00000269040
ENSG00000166987	0.156954	ENSG00000175826
ENSG00000107223	0.156949	ENSG00000161970
ENSG00000060339	0.156946	ENSG00000138326
ENSG00000088986	0.156946	ENSG00000180098
ENSG00000211872	0.156941	ENSG00000211881
ENSG00000235552	0.156936	ENSG00000249264
ENSG00000213621	0.156933	ENSG00000230629
ENSG00000230364	0.156927	ENSG00000243859
ENSG00000207001	0.156908	ENSG00000207279
ENSG00000073111	0.156894	ENSG00000076248
ENSG00000147912	0.156886	ENSG00000165271
ENSG00000143624	0.156884	ENSG00000213918
ENSG00000178338	0.15688	ENSG00000198939
ENSG00000214535	0.15687	ENSG00000230629
ENSG00000170312	0.15686	ENSG00000186185
ENSG00000024526	0.156857	ENSG00000198901
ENSG00000176728	0.156855	ENSG00000228411
ENSG00000140471	0.156855	ENSG00000259205
ENSG00000105205	0.156854	ENSG00000121053
ENSG00000111206	0.15684	ENSG00000163808
ENSG00000173726	0.156831	ENSG00000213281
ENSG00000060688	0.156826	ENSG00000114520
ENSG00000076382	0.156826	ENSG00000121152
ENSG00000143257	0.156814	ENSG00000158882
ENSG00000079308	0.156814	ENSG00000206177
ENSG00000230207	0.15681	ENSG00000230629
ENSG00000213442	0.156808	ENSG00000216866
ENSG00000163701	0.156807	ENSG00000163702
ENSG00000180879	0.156801	ENSG00000198856
ENSG00000152601	0.156799	ENSG00000221962
ENSG00000183495	0.156798	ENSG00000272391
ENSG00000181038	0.156792	ENSG00000188163
ENSG00000198242	0.156792	ENSG00000198918
ENSG00000213326	0.156792	ENSG00000235174
ENSG00000076382	0.156787	ENSG00000135476
ENSG00000247627	0.156785	ENSG00000262902
ENSG00000211791	0.156782	ENSG00000211797
ENSG00000099381	0.156776	ENSG00000167548
ENSG00000105011	0.156772	ENSG00000127589
ENSG00000134690	0.156758	ENSG00000165304
ENSG00000162063	0.156756	ENSG00000175063
ENSG00000138160	0.15675	ENSG00000154839
ENSG00000214851	0.156746	ENSG00000256817
ENSG00000169629	0.156742	ENSG00000183054
ENSG00000080298	0.15673	ENSG00000107036
ENSG00000161800	0.156728	ENSG00000175063
ENSG00000211843	0.156723	ENSG00000211850
ENSG00000166170	0.156716	ENSG00000198081
ENSG00000005100	0.156697	ENSG00000167721
ENSG00000100393	0.156693	ENSG00000125386
ENSG00000149516	0.156691	ENSG00000169385
ENSG00000161970	0.156691	ENSG00000236992
ENSG00000185834	0.156689	ENSG00000217026
ENSG00000171812	0.156686	ENSG00000179921
ENSG00000011426	0.156684	ENSG00000112742
ENSG00000161021	0.156684	ENSG00000176095
ENSG00000171970	0.156679	ENSG00000186300
ENSG00000234498	0.156677	ENSG00000242952
ENSG00000211662	0.156676	ENSG00000211890
ENSG00000142731	0.156671	ENSG00000169607
ENSG00000160229	0.156671	ENSG00000256771
ENSG00000079308	0.156659	ENSG00000143416
ENSG00000199883	0.156658	ENSG00000201315
ENSG00000079616	0.156656	ENSG00000152253
ENSG00000206634	0.156644	ENSG00000207507
ENSG00000100453	0.156641	ENSG00000134539
ENSG00000122705	0.156637	ENSG00000165006
ENSG00000120832	0.156633	ENSG00000151135
ENSG00000239742	0.15663	ENSG00000241625
ENSG00000123358	0.156625	ENSG00000158050
ENSG00000137807	0.156624	ENSG00000137812
ENSG00000112077	0.156623	ENSG00000188536
ENSG00000156642	0.156621	ENSG00000281183
ENSG00000213442	0.156619	ENSG00000235552
ENSG00000117713	0.156617	ENSG00000126005
ENSG00000081154	0.156602	ENSG00000162368
ENSG00000111206	0.156579	ENSG00000166451
ENSG00000008438	0.156571	ENSG00000101425
ENSG00000099795	0.156569	ENSG00000169020
ENSG00000207137	0.156567	ENSG00000279192
ENSG00000112984	0.156559	ENSG00000170312
ENSG00000211639	0.15655	ENSG00000211640
ENSG00000047597	0.156537	ENSG00000090013
ENSG00000222489	0.156537	ENSG00000251898
ENSG00000171490	0.156534	ENSG00000234009
ENSG00000221983	0.15653	ENSG00000240087
ENSG00000080839	0.156529	ENSG00000164045
ENSG00000198346	0.156524	ENSG00000198538
ENSG00000124614	0.156494	ENSG00000172809
ENSG00000131845	0.156482	ENSG00000188785
ENSG00000120539	0.156481	ENSG00000142731
ENSG00000116750	0.156479	ENSG00000145220
ENSG00000106004	0.156473	ENSG00000233429
ENSG00000104695	0.156471	ENSG00000197265
ENSG00000167447	0.156469	ENSG00000198783
ENSG00000229605	0.15645	ENSG00000238103
ENSG00000099381	0.15644	ENSG00000139718
ENSG00000216866	0.156427	ENSG00000237991
ENSG00000079616	0.156426	ENSG00000145386
ENSG00000220842	0.156403	ENSG00000226221
ENSG00000198574	0.156393	ENSG00000236790
ENSG00000111602	0.156391	ENSG00000143476
ENSG00000035499	0.156369	ENSG00000135476
ENSG00000047849	0.156368	ENSG00000105953
ENSG00000100412	0.156354	ENSG00000167986
ENSG00000135476	0.156331	ENSG00000138778
ENSG00000117724	0.156322	ENSG00000157456
ENSG00000076382	0.156322	ENSG00000178999
ENSG00000165006	0.156313	ENSG00000186638
ENSG00000180098	0.156307	ENSG00000188163
ENSG00000110921	0.1563	ENSG00000147383
ENSG00000108561	0.156294	ENSG00000135624
ENSG00000243746	0.156293	ENSG00000244363
ENSG00000184612	0.156274	ENSG00000242952
ENSG00000229605	0.156269	ENSG00000237668
ENSG00000241061	0.156266	ENSG00000241741
ENSG00000165732	0.156262	ENSG00000166197
ENSG00000107175	0.156249	ENSG00000122705
ENSG00000099194	0.156248	ENSG00000134824
ENSG00000121621	0.156244	ENSG00000178999
ENSG00000156587	0.156244	ENSG00000240065
ENSG00000111206	0.156232	ENSG00000178999
ENSG00000132128	0.156222	ENSG00000167986
ENSG00000198879	0.156206	ENSG00000235141
ENSG00000211809	0.156203	ENSG00000211812
ENSG00000211648	0.156196	ENSG00000211895
ENSG00000184612	0.156196	ENSG00000226360
ENSG00000242607	0.15619	ENSG00000249188
ENSG00000206596	0.156189	ENSG00000212283
ENSG00000115661	0.156185	ENSG00000127824
ENSG00000104738	0.156184	ENSG00000137310
ENSG00000129315	0.156182	ENSG00000142396
ENSG00000225192	0.156178	ENSG00000228828
ENSG00000067064	0.156159	ENSG00000232656
ENSG00000061794	0.156157	ENSG00000141101
ENSG00000226056	0.156154	ENSG00000234886
ENSG00000109805	0.156147	ENSG00000154839
ENSG00000213281	0.156146	ENSG00000215717
ENSG00000105438	0.156121	ENSG00000105698
ENSG00000211865	0.156113	ENSG00000211868
ENSG00000147813	0.156098	ENSG00000204839
ENSG00000103089	0.156096	ENSG00000168404
ENSG00000184612	0.15609	ENSG00000229133
ENSG00000100297	0.156089	ENSG00000143476
ENSG00000169193	0.156072	ENSG00000227436
ENSG00000211866	0.156071	ENSG00000211873
ENSG00000024526	0.156063	ENSG00000178999
ENSG00000172534	0.156061	ENSG00000272391
ENSG00000234807	0.15606	ENSG00000261423
ENSG00000205871	0.156058	ENSG00000218208
ENSG00000105402	0.156057	ENSG00000118162
ENSG00000101413	0.156054	ENSG00000101452
ENSG00000202354	0.15604	ENSG00000210678
ENSG00000207001	0.156038	ENSG00000207174
ENSG00000167555	0.15603	ENSG00000221923
ENSG00000122696	0.156023	ENSG00000137076
ENSG00000107341	0.156022	ENSG00000165271
ENSG00000039650	0.15602	ENSG00000269352
ENSG00000276597	0.156009	ENSG00000276819
ENSG00000211861	0.156001	ENSG00000211870
ENSG00000200169	0.155987	ENSG00000207008
ENSG00000131885	0.155979	ENSG00000186831
ENSG00000211659	0.155969	ENSG00000240864
ENSG00000150753	0.15596	ENSG00000166226
ENSG00000107371	0.155949	ENSG00000213930
ENSG00000068489	0.155946	ENSG00000129810
ENSG00000211648	0.155946	ENSG00000211666
ENSG00000137073	0.15594	ENSG00000137100
ENSG00000133488	0.155939	ENSG00000250361
ENSG00000230364	0.155936	ENSG00000241061
ENSG00000201302	0.155932	ENSG00000207392
ENSG00000265813	0.155927	ENSG00000266875
ENSG00000100823	0.155919	ENSG00000205744
ENSG00000117425	0.155918	ENSG00000262074
ENSG00000114374	0.155916	ENSG00000270641
ENSG00000100216	0.155914	ENSG00000171490
ENSG00000224094	0.155912	ENSG00000232858
ENSG00000213261	0.155911	ENSG00000232573
ENSG00000117650	0.15591	ENSG00000183856
ENSG00000100448	0.155909	ENSG00000196415
ENSG00000091527	0.155908	ENSG00000119335
ENSG00000051341	0.155905	ENSG00000121152
ENSG00000011600	0.155886	ENSG00000187116
ENSG00000176124	0.155881	ENSG00000186047
ENSG00000196914	0.155879	ENSG00000223609
ENSG00000117713	0.15587	ENSG00000160094
ENSG00000227063	0.155866	ENSG00000235174
ENSG00000121621	0.155863	ENSG00000134057
ENSG00000167635	0.155857	ENSG00000254004
ENSG00000108107	0.155848	ENSG00000188846
ENSG00000229133	0.155845	ENSG00000243680
ENSG00000120071	0.155841	ENSG00000176681
ENSG00000114395	0.155824	ENSG00000123353
ENSG00000214535	0.155803	ENSG00000226525
ENSG00000128908	0.155792	ENSG00000213079
ENSG00000240184	0.155783	ENSG00000248449
ENSG00000105953	0.15578	ENSG00000122218
ENSG00000213553	0.155777	ENSG00000230897
ENSG00000207233	0.155772	ENSG00000251869
ENSG00000211855	0.155767	ENSG00000211868
ENSG00000029534	0.155747	ENSG00000135218
ENSG00000165244	0.155747	ENSG00000167513
ENSG00000125743	0.155745	ENSG00000126756
ENSG00000186777	0.155743	ENSG00000198155
ENSG00000015285	0.15574	ENSG00000105323
ENSG00000156802	0.155734	ENSG00000252297
ENSG00000145386	0.15573	ENSG00000158402
ENSG00000225948	0.155716	ENSG00000237943
ENSG00000062822	0.155715	ENSG00000167670
ENSG00000130818	0.15571	ENSG00000142556
ENSG00000086102	0.155704	ENSG00000096872
ENSG00000105486	0.155697	ENSG00000166508
ENSG00000213261	0.155693	ENSG00000234851
ENSG00000211851	0.155691	ENSG00000211860
ENSG00000137970	0.155691	ENSG00000227939
ENSG00000138778	0.155658	ENSG00000178999
ENSG00000099810	0.155652	ENSG00000240498
ENSG00000156304	0.155647	ENSG00000198646
ENSG00000163975	0.155635	ENSG00000228109
ENSG00000214485	0.155628	ENSG00000230207
ENSG00000117614	0.155627	ENSG00000165502
ENSG00000089154	0.155625	ENSG00000196367
ENSG00000011426	0.155623	ENSG00000163507
ENSG00000213442	0.155609	ENSG00000237506
ENSG00000196154	0.155608	ENSG00000197956
ENSG00000216866	0.155582	ENSG00000236552
ENSG00000125870	0.155569	ENSG00000167862
ENSG00000213881	0.155568	ENSG00000215086
ENSG00000105011	0.155561	ENSG00000166803
ENSG00000139239	0.155561	ENSG00000236801
ENSG00000137804	0.15556	ENSG00000183763
ENSG00000187607	0.155555	ENSG00000223878
ENSG00000212232	0.155553	ENSG00000212402
ENSG00000143552	0.155548	ENSG00000270084
ENSG00000066455	0.155544	ENSG00000164252
ENSG00000142687	0.155541	ENSG00000167323
ENSG00000225573	0.155535	ENSG00000256338
ENSG00000093009	0.155533	ENSG00000166803
ENSG00000047597	0.15553	ENSG00000124098
ENSG00000197756	0.155526	ENSG00000263266
ENSG00000106484	0.155525	ENSG00000158525
ENSG00000183475	0.155524	ENSG00000185753
ENSG00000180964	0.155512	ENSG00000228474
ENSG00000225972	0.155512	ENSG00000248527
ENSG00000135451	0.155506	ENSG00000146670
ENSG00000088247	0.155492	ENSG00000124214
ENSG00000152253	0.155486	ENSG00000198901
ENSG00000239183	0.155477	ENSG00000251869
ENSG00000199347	0.155464	ENSG00000200156
ENSG00000115568	0.155463	ENSG00000272333
ENSG00000276597	0.155461	ENSG00000276953
ENSG00000089327	0.155451	ENSG00000105438
ENSG00000184661	0.155449	ENSG00000237649
ENSG00000139734	0.15544	ENSG00000237649
ENSG00000126756	0.155435	ENSG00000198242
ENSG00000226056	0.15542	ENSG00000229794
ENSG00000240606	0.15542	ENSG00000266720
ENSG00000105393	0.155418	ENSG00000115286
ENSG00000105610	0.155413	ENSG00000188536
ENSG00000107371	0.155397	ENSG00000165271
ENSG00000024526	0.155395	ENSG00000148773
ENSG00000004939	0.155393	ENSG00000079308
ENSG00000112984	0.155383	ENSG00000121152
ENSG00000199883	0.155381	ENSG00000200830
ENSG00000198538	0.155377	ENSG00000213020
ENSG00000012223	0.155372	ENSG00000102837
ENSG00000122741	0.15536	ENSG00000137076
ENSG00000200783	0.155356	ENSG00000201793
ENSG00000105136	0.155347	ENSG00000186272
ENSG00000197258	0.155339	ENSG00000241061
ENSG00000111752	0.155337	ENSG00000179899
ENSG00000168488	0.155336	ENSG00000272391
ENSG00000227063	0.155328	ENSG00000256338
ENSG00000099995	0.155326	ENSG00000170043
ENSG00000125743	0.155325	ENSG00000178982
ENSG00000154262	0.15532	ENSG00000267203
ENSG00000229794	0.155318	ENSG00000234886
ENSG00000086102	0.155303	ENSG00000165280
ENSG00000206838	0.155297	ENSG00000252213
ENSG00000237166	0.155291	ENSG00000243478
ENSG00000105610	0.15529	ENSG00000133069
ENSG00000264322	0.155272	ENSG00000266187
ENSG00000134057	0.155252	ENSG00000137804
ENSG00000137094	0.155247	ENSG00000281491
ENSG00000213326	0.155232	ENSG00000213442
ENSG00000200879	0.155232	ENSG00000233541
ENSG00000274020	0.15523	ENSG00000277147
ENSG00000143228	0.155226	ENSG00000184661
ENSG00000188873	0.155206	ENSG00000220749
ENSG00000091136	0.155202	ENSG00000091140
ENSG00000072062	0.155201	ENSG00000166987
ENSG00000161888	0.15519	ENSG00000164087
ENSG00000225067	0.155188	ENSG00000234797
ENSG00000216866	0.155184	ENSG00000226360
ENSG00000100393	0.155178	ENSG00000166889
ENSG00000229638	0.155178	ENSG00000234797
ENSG00000066279	0.155163	ENSG00000152253
ENSG00000238795	0.155156	ENSG00000252010
ENSG00000112029	0.155155	ENSG00000148773
ENSG00000166546	0.155155	ENSG00000166548
ENSG00000125991	0.155154	ENSG00000126756
ENSG00000163046	0.155147	ENSG00000227195
ENSG00000230592	0.155083	ENSG00000242952
ENSG00000115677	0.15508	ENSG00000122218
ENSG00000256806	0.155069	ENSG00000274114
ENSG00000090889	0.155068	ENSG00000198901
ENSG00000136819	0.155063	ENSG00000166170
ENSG00000072506	0.155062	ENSG00000242372
ENSG00000211653	0.155033	ENSG00000211896
ENSG00000230837	0.155033	ENSG00000232858
ENSG00000093009	0.15503	ENSG00000094804
ENSG00000048462	0.155026	ENSG00000234719
ENSG00000211862	0.155026	ENSG00000276699
ENSG00000198346	0.155	ENSG00000204604
ENSG00000108854	0.154981	ENSG00000237854
ENSG00000143476	0.154979	ENSG00000167670
ENSG00000244230	0.154977	ENSG00000266875
ENSG00000169758	0.154975	ENSG00000259581
ENSG00000051341	0.154974	ENSG00000103995
ENSG00000116128	0.154968	ENSG00000175220
ENSG00000170486	0.154964	ENSG00000172867
ENSG00000184612	0.154964	ENSG00000220749
ENSG00000111665	0.15496	ENSG00000126787
ENSG00000204296	0.154959	ENSG00000225914
ENSG00000138778	0.154924	ENSG00000162063
ENSG00000178464	0.154918	ENSG00000229638
ENSG00000130939	0.154914	ENSG00000198646
ENSG00000136149	0.154914	ENSG00000236801
ENSG00000075702	0.154909	ENSG00000164087
ENSG00000073111	0.154903	ENSG00000093009
ENSG00000076382	0.154896	ENSG00000163808
ENSG00000130164	0.154893	ENSG00000184068
ENSG00000090889	0.154888	ENSG00000169607
ENSG00000130821	0.154886	ENSG00000204613
ENSG00000171241	0.154882	ENSG00000174371
ENSG00000130164	0.15488	ENSG00000160285
ENSG00000113732	0.154878	ENSG00000159720
ENSG00000055070	0.154878	ENSG00000177981
ENSG00000137100	0.154877	ENSG00000221829
ENSG00000092853	0.154875	ENSG00000151725
ENSG00000102858	0.154872	ENSG00000183495
ENSG00000211979	0.154872	ENSG00000265929
ENSG00000198242	0.154865	ENSG00000229638
ENSG00000135423	0.154858	ENSG00000176422
ENSG00000117399	0.154855	ENSG00000164611
ENSG00000232858	0.154854	ENSG00000234785
ENSG00000211860	0.154853	ENSG00000211867
ENSG00000147905	0.154851	ENSG00000175768
ENSG00000107929	0.15485	ENSG00000122218
ENSG00000001497	0.154848	ENSG00000100991
ENSG00000137460	0.154847	ENSG00000197993
ENSG00000100216	0.154842	ENSG00000228474
ENSG00000005100	0.154836	ENSG00000166197
ENSG00000143368	0.154827	ENSG00000168175
ENSG00000072518	0.154821	ENSG00000158195
ENSG00000136492	0.154816	ENSG00000176208
ENSG00000143294	0.154815	ENSG00000143373
ENSG00000110921	0.154809	ENSG00000172893
ENSG00000138496	0.154805	ENSG00000173193
ENSG00000111331	0.1548	ENSG00000115267
ENSG00000129195	0.154797	ENSG00000140451
ENSG00000187699	0.15479	ENSG00000198130
ENSG00000012223	0.154789	ENSG00000100985
ENSG00000165028	0.154764	ENSG00000229419
ENSG00000118193	0.154761	ENSG00000166851
ENSG00000088325	0.154746	ENSG00000117724
ENSG00000144535	0.154743	ENSG00000178950
ENSG00000198646	0.154739	ENSG00000223138
ENSG00000111331	0.15473	ENSG00000137965
ENSG00000130255	0.154726	ENSG00000188846
ENSG00000205871	0.154725	ENSG00000244363
ENSG00000100129	0.154721	ENSG00000226360
ENSG00000148516	0.154719	ENSG00000230397
ENSG00000130810	0.154717	ENSG00000130812
ENSG00000167380	0.154676	ENSG00000196417
ENSG00000232573	0.154675	ENSG00000241741
ENSG00000223529	0.154672	ENSG00000249264
ENSG00000037637	0.154665	ENSG00000110497
ENSG00000111229	0.154665	ENSG00000116586
ENSG00000125772	0.154657	ENSG00000233578
ENSG00000138658	0.154645	ENSG00000140525
ENSG00000198538	0.154644	ENSG00000204611
ENSG00000088325	0.154631	ENSG00000121152
ENSG00000068489	0.154631	ENSG00000142945
ENSG00000080839	0.154628	ENSG00000092853
ENSG00000225573	0.154605	ENSG00000228929
ENSG00000100906	0.154594	ENSG00000118503
ENSG00000105486	0.154592	ENSG00000160957
ENSG00000107371	0.15458	ENSG00000147905
ENSG00000239944	0.154561	ENSG00000276405
ENSG00000189164	0.154557	ENSG00000198393
ENSG00000121621	0.154555	ENSG00000237649
ENSG00000122965	0.154551	ENSG00000132382
ENSG00000071564	0.154542	ENSG00000133275
ENSG00000213261	0.15454	ENSG00000230897
ENSG00000066923	0.154526	ENSG00000213413
ENSG00000200972	0.1545	ENSG00000264229
ENSG00000079432	0.154495	ENSG00000160877
ENSG00000111247	0.154482	ENSG00000161888
ENSG00000094804	0.154472	ENSG00000162062
ENSG00000211864	0.154458	ENSG00000211871
ENSG00000212125	0.154446	ENSG00000231887
ENSG00000166337	0.154442	ENSG00000228474
ENSG00000168394	0.154436	ENSG00000204267
ENSG00000152253	0.154422	ENSG00000174371
ENSG00000117399	0.154421	ENSG00000117650
ENSG00000011426	0.154411	ENSG00000146670
ENSG00000143368	0.154404	ENSG00000163125
ENSG00000091651	0.154401	ENSG00000094804
ENSG00000007968	0.1544	ENSG00000127564
ENSG00000259045	0.154399	ENSG00000262902
ENSG00000121621	0.154382	ENSG00000142945
ENSG00000154548	0.15438	ENSG00000220771
ENSG00000163554	0.154371	ENSG00000197993
ENSG00000160957	0.154361	ENSG00000174371
ENSG00000010704	0.154359	ENSG00000225434
ENSG00000125743	0.154356	ENSG00000235552
ENSG00000214562	0.154327	ENSG00000224914
ENSG00000213553	0.154296	ENSG00000213609
ENSG00000123485	0.154295	ENSG00000134222
ENSG00000213885	0.154289	ENSG00000214389
ENSG00000126756	0.154277	ENSG00000136942
ENSG00000182979	0.154262	ENSG00000230124
ENSG00000200312	0.154262	ENSG00000239437
ENSG00000127564	0.154259	ENSG00000163808
ENSG00000214541	0.154259	ENSG00000227939
ENSG00000005007	0.154253	ENSG00000129933
ENSG00000163072	0.154248	ENSG00000171320
ENSG00000165280	0.154244	ENSG00000165282
ENSG00000136938	0.154242	ENSG00000148337
ENSG00000147874	0.154242	ENSG00000183354
ENSG00000137100	0.154236	ENSG00000165271
ENSG00000148773	0.15423	ENSG00000183856
ENSG00000091651	0.154219	ENSG00000173207
ENSG00000148346	0.154219	ENSG00000179869
ENSG00000139239	0.154215	ENSG00000244363
ENSG00000135655	0.154213	ENSG00000200814
ENSG00000200394	0.154211	ENSG00000207088
ENSG00000245105	0.154189	ENSG00000256069
ENSG00000223668	0.154188	ENSG00000233476
ENSG00000132002	0.154187	ENSG00000204388
ENSG00000227097	0.154186	ENSG00000232573
ENSG00000213553	0.154183	ENSG00000236552
ENSG00000177410	0.154181	ENSG00000233016
ENSG00000259612	0.154176	ENSG00000277027
ENSG00000183495	0.154131	ENSG00000197136
ENSG00000228071	0.15413	ENSG00000237668
ENSG00000179134	0.154128	ENSG00000198198
ENSG00000051341	0.154116	ENSG00000165304
ENSG00000237668	0.154105	ENSG00000242071
ENSG00000111665	0.154096	ENSG00000154839
ENSG00000117262	0.154092	ENSG00000188092
ENSG00000137054	0.154088	ENSG00000165283
ENSG00000124181	0.154068	ENSG00000174306
ENSG00000213621	0.154068	ENSG00000234851
ENSG00000090013	0.154062	ENSG00000133069
ENSG00000143368	0.154053	ENSG00000167182
ENSG00000266439	0.15405	ENSG00000266875
ENSG00000169385	0.154043	ENSG00000197561
ENSG00000088038	0.154041	ENSG00000167182
ENSG00000196092	0.154031	ENSG00000211899
ENSG00000137807	0.154022	ENSG00000162063
ENSG00000232858	0.154008	ENSG00000236312
ENSG00000213621	0.154006	ENSG00000217716
ENSG00000228599	0.154004	ENSG00000240074
ENSG00000214199	0.154003	ENSG00000240087
ENSG00000215093	0.154002	ENSG00000230364
ENSG00000211893	0.154001	ENSG00000278196
ENSG00000007968	0.153984	ENSG00000146670
ENSG00000243238	0.15398	ENSG00000253998
ENSG00000101152	0.15397	ENSG00000160445
ENSG00000102384	0.153969	ENSG00000183763
ENSG00000099256	0.153968	ENSG00000107863
ENSG00000226761	0.153958	ENSG00000256436
ENSG00000070182	0.153955	ENSG00000133069
ENSG00000211877	0.153951	ENSG00000211885
ENSG00000211662	0.153948	ENSG00000244437
ENSG00000139239	0.15394	ENSG00000196205
ENSG00000080839	0.153934	ENSG00000142731
ENSG00000131504	0.153925	ENSG00000184922
ENSG00000135451	0.153917	ENSG00000184661
ENSG00000101412	0.153894	ENSG00000149636
ENSG00000134539	0.153892	ENSG00000134545
ENSG00000051341	0.153869	ENSG00000149636
ENSG00000102384	0.153868	ENSG00000158402
ENSG00000114395	0.153855	ENSG00000224870
ENSG00000116688	0.153852	ENSG00000132950
ENSG00000089685	0.153847	ENSG00000134057
ENSG00000197057	0.153843	ENSG00000275302
ENSG00000148840	0.153837	ENSG00000166197
ENSG00000223803	0.153834	ENSG00000226525
ENSG00000214389	0.153833	ENSG00000228502
ENSG00000065328	0.153826	ENSG00000166803
ENSG00000208772	0.153824	ENSG00000249784
ENSG00000072571	0.153819	ENSG00000100526
ENSG00000157514	0.153812	ENSG00000265527
ENSG00000117724	0.153801	ENSG00000237649
ENSG00000118193	0.153801	ENSG00000237649
ENSG00000124614	0.15379	ENSG00000188243
ENSG00000165682	0.153783	ENSG00000256660
ENSG00000200354	0.153778	ENSG00000201388
ENSG00000178429	0.153774	ENSG00000226221
ENSG00000188672	0.153767	ENSG00000198336
ENSG00000108826	0.153758	ENSG00000163832
ENSG00000230629	0.153751	ENSG00000240914
ENSG00000119139	0.153727	ENSG00000165060
ENSG00000201201	0.153717	ENSG00000239437
ENSG00000140873	0.153706	ENSG00000171724
ENSG00000171490	0.153704	ENSG00000175061
ENSG00000001497	0.153689	ENSG00000116455
ENSG00000028839	0.153689	ENSG00000146411
ENSG00000139218	0.153689	ENSG00000163960
ENSG00000092330	0.153686	ENSG00000168802
ENSG00000010803	0.153675	ENSG00000230124
ENSG00000239224	0.153672	ENSG00000265078
ENSG00000101310	0.153671	ENSG00000116489
ENSG00000117036	0.153671	ENSG00000130844
ENSG00000211662	0.153664	ENSG00000278196
ENSG00000101412	0.153663	ENSG00000105011
ENSG00000230897	0.153661	ENSG00000244363
ENSG00000122696	0.153655	ENSG00000281649
ENSG00000101412	0.153654	ENSG00000151725
ENSG00000168710	0.153645	ENSG00000204560
ENSG00000213864	0.153645	ENSG00000230837
ENSG00000080986	0.153641	ENSG00000163072
ENSG00000242276	0.153632	ENSG00000243988
ENSG00000029534	0.15363	ENSG00000079308
ENSG00000138778	0.153625	ENSG00000237649
ENSG00000130255	0.153622	ENSG00000216866
ENSG00000137076	0.153613	ENSG00000165271
ENSG00000107796	0.15361	ENSG00000138134
ENSG00000099995	0.153596	ENSG00000243279
ENSG00000069702	0.153585	ENSG00000236790
ENSG00000080298	0.153583	ENSG00000137038
ENSG00000136238	0.153583	ENSG00000143368
ENSG00000117118	0.15358	ENSG00000145494
ENSG00000116586	0.153577	ENSG00000142507
ENSG00000208892	0.153574	ENSG00000225091
ENSG00000140451	0.153572	ENSG00000162063
ENSG00000111206	0.15357	ENSG00000198901
ENSG00000107223	0.153558	ENSG00000172809
ENSG00000179818	0.153557	ENSG00000244617
ENSG00000225573	0.153552	ENSG00000234498
ENSG00000111602	0.153549	ENSG00000146670
ENSG00000060339	0.153547	ENSG00000165525
ENSG00000128438	0.153544	ENSG00000132704
ENSG00000213178	0.153544	ENSG00000237506
ENSG00000072062	0.153529	ENSG00000163125
ENSG00000081154	0.153528	ENSG00000170266
ENSG00000121152	0.153522	ENSG00000170312
ENSG00000253873	0.153508	ENSG00000262576
ENSG00000178429	0.1535	ENSG00000259612
ENSG00000066279	0.153489	ENSG00000068489
ENSG00000134910	0.153485	ENSG00000136240
ENSG00000074842	0.153485	ENSG00000163902
ENSG00000133106	0.153482	ENSG00000213928
ENSG00000198574	0.15348	ENSG00000203747
ENSG00000051341	0.153474	ENSG00000100162
ENSG00000207392	0.153467	ENSG00000207513
ENSG00000139239	0.153467	ENSG00000236992
ENSG00000165943	0.15346	ENSG00000183495
ENSG00000121406	0.153456	ENSG00000152439
ENSG00000235174	0.153454	ENSG00000237506
ENSG00000107223	0.15345	ENSG00000126756
ENSG00000168078	0.15345	ENSG00000198901
ENSG00000141905	0.153439	ENSG00000180398
ENSG00000115657	0.153439	ENSG00000198925
ENSG00000230629	0.153435	ENSG00000235552
ENSG00000180739	0.153434	ENSG00000198574
ENSG00000083844	0.153434	ENSG00000204519
ENSG00000172809	0.153431	ENSG00000239437
ENSG00000111247	0.153429	ENSG00000143228
ENSG00000171202	0.153428	ENSG00000171204
ENSG00000211725	0.153426	ENSG00000275158
ENSG00000070182	0.15342	ENSG00000136842
ENSG00000001497	0.153404	ENSG00000100412
ENSG00000092853	0.153403	ENSG00000093009
ENSG00000100462	0.153403	ENSG00000179115
ENSG00000173041	0.153398	ENSG00000223974
ENSG00000196263	0.153396	ENSG00000196867
ENSG00000069702	0.153393	ENSG00000164483
ENSG00000101412	0.153392	ENSG00000104738
ENSG00000166704	0.153391	ENSG00000171649
ENSG00000174444	0.15339	ENSG00000197756
ENSG00000066279	0.153375	ENSG00000076382
ENSG00000130255	0.153374	ENSG00000239559
ENSG00000097046	0.153373	ENSG00000163781
ENSG00000071082	0.15336	ENSG00000156482
ENSG00000225822	0.15335	ENSG00000235183
ENSG00000117724	0.153349	ENSG00000184661
ENSG00000125743	0.153347	ENSG00000233954
ENSG00000160285	0.153335	ENSG00000186480
ENSG00000125818	0.153315	ENSG00000196453
ENSG00000222515	0.153312	ENSG00000272168
ENSG00000189343	0.153307	ENSG00000236992
ENSG00000035499	0.153304	ENSG00000138160
ENSG00000181038	0.153286	ENSG00000256269
ENSG00000208772	0.153277	ENSG00000210678
ENSG00000220749	0.153247	ENSG00000226221
ENSG00000128274	0.153235	ENSG00000143627
ENSG00000201955	0.153228	ENSG00000222489
ENSG00000111247	0.153224	ENSG00000163808
ENSG00000122705	0.153218	ENSG00000137075
ENSG00000229236	0.153217	ENSG00000231535
ENSG00000132763	0.153216	ENSG00000214992
ENSG00000163840	0.15321	ENSG00000173193
ENSG00000206775	0.153206	ENSG00000221500
ENSG00000101337	0.153203	ENSG00000172943
ENSG00000126464	0.153199	ENSG00000160877
ENSG00000143401	0.153191	ENSG00000189266
ENSG00000099995	0.15319	ENSG00000167182
ENSG00000099795	0.153188	ENSG00000214253
ENSG00000181894	0.153181	ENSG00000213762
ENSG00000109790	0.153168	ENSG00000121895
ENSG00000217026	0.153167	ENSG00000256338
ENSG00000136240	0.153165	ENSG00000138674
ENSG00000134539	0.153164	ENSG00000180644
ENSG00000211666	0.153159	ENSG00000211895
ENSG00000184612	0.153148	ENSG00000224094
ENSG00000116489	0.153147	ENSG00000136518
ENSG00000227117	0.153147	ENSG00000227201
ENSG00000242371	0.153124	ENSG00000243290
ENSG00000127337	0.153121	ENSG00000143476
ENSG00000211864	0.153113	ENSG00000211869
ENSG00000188163	0.153108	ENSG00000270084
ENSG00000165271	0.153098	ENSG00000165282
ENSG00000150907	0.153097	ENSG00000229456
ENSG00000182257	0.153089	ENSG00000197182
ENSG00000147140	0.153086	ENSG00000168710
ENSG00000068489	0.153085	ENSG00000111665
ENSG00000224631	0.153082	ENSG00000237506
ENSG00000121621	0.153079	ENSG00000163507
ENSG00000011426	0.153075	ENSG00000102384
ENSG00000024526	0.153062	ENSG00000117650
ENSG00000225405	0.153055	ENSG00000239559
ENSG00000171189	0.153047	ENSG00000234293
ENSG00000207137	0.153043	ENSG00000207263
ENSG00000102226	0.153042	ENSG00000123562
ENSG00000201955	0.15304	ENSG00000249784
ENSG00000198868	0.153037	ENSG00000225630
ENSG00000164099	0.153035	ENSG00000221539
ENSG00000156639	0.153032	ENSG00000167323
ENSG00000143552	0.153024	ENSG00000209482
ENSG00000160285	0.153021	ENSG00000160752
ENSG00000102900	0.153014	ENSG00000144747
ENSG00000164330	0.153001	ENSG00000196092
ENSG00000100448	0.152999	ENSG00000149516
ENSG00000088325	0.152998	ENSG00000137807
ENSG00000166851	0.152994	ENSG00000178999
ENSG00000105193	0.152984	ENSG00000178982
ENSG00000087274	0.152979	ENSG00000196531
ENSG00000060303	0.15297	ENSG00000185834
ENSG00000100243	0.152965	ENSG00000164615
ENSG00000113088	0.15295	ENSG00000271503
ENSG00000143442	0.152945	ENSG00000168175
ENSG00000187912	0.152944	ENSG00000196092
ENSG00000111339	0.15294	ENSG00000240583
ENSG00000076382	0.152939	ENSG00000157456
ENSG00000164398	0.152936	ENSG00000166947
ENSG00000089685	0.152934	ENSG00000171320
ENSG00000086102	0.152934	ENSG00000281649
ENSG00000211679	0.152929	ENSG00000239951
ENSG00000164164	0.152928	ENSG00000170365
ENSG00000184612	0.152928	ENSG00000218208
ENSG00000110046	0.152921	ENSG00000229719
ENSG00000109705	0.152919	ENSG00000157869
ENSG00000120539	0.152918	ENSG00000198901
ENSG00000141867	0.152916	ENSG00000198198
ENSG00000233429	0.152916	ENSG00000253187
ENSG00000011426	0.152912	ENSG00000100162
ENSG00000137807	0.152912	ENSG00000183856
ENSG00000100342	0.152911	ENSG00000128335
ENSG00000111247	0.152906	ENSG00000146918
ENSG00000121410	0.152895	ENSG00000182318
ENSG00000143476	0.152881	ENSG00000159259
ENSG00000178429	0.152869	ENSG00000218208
ENSG00000212802	0.152867	ENSG00000219451
ENSG00000137807	0.152865	ENSG00000166451
ENSG00000275791	0.15286	ENSG00000276597
ENSG00000137198	0.15285	ENSG00000162722
ENSG00000211648	0.152848	ENSG00000243466
ENSG00000109475	0.152847	ENSG00000163479
ENSG00000107175	0.152841	ENSG00000122692
ENSG00000168394	0.152838	ENSG00000204525
ENSG00000207493	0.152835	ENSG00000225091
ENSG00000143614	0.152831	ENSG00000167548
ENSG00000201659	0.152827	ENSG00000207392
ENSG00000137073	0.152816	ENSG00000165280
ENSG00000100450	0.152814	ENSG00000111537
ENSG00000207233	0.152812	ENSG00000222293
ENSG00000178464	0.152808	ENSG00000213609
ENSG00000065183	0.152801	ENSG00000125630
ENSG00000200156	0.152801	ENSG00000201801
ENSG00000178429	0.152799	ENSG00000224094
ENSG00000121621	0.152798	ENSG00000148773
ENSG00000211858	0.15278	ENSG00000211873
ENSG00000100280	0.152776	ENSG00000254986
ENSG00000084092	0.152773	ENSG00000089289
ENSG00000118058	0.152771	ENSG00000272333
ENSG00000093009	0.15277	ENSG00000123374
ENSG00000167182	0.152768	ENSG00000167548
ENSG00000221983	0.152765	ENSG00000233476
ENSG00000089009	0.152752	ENSG00000196531
ENSG00000149485	0.152748	ENSG00000167508
ENSG00000228929	0.152745	ENSG00000237991
ENSG00000135316	0.152735	ENSG00000135341
ENSG00000137959	0.152726	ENSG00000184979
ENSG00000067533	0.152725	ENSG00000137760
ENSG00000080603	0.152724	ENSG00000117713
ENSG00000237668	0.152721	ENSG00000237676
ENSG00000066279	0.15272	ENSG00000184661
ENSG00000164985	0.152719	ENSG00000183354
ENSG00000171603	0.152699	ENSG00000230124
ENSG00000072062	0.152691	ENSG00000243279
ENSG00000220749	0.152679	ENSG00000235174
ENSG00000075702	0.152671	ENSG00000165304
ENSG00000200816	0.15267	ENSG00000201388
ENSG00000145386	0.152668	ENSG00000149503
ENSG00000197756	0.152655	ENSG00000226360
ENSG00000199525	0.152652	ENSG00000200587
ENSG00000126787	0.152651	ENSG00000170312
ENSG00000143891	0.152651	ENSG00000172803
ENSG00000132603	0.152649	ENSG00000179010
ENSG00000213553	0.152646	ENSG00000228929
ENSG00000121552	0.152645	ENSG00000186818
ENSG00000077348	0.152643	ENSG00000114767
ENSG00000143970	0.15264	ENSG00000198646
ENSG00000255837	0.152637	ENSG00000256019
ENSG00000111880	0.152627	ENSG00000135341
ENSG00000095370	0.152626	ENSG00000136807
ENSG00000154839	0.152626	ENSG00000166451
ENSG00000169282	0.152624	ENSG00000176986
ENSG00000162062	0.152609	ENSG00000162073
ENSG00000214541	0.152606	ENSG00000230897
ENSG00000139718	0.152593	ENSG00000166987
ENSG00000109805	0.152591	ENSG00000171848
ENSG00000077235	0.152585	ENSG00000197386
ENSG00000072571	0.152584	ENSG00000117399
ENSG00000189343	0.152576	ENSG00000256338
ENSG00000201302	0.152572	ENSG00000201659
ENSG00000137073	0.152568	ENSG00000165275
ENSG00000138658	0.152566	ENSG00000143228
ENSG00000132704	0.152546	ENSG00000269404
ENSG00000156738	0.152544	ENSG00000242574
ENSG00000089685	0.152539	ENSG00000165304
ENSG00000219451	0.152538	ENSG00000239559
ENSG00000166987	0.152529	ENSG00000172534
ENSG00000214376	0.152528	ENSG00000277481
ENSG00000199377	0.15251	ENSG00000200972
ENSG00000172336	0.152506	ENSG00000205138
ENSG00000066136	0.152505	ENSG00000241973
ENSG00000129636	0.152501	ENSG00000143207
ENSG00000217716	0.152498	ENSG00000225573
ENSG00000140941	0.152493	ENSG00000140948
ENSG00000220771	0.152492	ENSG00000264017
ENSG00000140525	0.152488	ENSG00000163808
ENSG00000108509	0.152486	ENSG00000126464
ENSG00000213326	0.15248	ENSG00000237668
ENSG00000199990	0.152471	ENSG00000230530
ENSG00000103197	0.15245	ENSG00000179364
ENSG00000206621	0.152437	ENSG00000207263
ENSG00000099381	0.152434	ENSG00000136715
ENSG00000133742	0.15243	ENSG00000137460
ENSG00000069702	0.15243	ENSG00000137501
ENSG00000251578	0.152424	ENSG00000275243
ENSG00000099326	0.15242	ENSG00000223705
ENSG00000197020	0.152407	ENSG00000268117
ENSG00000185834	0.152388	ENSG00000213178
ENSG00000154839	0.152379	ENSG00000161888
ENSG00000083828	0.152379	ENSG00000204514
ENSG00000172803	0.152374	ENSG00000188163
ENSG00000096872	0.152373	ENSG00000147894
ENSG00000125743	0.152372	ENSG00000234851
ENSG00000116095	0.152367	ENSG00000186432
ENSG00000037637	0.152365	ENSG00000156639
ENSG00000206596	0.152354	ENSG00000206737
ENSG00000236552	0.152349	ENSG00000237506
ENSG00000226525	0.152349	ENSG00000261557
ENSG00000211870	0.152348	ENSG00000211877
ENSG00000117713	0.152347	ENSG00000198198
ENSG00000178429	0.152344	ENSG00000223529
ENSG00000185834	0.152339	ENSG00000234498
ENSG00000137970	0.152336	ENSG00000213553
ENSG00000113141	0.152335	ENSG00000125870
ENSG00000111247	0.152335	ENSG00000189057
ENSG00000224094	0.152332	ENSG00000228929
ENSG00000199436	0.152331	ENSG00000200785
ENSG00000211879	0.152324	ENSG00000211881
ENSG00000121621	0.152322	ENSG00000137812
ENSG00000117713	0.152318	ENSG00000141905
ENSG00000107937	0.152317	ENSG00000158195
ENSG00000136149	0.152315	ENSG00000214535
ENSG00000127564	0.152308	ENSG00000237649
ENSG00000004487	0.152304	ENSG00000179222
ENSG00000211979	0.152298	ENSG00000275747
ENSG00000092820	0.152295	ENSG00000233893
ENSG00000025800	0.152288	ENSG00000072518
ENSG00000136149	0.152288	ENSG00000213609
ENSG00000215093	0.152288	ENSG00000223668
ENSG00000143294	0.152282	ENSG00000143442
ENSG00000214485	0.152282	ENSG00000227939
ENSG00000155506	0.152269	ENSG00000168137
ENSG00000104549	0.152268	ENSG00000160752
ENSG00000201388	0.152265	ENSG00000238531
ENSG00000131747	0.15226	ENSG00000142731
ENSG00000196417	0.152253	ENSG00000213020
ENSG00000079616	0.152252	ENSG00000112984
ENSG00000211724	0.152238	ENSG00000253291
ENSG00000175826	0.152235	ENSG00000188021
ENSG00000227550	0.152235	ENSG00000275743
ENSG00000112984	0.152228	ENSG00000134222
ENSG00000152520	0.152223	ENSG00000200840
ENSG00000212802	0.152214	ENSG00000214485
ENSG00000089685	0.152212	ENSG00000112029
ENSG00000121101	0.15221	ENSG00000129696
ENSG00000207392	0.152207	ENSG00000210678
ENSG00000240622	0.152202	ENSG00000244363
ENSG00000211788	0.1522	ENSG00000211790
ENSG00000139218	0.152196	ENSG00000164164
ENSG00000211867	0.152194	ENSG00000211876
ENSG00000188873	0.152189	ENSG00000240509
ENSG00000115368	0.152186	ENSG00000118246
ENSG00000127564	0.152172	ENSG00000146918
ENSG00000139239	0.152171	ENSG00000189343
ENSG00000087586	0.152168	ENSG00000123485
ENSG00000126756	0.152167	ENSG00000213553
ENSG00000005007	0.152166	ENSG00000031823
ENSG00000012124	0.152166	ENSG00000143297
ENSG00000125743	0.15216	ENSG00000145912
ENSG00000118620	0.152159	ENSG00000182141
ENSG00000112984	0.152158	ENSG00000129810
ENSG00000211668	0.152157	ENSG00000211893
ENSG00000206621	0.152153	ENSG00000207063
ENSG00000065328	0.152152	ENSG00000164045
ENSG00000172809	0.152152	ENSG00000198242
ENSG00000152443	0.152151	ENSG00000204524
ENSG00000137970	0.152149	ENSG00000242952
ENSG00000232472	0.152143	ENSG00000244363
ENSG00000115415	0.152136	ENSG00000137959
ENSG00000230207	0.152132	ENSG00000244363
ENSG00000207759	0.152128	ENSG00000229989
ENSG00000156587	0.152126	ENSG00000178685
ENSG00000139239	0.152121	ENSG00000242071
ENSG00000119917	0.15212	ENSG00000138496
ENSG00000211886	0.15212	ENSG00000211887
ENSG00000142731	0.152098	ENSG00000166803
ENSG00000026950	0.152098	ENSG00000186470
ENSG00000226525	0.152088	ENSG00000234498
ENSG00000154258	0.15208	ENSG00000154263
ENSG00000214182	0.152079	ENSG00000243014
ENSG00000077235	0.152068	ENSG00000095319
ENSG00000134057	0.152062	ENSG00000138160
ENSG00000115568	0.152057	ENSG00000197136
ENSG00000184924	0.152056	ENSG00000227063
ENSG00000127589	0.152055	ENSG00000213763
ENSG00000226525	0.152055	ENSG00000240087
ENSG00000211592	0.152054	ENSG00000211648
ENSG00000244921	0.152049	ENSG00000248527
ENSG00000086232	0.152048	ENSG00000132471
ENSG00000130724	0.152047	ENSG00000204220
ENSG00000118193	0.152042	ENSG00000137812
ENSG00000126461	0.152042	ENSG00000160877
ENSG00000104497	0.152041	ENSG00000231942
ENSG00000154639	0.152041	ENSG00000232260
ENSG00000107223	0.15204	ENSG00000240869
ENSG00000221063	0.152036	ENSG00000272767
ENSG00000117614	0.152035	ENSG00000150776
ENSG00000173662	0.152035	ENSG00000204859
ENSG00000108107	0.152031	ENSG00000175061
ENSG00000211944	0.15203	ENSG00000254215
ENSG00000136149	0.152023	ENSG00000217026
ENSG00000235587	0.152019	ENSG00000250982
ENSG00000066117	0.152016	ENSG00000143442
ENSG00000198336	0.152011	ENSG00000206172
ENSG00000213047	0.152009	ENSG00000233040
ENSG00000079616	0.151991	ENSG00000165304
ENSG00000158402	0.151988	ENSG00000161888
ENSG00000062822	0.151982	ENSG00000138658
ENSG00000214389	0.151971	ENSG00000232472
ENSG00000121621	0.151966	ENSG00000156876
ENSG00000213621	0.151964	ENSG00000226221
ENSG00000125743	0.151958	ENSG00000243678
ENSG00000001497	0.151954	ENSG00000010803
ENSG00000116752	0.151953	ENSG00000196505
ENSG00000207741	0.151934	ENSG00000262480
ENSG00000108798	0.151928	ENSG00000173868
ENSG00000104897	0.151923	ENSG00000141867
ENSG00000197768	0.151915	ENSG00000225434
ENSG00000201901	0.151914	ENSG00000265735
ENSG00000128340	0.151913	ENSG00000205744
ENSG00000131467	0.151902	ENSG00000167182
ENSG00000112984	0.151899	ENSG00000171320
ENSG00000064490	0.151898	ENSG00000105676
ENSG00000077312	0.151891	ENSG00000105323
ENSG00000226525	0.151889	ENSG00000229133
ENSG00000214389	0.151875	ENSG00000235174
ENSG00000080603	0.151874	ENSG00000161847
ENSG00000167964	0.151861	ENSG00000185338
ENSG00000216866	0.151855	ENSG00000228929
ENSG00000201659	0.151849	ENSG00000201998
ENSG00000227063	0.151843	ENSG00000238103
ENSG00000160445	0.151841	ENSG00000163866
ENSG00000175115	0.151835	ENSG00000179134
ENSG00000200312	0.151828	ENSG00000274012
ENSG00000101425	0.151825	ENSG00000164821
ENSG00000237668	0.151817	ENSG00000243964
ENSG00000101473	0.151811	ENSG00000163541
ENSG00000103512	0.151809	ENSG00000185164
ENSG00000233057	0.151795	ENSG00000245205
ENSG00000142102	0.151793	ENSG00000174885
ENSG00000067225	0.151788	ENSG00000236480
ENSG00000007392	0.151783	ENSG00000221978
ENSG00000125844	0.151777	ENSG00000125868
ENSG00000135476	0.151776	ENSG00000171848
ENSG00000164855	0.151774	ENSG00000198517
ENSG00000125743	0.151765	ENSG00000240087
ENSG00000113013	0.15176	ENSG00000120705
ENSG00000106245	0.151746	ENSG00000106246
ENSG00000253883	0.151743	ENSG00000273894
ENSG00000083817	0.151738	ENSG00000152454
ENSG00000179912	0.151737	ENSG00000272333
ENSG00000112159	0.151733	ENSG00000135341
ENSG00000122705	0.151719	ENSG00000165271
ENSG00000167182	0.151716	ENSG00000167595
ENSG00000131042	0.151714	ENSG00000175489
ENSG00000068654	0.151713	ENSG00000086758
ENSG00000211841	0.151713	ENSG00000211849
ENSG00000219451	0.151709	ENSG00000223803
ENSG00000158050	0.151701	ENSG00000168209
ENSG00000104549	0.1517	ENSG00000134824
ENSG00000144034	0.151688	ENSG00000170860
ENSG00000084092	0.151686	ENSG00000130741
ENSG00000213261	0.151681	ENSG00000226525
ENSG00000008323	0.151679	ENSG00000067182
ENSG00000035499	0.151676	ENSG00000137804
ENSG00000178464	0.151669	ENSG00000214389
ENSG00000134057	0.151667	ENSG00000156970
ENSG00000117650	0.151663	ENSG00000171320
ENSG00000256826	0.15166	ENSG00000275549
ENSG00000074755	0.151659	ENSG00000172943
ENSG00000213621	0.151653	ENSG00000235552
ENSG00000106268	0.151649	ENSG00000155368
ENSG00000051341	0.151642	ENSG00000066279
ENSG00000147604	0.151637	ENSG00000198242
ENSG00000211651	0.151628	ENSG00000211895
ENSG00000196205	0.151626	ENSG00000243746
ENSG00000214389	0.151625	ENSG00000232385
ENSG00000234785	0.151623	ENSG00000237506
ENSG00000058262	0.151617	ENSG00000185624
ENSG00000200394	0.151607	ENSG00000251869
ENSG00000080986	0.151605	ENSG00000131747
ENSG00000184612	0.151586	ENSG00000242571
ENSG00000136869	0.151583	ENSG00000163563
ENSG00000013275	0.151578	ENSG00000068394
ENSG00000159921	0.151571	ENSG00000221829
ENSG00000129195	0.151567	ENSG00000237649
ENSG00000177951	0.151564	ENSG00000179151
ENSG00000227525	0.15156	ENSG00000227939
ENSG00000080298	0.151557	ENSG00000120158
ENSG00000137804	0.151553	ENSG00000149503
ENSG00000080986	0.15154	ENSG00000170312
ENSG00000157514	0.151536	ENSG00000168209
ENSG00000178464	0.151535	ENSG00000240509
ENSG00000102384	0.151527	ENSG00000156970
ENSG00000256826	0.151523	ENSG00000274963
ENSG00000111247	0.151521	ENSG00000164109
ENSG00000022277	0.151517	ENSG00000117118
ENSG00000137804	0.151512	ENSG00000170312
ENSG00000073111	0.151509	ENSG00000168496
ENSG00000230897	0.151508	ENSG00000236762
ENSG00000187504	0.151506	ENSG00000236148
ENSG00000064490	0.151504	ENSG00000101473
ENSG00000216866	0.151503	ENSG00000235174
ENSG00000146918	0.151499	ENSG00000156970
ENSG00000197756	0.151499	ENSG00000214485
ENSG00000171241	0.151494	ENSG00000198901
ENSG00000242094	0.151492	ENSG00000244203
ENSG00000099991	0.151479	ENSG00000144535
ENSG00000215712	0.151472	ENSG00000217783
ENSG00000142207	0.151468	ENSG00000148843
ENSG00000137809	0.151466	ENSG00000225434
ENSG00000211659	0.151454	ENSG00000254709
ENSG00000076108	0.151442	ENSG00000139718
ENSG00000201793	0.15144	ENSG00000265735
ENSG00000149806	0.151425	ENSG00000164405
ENSG00000209042	0.151424	ENSG00000221500
ENSG00000240509	0.151424	ENSG00000263266
ENSG00000112984	0.151415	ENSG00000121621
ENSG00000204420	0.15141	ENSG00000213722
ENSG00000160752	0.151409	ENSG00000225855
ENSG00000100243	0.151403	ENSG00000101337
ENSG00000211648	0.15139	ENSG00000211663
ENSG00000013441	0.151389	ENSG00000111011
ENSG00000100226	0.151387	ENSG00000105085
ENSG00000207001	0.151385	ENSG00000224078
ENSG00000120215	0.151373	ENSG00000183354
ENSG00000167182	0.151371	ENSG00000175115
ENSG00000201558	0.15137	ENSG00000207005
ENSG00000105438	0.151368	ENSG00000117713
ENSG00000271278	0.151366	ENSG00000275014
ENSG00000226221	0.151355	ENSG00000230734
ENSG00000230207	0.151355	ENSG00000230897
ENSG00000188765	0.151342	ENSG00000236876
ENSG00000224773	0.15134	ENSG00000241478
ENSG00000200913	0.151325	ENSG00000225091
ENSG00000214992	0.151321	ENSG00000220771
ENSG00000100380	0.151318	ENSG00000127022
ENSG00000087274	0.151315	ENSG00000105953
ENSG00000072062	0.151313	ENSG00000104897
ENSG00000111247	0.151313	ENSG00000112742
ENSG00000253534	0.151311	ENSG00000275743
ENSG00000137628	0.151284	ENSG00000163840
ENSG00000137054	0.151284	ENSG00000165271
ENSG00000229638	0.151275	ENSG00000240869
ENSG00000134250	0.151272	ENSG00000270629
ENSG00000214541	0.151261	ENSG00000217716
ENSG00000137145	0.151258	ENSG00000164975
ENSG00000226525	0.151258	ENSG00000236552
ENSG00000165632	0.15125	ENSG00000171475
ENSG00000076108	0.151249	ENSG00000160741
ENSG00000080839	0.151248	ENSG00000197299
ENSG00000008710	0.15122	ENSG00000103197
ENSG00000228331	0.151214	ENSG00000229605
ENSG00000184445	0.151204	ENSG00000198554
ENSG00000213621	0.151201	ENSG00000230207
ENSG00000007080	0.151195	ENSG00000145912
ENSG00000126461	0.151187	ENSG00000160392
ENSG00000206172	0.151175	ENSG00000240583
ENSG00000131469	0.15117	ENSG00000161970
ENSG00000171421	0.151165	ENSG00000180964
ENSG00000101412	0.151158	ENSG00000127337
ENSG00000084090	0.151157	ENSG00000091542
ENSG00000075218	0.151157	ENSG00000112742
ENSG00000107371	0.151156	ENSG00000165282
ENSG00000258839	0.151153	ENSG00000258947
ENSG00000075218	0.151144	ENSG00000079616
ENSG00000011426	0.151133	ENSG00000090889
ENSG00000179134	0.151133	ENSG00000196313
ENSG00000112077	0.151123	ENSG00000204010
ENSG00000234031	0.151118	ENSG00000243988
ENSG00000241061	0.151111	ENSG00000242276
ENSG00000066279	0.151109	ENSG00000129173
ENSG00000136938	0.151109	ENSG00000167182
ENSG00000214199	0.151109	ENSG00000214389
ENSG00000102384	0.151101	ENSG00000137804
ENSG00000207704	0.151083	ENSG00000252297
ENSG00000075234	0.151077	ENSG00000186951
ENSG00000129810	0.151076	ENSG00000138160
ENSG00000111331	0.151073	ENSG00000184979
ENSG00000078061	0.151061	ENSG00000103274
ENSG00000230897	0.151051	ENSG00000242071
ENSG00000139734	0.15105	ENSG00000183856
ENSG00000146904	0.151045	ENSG00000159840
ENSG00000025800	0.151039	ENSG00000170653
ENSG00000089685	0.151023	ENSG00000163072
ENSG00000103197	0.151007	ENSG00000177728
ENSG00000165280	0.151005	ENSG00000235481
ENSG00000204261	0.150998	ENSG00000206503
ENSG00000227321	0.150993	ENSG00000238288
ENSG00000201315	0.150988	ENSG00000202512
ENSG00000172116	0.150984	ENSG00000233673
ENSG00000188199	0.150978	ENSG00000228570
ENSG00000168852	0.150969	ENSG00000239827
ENSG00000228727	0.150961	ENSG00000255152
ENSG00000217716	0.150959	ENSG00000224631
ENSG00000206656	0.150957	ENSG00000207001
ENSG00000241351	0.150944	ENSG00000244437
ENSG00000112742	0.150943	ENSG00000138160
ENSG00000167232	0.150937	ENSG00000198039
ENSG00000069345	0.150936	ENSG00000100243
ENSG00000100991	0.150918	ENSG00000144535
ENSG00000232385	0.150902	ENSG00000243680
ENSG00000160282	0.150898	ENSG00000160284
ENSG00000104408	0.150892	ENSG00000156467
ENSG00000226360	0.150885	ENSG00000239559
ENSG00000224315	0.15088	ENSG00000234619
ENSG00000113575	0.150875	ENSG00000164609
ENSG00000183049	0.15087	ENSG00000252118
ENSG00000220749	0.150869	ENSG00000263266
ENSG00000137133	0.150868	ENSG00000213930
ENSG00000080986	0.150864	ENSG00000118193
ENSG00000177084	0.150853	ENSG00000187848
ENSG00000211653	0.150843	ENSG00000244437
ENSG00000172465	0.150839	ENSG00000180964
ENSG00000167110	0.150838	ENSG00000175854
ENSG00000127080	0.150826	ENSG00000136699
ENSG00000116903	0.150826	ENSG00000146676
ENSG00000014138	0.150821	ENSG00000100297
ENSG00000232472	0.150821	ENSG00000236992
ENSG00000216866	0.150812	ENSG00000229605
ENSG00000230897	0.150807	ENSG00000263266
ENSG00000178429	0.150798	ENSG00000242952
ENSG00000145348	0.150792	ENSG00000148634
ENSG00000113161	0.150788	ENSG00000164211
ENSG00000143382	0.150787	ENSG00000203804
ENSG00000116489	0.150779	ENSG00000167699
ENSG00000055070	0.150775	ENSG00000170043
ENSG00000184924	0.150752	ENSG00000212802
ENSG00000124614	0.15075	ENSG00000241343
ENSG00000201098	0.150747	ENSG00000202354
ENSG00000047597	0.150744	ENSG00000070182
ENSG00000167862	0.150731	ENSG00000197345
ENSG00000146670	0.150715	ENSG00000165304
ENSG00000125743	0.150714	ENSG00000188846
ENSG00000211843	0.150713	ENSG00000211849
ENSG00000200785	0.150712	ENSG00000207008
ENSG00000165275	0.150695	ENSG00000213930
ENSG00000121406	0.15069	ENSG00000197050
ENSG00000093009	0.150687	ENSG00000166508
ENSG00000062485	0.150685	ENSG00000143442
ENSG00000121152	0.150681	ENSG00000163072
ENSG00000080603	0.150681	ENSG00000166889
ENSG00000211867	0.150664	ENSG00000211883
ENSG00000105953	0.150663	ENSG00000214078
ENSG00000117399	0.150662	ENSG00000237649
ENSG00000069493	0.15065	ENSG00000111796
ENSG00000118046	0.150649	ENSG00000133275
ENSG00000104804	0.150647	ENSG00000256826
ENSG00000063169	0.150639	ENSG00000141905
ENSG00000135940	0.150636	ENSG00000164405
ENSG00000236801	0.150633	ENSG00000239559
ENSG00000179832	0.150625	ENSG00000260428
ENSG00000171115	0.150624	ENSG00000196329
ENSG00000111665	0.15061	ENSG00000162063
ENSG00000226360	0.15061	ENSG00000250182
ENSG00000185115	0.150608	ENSG00000186222
ENSG00000114346	0.150603	ENSG00000178999
ENSG00000085840	0.150598	ENSG00000105486
ENSG00000106031	0.150597	ENSG00000122548
ENSG00000178429	0.150594	ENSG00000213609
ENSG00000122592	0.150594	ENSG00000233429
ENSG00000154839	0.150571	ENSG00000165304
ENSG00000226243	0.150562	ENSG00000239559
ENSG00000072062	0.15056	ENSG00000166716
ENSG00000079616	0.150559	ENSG00000166451
ENSG00000137073	0.15055	ENSG00000235481
ENSG00000121152	0.150547	ENSG00000135451
ENSG00000087274	0.150542	ENSG00000167491
ENSG00000196247	0.150538	ENSG00000198039
ENSG00000104524	0.150526	ENSG00000179526
ENSG00000200394	0.150522	ENSG00000201512
ENSG00000239702	0.150512	ENSG00000266439
ENSG00000175073	0.150511	ENSG00000253352
ENSG00000089127	0.150506	ENSG00000213928
ENSG00000137812	0.150505	ENSG00000163507
ENSG00000178464	0.150504	ENSG00000242952
ENSG00000196205	0.15049	ENSG00000197258
ENSG00000117650	0.150486	ENSG00000134057
ENSG00000131747	0.150486	ENSG00000166851
ENSG00000107371	0.150477	ENSG00000122705
ENSG00000167986	0.150476	ENSG00000198081
ENSG00000105723	0.150469	ENSG00000143294
ENSG00000138658	0.150452	ENSG00000146670
ENSG00000135083	0.150447	ENSG00000170231
ENSG00000143476	0.150444	ENSG00000164045
ENSG00000024526	0.150441	ENSG00000169607
ENSG00000213864	0.150441	ENSG00000235552
ENSG00000197576	0.150439	ENSG00000233429
ENSG00000110497	0.150438	ENSG00000116786
ENSG00000217716	0.150437	ENSG00000227939
ENSG00000136938	0.150432	ENSG00000156304
ENSG00000152253	0.150426	ENSG00000183763
ENSG00000099725	0.150426	ENSG00000223915
ENSG00000075218	0.150423	ENSG00000137812
ENSG00000240184	0.150422	ENSG00000253485
ENSG00000226221	0.150414	ENSG00000235508
ENSG00000265929	0.15041	ENSG00000275747
ENSG00000156970	0.150405	ENSG00000183856
ENSG00000199831	0.150405	ENSG00000222969
ENSG00000171817	0.150404	ENSG00000171827
ENSG00000100815	0.1504	ENSG00000175595
ENSG00000108561	0.150398	ENSG00000146701
ENSG00000090889	0.150397	ENSG00000140451
ENSG00000110921	0.150392	ENSG00000134824
ENSG00000211858	0.150391	ENSG00000211879
ENSG00000197756	0.150391	ENSG00000235174
ENSG00000132763	0.150385	ENSG00000173559
ENSG00000197653	0.150385	ENSG00000250091
ENSG00000111247	0.15038	ENSG00000142945
ENSG00000118900	0.150379	ENSG00000274211
ENSG00000136938	0.150364	ENSG00000169446
ENSG00000139239	0.150363	ENSG00000233476
ENSG00000047597	0.150356	ENSG00000158578
ENSG00000125970	0.150353	ENSG00000171490
ENSG00000133935	0.150344	ENSG00000172893
ENSG00000070770	0.15034	ENSG00000118816
ENSG00000207233	0.150336	ENSG00000207493
ENSG00000211651	0.150334	ENSG00000211893
ENSG00000011600	0.150327	ENSG00000197629
ENSG00000087586	0.15032	ENSG00000112984
ENSG00000121621	0.150315	ENSG00000157456
ENSG00000275158	0.150315	ENSG00000276953
ENSG00000047597	0.150309	ENSG00000198336
ENSG00000206612	0.150301	ENSG00000252947
ENSG00000146757	0.1503	ENSG00000174720
ENSG00000102384	0.150298	ENSG00000109805
ENSG00000141068	0.150297	ENSG00000266853
ENSG00000182446	0.150293	ENSG00000198242
ENSG00000079616	0.150288	ENSG00000175063
ENSG00000157570	0.15028	ENSG00000175274
ENSG00000222489	0.150269	ENSG00000277027
ENSG00000160563	0.150265	ENSG00000164162
ENSG00000100462	0.15026	ENSG00000126457
ENSG00000158856	0.150258	ENSG00000188672
ENSG00000207036	0.150241	ENSG00000213003
ENSG00000118369	0.150235	ENSG00000188997
ENSG00000178035	0.150222	ENSG00000215021
ENSG00000111247	0.150216	ENSG00000178999
ENSG00000112077	0.150214	ENSG00000137460
ENSG00000117713	0.150213	ENSG00000158195
ENSG00000086102	0.150207	ENSG00000159921
ENSG00000079616	0.150194	ENSG00000146670
ENSG00000164099	0.150185	ENSG00000167995
ENSG00000103363	0.150185	ENSG00000232112
ENSG00000122515	0.150183	ENSG00000141867
ENSG00000232472	0.150182	ENSG00000256338
ENSG00000206650	0.150178	ENSG00000228599
ENSG00000130772	0.150176	ENSG00000171806
ENSG00000128394	0.150171	ENSG00000243811
ENSG00000107959	0.15017	ENSG00000237399
ENSG00000146670	0.150169	ENSG00000168078
ENSG00000256188	0.150169	ENSG00000256274
ENSG00000070182	0.150159	ENSG00000198336
ENSG00000207493	0.15015	ENSG00000277027
ENSG00000176809	0.15014	ENSG00000260075
ENSG00000156639	0.150122	ENSG00000164916
ENSG00000099194	0.150115	ENSG00000186480
ENSG00000213793	0.150105	ENSG00000213801
ENSG00000161888	0.150103	ENSG00000163808
ENSG00000126012	0.150096	ENSG00000172943
ENSG00000175567	0.150092	ENSG00000175826
ENSG00000132881	0.150085	ENSG00000185880
ENSG00000013306	0.150075	ENSG00000166947
ENSG00000137073	0.150047	ENSG00000165006
ENSG00000099995	0.150042	ENSG00000163125
ENSG00000075702	0.15003	ENSG00000162062
ENSG00000086548	0.15003	ENSG00000197561
ENSG00000100028	0.150028	ENSG00000115539
ENSG00000147854	0.150019	ENSG00000164975
ENSG00000240184	0.150018	ENSG00000253953
ENSG00000080603	0.150017	ENSG00000175826
ENSG00000137154	0.150014	ENSG00000147874
ENSG00000232282	0.150014	ENSG00000234886
ENSG00000125631	0.150007	ENSG00000125633
ENSG00000232608	0.150006	ENSG00000237373
ENSG00000162366	0.150001	ENSG00000170180
ENSG00000102384	0.149998	ENSG00000146670
ENSG00000119917	0.149996	ENSG00000133106
ENSG00000103197	0.149962	ENSG00000144021
ENSG00000136929	0.149959	ENSG00000166947
ENSG00000161970	0.149945	ENSG00000178035
ENSG00000138448	0.149943	ENSG00000144369
ENSG00000123728	0.14994	ENSG00000134086
ENSG00000107371	0.14993	ENSG00000120159
ENSG00000235297	0.149924	ENSG00000242692
ENSG00000218891	0.149923	ENSG00000261221
ENSG00000227321	0.149922	ENSG00000228069
ENSG00000132704	0.149922	ENSG00000240505
ENSG00000240914	0.14992	ENSG00000241741
ENSG00000213326	0.149919	ENSG00000224631
ENSG00000075702	0.149916	ENSG00000101057
ENSG00000093009	0.149914	ENSG00000131153
ENSG00000072518	0.149903	ENSG00000149532
ENSG00000220749	0.149901	ENSG00000220842
ENSG00000086232	0.149889	ENSG00000122515
ENSG00000051341	0.149882	ENSG00000140534
ENSG00000225484	0.149881	ENSG00000278616
ENSG00000143297	0.14988	ENSG00000156738
ENSG00000125970	0.149879	ENSG00000198146
ENSG00000226360	0.149873	ENSG00000227097
ENSG00000137970	0.149873	ENSG00000230207
ENSG00000226243	0.149872	ENSG00000263266
ENSG00000172534	0.149871	ENSG00000196313
ENSG00000185338	0.14987	ENSG00000188163
ENSG00000085719	0.149868	ENSG00000170289
ENSG00000131848	0.149865	ENSG00000267710
ENSG00000134686	0.149859	ENSG00000182446
ENSG00000211598	0.149859	ENSG00000211893
ENSG00000073861	0.149853	ENSG00000100453
ENSG00000100220	0.149823	ENSG00000167986
ENSG00000088832	0.149815	ENSG00000234684
ENSG00000080839	0.149808	ENSG00000165244
ENSG00000086102	0.149806	ENSG00000165283
ENSG00000162366	0.149806	ENSG00000206177
ENSG00000211854	0.149801	ENSG00000211861
ENSG00000117399	0.149796	ENSG00000138778
ENSG00000075702	0.149778	ENSG00000089685
ENSG00000055070	0.149778	ENSG00000126464
ENSG00000145388	0.149771	ENSG00000178694
ENSG00000089289	0.149769	ENSG00000278845
ENSG00000111206	0.149768	ENSG00000156970
ENSG00000234797	0.149767	ENSG00000236552
ENSG00000079616	0.149763	ENSG00000117650
ENSG00000189343	0.149763	ENSG00000213885
ENSG00000197497	0.149762	ENSG00000197937
ENSG00000072121	0.149761	ENSG00000119682
ENSG00000062485	0.149761	ENSG00000198646
ENSG00000137054	0.149746	ENSG00000137073
ENSG00000117475	0.149743	ENSG00000117477
ENSG00000063046	0.149738	ENSG00000225031
ENSG00000111206	0.149731	ENSG00000173456
ENSG00000148773	0.149728	ENSG00000156970
ENSG00000092853	0.149726	ENSG00000162062
ENSG00000008710	0.14972	ENSG00000105429
ENSG00000088827	0.149719	ENSG00000137959
ENSG00000103245	0.149712	ENSG00000103253
ENSG00000167182	0.149706	ENSG00000270647
ENSG00000147905	0.149705	ENSG00000213930
ENSG00000213553	0.149702	ENSG00000234498
ENSG00000112984	0.149692	ENSG00000213347
ENSG00000137073	0.149691	ENSG00000137075
ENSG00000199545	0.149691	ENSG00000201413
ENSG00000111665	0.149689	ENSG00000184661
ENSG00000166851	0.149689	ENSG00000237649
ENSG00000213178	0.149674	ENSG00000236801
ENSG00000171490	0.149671	ENSG00000198242
ENSG00000166794	0.149669	ENSG00000180879
ENSG00000197721	0.14966	ENSG00000203710
ENSG00000162881	0.149656	ENSG00000226491
ENSG00000115677	0.149654	ENSG00000150867
ENSG00000236552	0.149645	ENSG00000241741
ENSG00000107929	0.14964	ENSG00000136485
ENSG00000211785	0.149637	ENSG00000211789
ENSG00000109320	0.149631	ENSG00000112149
ENSG00000211747	0.149631	ENSG00000275158
ENSG00000171863	0.149626	ENSG00000186468
ENSG00000170142	0.149625	ENSG00000197885
ENSG00000155368	0.149625	ENSG00000232112
ENSG00000199032	0.14961	ENSG00000207605
ENSG00000070610	0.149608	ENSG00000122692
ENSG00000163964	0.149606	ENSG00000174007
ENSG00000266916	0.149595	ENSG00000267470
ENSG00000005339	0.149592	ENSG00000168488
ENSG00000173480	0.149591	ENSG00000197714
ENSG00000264275	0.149588	ENSG00000266187
ENSG00000123485	0.149586	ENSG00000184661
ENSG00000127526	0.149582	ENSG00000132819
ENSG00000115568	0.149581	ENSG00000117713
ENSG00000122952	0.14958	ENSG00000142731
ENSG00000072506	0.149574	ENSG00000196976
ENSG00000226221	0.149568	ENSG00000229638
ENSG00000134222	0.14955	ENSG00000135451
ENSG00000211653	0.149549	ENSG00000239951
ENSG00000197768	0.149548	ENSG00000262772
ENSG00000047597	0.149547	ENSG00000204613
ENSG00000107185	0.149542	ENSG00000198876
ENSG00000071242	0.149537	ENSG00000232082
ENSG00000079313	0.149536	ENSG00000104897
ENSG00000110921	0.149535	ENSG00000139428
ENSG00000082293	0.149504	ENSG00000187912
ENSG00000235552	0.149504	ENSG00000236552
ENSG00000185338	0.149462	ENSG00000206754
ENSG00000129173	0.149454	ENSG00000158402
ENSG00000213235	0.149444	ENSG00000233057
ENSG00000140525	0.149442	ENSG00000142731
ENSG00000168137	0.149442	ENSG00000270647
ENSG00000201315	0.14944	ENSG00000201901
ENSG00000179029	0.149438	ENSG00000277610
ENSG00000079616	0.149432	ENSG00000134690
ENSG00000133488	0.149425	ENSG00000143416
ENSG00000114346	0.149423	ENSG00000117650
ENSG00000089685	0.149419	ENSG00000117399
ENSG00000084234	0.149418	ENSG00000244451
ENSG00000186017	0.149411	ENSG00000254004
ENSG00000131467	0.149394	ENSG00000176087
ENSG00000011600	0.149394	ENSG00000204287
ENSG00000141905	0.149389	ENSG00000143614
ENSG00000006451	0.149385	ENSG00000116473
ENSG00000038358	0.149384	ENSG00000077235
ENSG00000144645	0.149379	ENSG00000231888
ENSG00000200882	0.149356	ENSG00000231310
ENSG00000099795	0.149353	ENSG00000131495
ENSG00000072062	0.149347	ENSG00000272333
ENSG00000154839	0.149339	ENSG00000169607
ENSG00000093009	0.149336	ENSG00000127564
ENSG00000214485	0.149328	ENSG00000220842
ENSG00000087274	0.149323	ENSG00000102181
ENSG00000100129	0.149315	ENSG00000100353
ENSG00000224094	0.149311	ENSG00000226243
ENSG00000060303	0.14931	ENSG00000256338
ENSG00000211792	0.149309	ENSG00000211793
ENSG00000130544	0.149307	ENSG00000243927
ENSG00000143553	0.149305	ENSG00000197798
ENSG00000175115	0.149289	ENSG00000198198
ENSG00000079432	0.149285	ENSG00000104897
ENSG00000169607	0.149278	ENSG00000171241
ENSG00000183298	0.149272	ENSG00000226360
ENSG00000012223	0.149269	ENSG00000164821
ENSG00000138496	0.149268	ENSG00000188313
ENSG00000163125	0.149267	ENSG00000170653
ENSG00000211871	0.149264	ENSG00000211884
ENSG00000100393	0.149263	ENSG00000153790
ENSG00000224094	0.149255	ENSG00000234851
ENSG00000072062	0.149254	ENSG00000126005
ENSG00000100906	0.149252	ENSG00000258315
ENSG00000236992	0.149248	ENSG00000237506
ENSG00000137970	0.149231	ENSG00000227097
ENSG00000178429	0.149216	ENSG00000226360
ENSG00000131747	0.149209	ENSG00000137812
ENSG00000072062	0.149209	ENSG00000156304
ENSG00000086102	0.149204	ENSG00000107371
ENSG00000146535	0.149197	ENSG00000174945
ENSG00000075218	0.149196	ENSG00000163072
ENSG00000103932	0.149184	ENSG00000126461
ENSG00000205871	0.149183	ENSG00000230897
ENSG00000143393	0.14918	ENSG00000170471
ENSG00000124074	0.149177	ENSG00000159761
ENSG00000204388	0.149176	ENSG00000204389
ENSG00000111665	0.149172	ENSG00000140451
ENSG00000055070	0.149172	ENSG00000163125
ENSG00000100216	0.149171	ENSG00000131469
ENSG00000095209	0.149164	ENSG00000106701
ENSG00000083817	0.149161	ENSG00000204524
ENSG00000115993	0.14916	ENSG00000236320
ENSG00000111247	0.149157	ENSG00000119969
ENSG00000163072	0.149155	ENSG00000169607
ENSG00000207001	0.149155	ENSG00000275529
ENSG00000115268	0.14915	ENSG00000171858
ENSG00000168078	0.149144	ENSG00000237649
ENSG00000229133	0.149143	ENSG00000244363
ENSG00000229800	0.149141	ENSG00000281026
ENSG00000143294	0.149137	ENSG00000143393
ENSG00000137040	0.149137	ENSG00000155876
ENSG00000211651	0.149136	ENSG00000240864
ENSG00000213609	0.149132	ENSG00000244363
ENSG00000213609	0.149127	ENSG00000240509
ENSG00000118058	0.149125	ENSG00000168488
ENSG00000092853	0.149112	ENSG00000166803
ENSG00000001497	0.149107	ENSG00000107745
ENSG00000130255	0.149105	ENSG00000213553
ENSG00000107175	0.1491	ENSG00000137100
ENSG00000175518	0.149098	ENSG00000231049
ENSG00000216866	0.149098	ENSG00000243746
ENSG00000199545	0.14909	ENSG00000223086
ENSG00000211899	0.149085	ENSG00000269404
ENSG00000158156	0.149074	ENSG00000174151
ENSG00000211812	0.149073	ENSG00000211815
ENSG00000171603	0.149071	ENSG00000241973
ENSG00000189343	0.149068	ENSG00000250182
ENSG00000168140	0.149058	ENSG00000262246
ENSG00000131174	0.149055	ENSG00000154518
ENSG00000149532	0.149055	ENSG00000198646
ENSG00000225151	0.149043	ENSG00000276710
ENSG00000135390	0.14904	ENSG00000167283
ENSG00000184612	0.14904	ENSG00000234785
ENSG00000111247	0.149038	ENSG00000139734
ENSG00000126217	0.149033	ENSG00000235280
ENSG00000234498	0.14903	ENSG00000236992
ENSG00000128039	0.149028	ENSG00000249700
ENSG00000164929	0.149026	ENSG00000247081
ENSG00000211724	0.149026	ENSG00000253188
ENSG00000089685	0.149023	ENSG00000115163
ENSG00000083817	0.149022	ENSG00000121417
ENSG00000182141	0.149018	ENSG00000197372
ENSG00000122692	0.149017	ENSG00000147905
ENSG00000137074	0.149005	ENSG00000147905
ENSG00000213442	0.149003	ENSG00000219451
ENSG00000005381	0.149002	ENSG00000104043
ENSG00000055070	0.148992	ENSG00000143614
ENSG00000185834	0.148991	ENSG00000230734
ENSG00000076201	0.148979	ENSG00000161847
ENSG00000213930	0.148973	ENSG00000281649
ENSG00000253709	0.148972	ENSG00000253883
ENSG00000148346	0.148968	ENSG00000186431
ENSG00000211750	0.148968	ENSG00000227550
ENSG00000217026	0.148964	ENSG00000237506
ENSG00000092853	0.148952	ENSG00000149636
ENSG00000151092	0.148944	ENSG00000213871
ENSG00000211662	0.148941	ENSG00000211663
ENSG00000100991	0.148929	ENSG00000179222
ENSG00000103148	0.148921	ENSG00000175115
ENSG00000168394	0.148921	ENSG00000206503
ENSG00000167615	0.148919	ENSG00000185946
ENSG00000170425	0.148916	ENSG00000214941
ENSG00000228071	0.14891	ENSG00000233873
ENSG00000111670	0.148906	ENSG00000139351
ENSG00000188785	0.148903	ENSG00000213762
ENSG00000201659	0.148891	ENSG00000201955
ENSG00000102145	0.148891	ENSG00000204613
ENSG00000220771	0.148888	ENSG00000256826
ENSG00000140853	0.148887	ENSG00000204525
ENSG00000197978	0.148887	ENSG00000255769
ENSG00000011426	0.148884	ENSG00000079616
ENSG00000198918	0.148879	ENSG00000221983
ENSG00000103197	0.148877	ENSG00000112659
ENSG00000137809	0.148863	ENSG00000171385
ENSG00000161298	0.148852	ENSG00000186020
ENSG00000099995	0.14885	ENSG00000105323
ENSG00000213609	0.14885	ENSG00000224631
ENSG00000013810	0.148843	ENSG00000163072
ENSG00000177839	0.148842	ENSG00000272674
ENSG00000078699	0.148839	ENSG00000171603
ENSG00000065057	0.148831	ENSG00000135624
ENSG00000065526	0.148819	ENSG00000139718
ENSG00000184924	0.14881	ENSG00000243678
ENSG00000141867	0.148809	ENSG00000172534
ENSG00000112763	0.148802	ENSG00000124508
ENSG00000214485	0.148799	ENSG00000237668
ENSG00000067064	0.148792	ENSG00000149485
ENSG00000156482	0.148792	ENSG00000241343
ENSG00000211893	0.148789	ENSG00000254709
ENSG00000214485	0.148779	ENSG00000226243
ENSG00000230897	0.148777	ENSG00000237506
ENSG00000158856	0.148775	ENSG00000206177
ENSG00000158402	0.148773	ENSG00000166451
ENSG00000142731	0.148772	ENSG00000198901
ENSG00000092853	0.148765	ENSG00000167513
ENSG00000153046	0.148762	ENSG00000196876
ENSG00000035499	0.148759	ENSG00000066279
ENSG00000037637	0.148747	ENSG00000185019
ENSG00000206656	0.148739	ENSG00000251815
ENSG00000122218	0.14873	ENSG00000134910
ENSG00000227939	0.148727	ENSG00000228502
ENSG00000213609	0.148725	ENSG00000230897
ENSG00000143476	0.148723	ENSG00000168496
ENSG00000102910	0.148721	ENSG00000106554
ENSG00000211876	0.148721	ENSG00000211886
ENSG00000085265	0.148717	ENSG00000129450
ENSG00000161888	0.148716	ENSG00000175063
ENSG00000167272	0.148714	ENSG00000174917
ENSG00000139734	0.148714	ENSG00000223815
ENSG00000212464	0.148704	ENSG00000251898
ENSG00000114346	0.148675	ENSG00000183856
ENSG00000004779	0.14867	ENSG00000119705
ENSG00000240764	0.148668	ENSG00000253485
ENSG00000124279	0.148657	ENSG00000124383
ENSG00000148700	0.148655	ENSG00000203876
ENSG00000178115	0.148654	ENSG00000232653
ENSG00000233541	0.14865	ENSG00000240457
ENSG00000229605	0.14864	ENSG00000256338
ENSG00000212802	0.148631	ENSG00000229638
ENSG00000164967	0.148629	ENSG00000213930
ENSG00000132286	0.148615	ENSG00000184068
ENSG00000211850	0.148614	ENSG00000211858
ENSG00000244437	0.148605	ENSG00000254709
ENSG00000071082	0.148603	ENSG00000214389
ENSG00000125970	0.148602	ENSG00000139726
ENSG00000037637	0.148598	ENSG00000072803
ENSG00000211697	0.148594	ENSG00000211699
ENSG00000180257	0.148593	ENSG00000204604
ENSG00000175567	0.148587	ENSG00000187726
ENSG00000162510	0.148583	ENSG00000186056
ENSG00000201901	0.148579	ENSG00000244642
ENSG00000211849	0.148577	ENSG00000211860
ENSG00000237118	0.148565	ENSG00000255974
ENSG00000072062	0.148562	ENSG00000139718
ENSG00000211881	0.148555	ENSG00000211884
ENSG00000207460	0.148555	ENSG00000224078
ENSG00000168795	0.148543	ENSG00000221829
ENSG00000163104	0.148537	ENSG00000198000
ENSG00000211662	0.148536	ENSG00000211669
ENSG00000111247	0.148523	ENSG00000144554
ENSG00000213609	0.148511	ENSG00000242952
ENSG00000214389	0.148508	ENSG00000241343
ENSG00000128383	0.148506	ENSG00000197249
ENSG00000068489	0.148499	ENSG00000149503
ENSG00000106355	0.148492	ENSG00000166797
ENSG00000100379	0.148479	ENSG00000187045
ENSG00000136938	0.148473	ENSG00000139718
ENSG00000115568	0.148473	ENSG00000196453
ENSG00000185834	0.148471	ENSG00000224094
ENSG00000010810	0.148462	ENSG00000077235
ENSG00000100387	0.148461	ENSG00000143977
ENSG00000126457	0.148443	ENSG00000165629
ENSG00000126464	0.148437	ENSG00000186174
ENSG00000201302	0.148426	ENSG00000201388
ENSG00000088038	0.148424	ENSG00000099995
ENSG00000197124	0.148423	ENSG00000198521
ENSG00000118058	0.14842	ENSG00000141867
ENSG00000107341	0.148415	ENSG00000235481
ENSG00000091527	0.148414	ENSG00000162368
ENSG00000125386	0.148409	ENSG00000163125
ENSG00000232858	0.148404	ENSG00000240087
ENSG00000138658	0.148398	ENSG00000197299
ENSG00000054277	0.148391	ENSG00000203668
ENSG00000127564	0.148389	ENSG00000135451
ENSG00000102908	0.148389	ENSG00000163960
ENSG00000107175	0.148386	ENSG00000198876
ENSG00000170889	0.148376	ENSG00000175061
ENSG00000211879	0.148375	ENSG00000211888
ENSG00000080802	0.148368	ENSG00000141867
ENSG00000147853	0.148364	ENSG00000147854
ENSG00000131188	0.148364	ENSG00000198055
ENSG00000167182	0.148353	ENSG00000172534
ENSG00000162650	0.148345	ENSG00000174151
ENSG00000080839	0.148343	ENSG00000102384
ENSG00000089685	0.148328	ENSG00000184661
ENSG00000156304	0.148324	ENSG00000168488
ENSG00000253998	0.148324	ENSG00000276566
ENSG00000175489	0.14832	ENSG00000196576
ENSG00000204642	0.148317	ENSG00000206337
ENSG00000115053	0.148316	ENSG00000167323
ENSG00000117650	0.148308	ENSG00000156970
ENSG00000123728	0.148308	ENSG00000162368
ENSG00000153064	0.148304	ENSG00000211898
ENSG00000166454	0.148296	ENSG00000179195
ENSG00000200783	0.148296	ENSG00000201758
ENSG00000211866	0.14829	ENSG00000278661
ENSG00000167323	0.148286	ENSG00000186575
ENSG00000120333	0.148281	ENSG00000197798
ENSG00000102145	0.148277	ENSG00000198336
ENSG00000105929	0.148276	ENSG00000157703
ENSG00000111206	0.14827	ENSG00000163072
ENSG00000007968	0.148268	ENSG00000089685
ENSG00000111602	0.148268	ENSG00000198056
ENSG00000163605	0.148259	ENSG00000174013
ENSG00000043143	0.148244	ENSG00000165632
ENSG00000183298	0.148244	ENSG00000230592
ENSG00000157456	0.148242	ENSG00000162063
ENSG00000214541	0.148237	ENSG00000226360
ENSG00000099795	0.148235	ENSG00000164405
ENSG00000172803	0.148223	ENSG00000270084
ENSG00000241529	0.148216	ENSG00000278771
ENSG00000165304	0.148208	ENSG00000183763
ENSG00000140525	0.148204	ENSG00000146918
ENSG00000143614	0.148202	ENSG00000172943
ENSG00000183878	0.1482	ENSG00000270641
ENSG00000137106	0.148188	ENSG00000281649
ENSG00000197993	0.148186	ENSG00000250361
ENSG00000130255	0.148185	ENSG00000232472
ENSG00000109475	0.148181	ENSG00000189343
ENSG00000163820	0.148172	ENSG00000172215
ENSG00000100216	0.148171	ENSG00000111775
ENSG00000267920	0.148155	ENSG00000270479
ENSG00000130766	0.148147	ENSG00000168003
ENSG00000101444	0.148143	ENSG00000169100
ENSG00000168078	0.148138	ENSG00000169607
ENSG00000122966	0.148137	ENSG00000137812
ENSG00000047597	0.14813	ENSG00000197993
ENSG00000071539	0.148127	ENSG00000091651
ENSG00000078061	0.148125	ENSG00000127564
ENSG00000099834	0.148122	ENSG00000167676
ENSG00000126067	0.148119	ENSG00000143401
ENSG00000200169	0.148095	ENSG00000207005
ENSG00000136149	0.148092	ENSG00000213326
ENSG00000166451	0.148082	ENSG00000174371
ENSG00000136518	0.148053	ENSG00000167699
ENSG00000090889	0.14805	ENSG00000171320
ENSG00000052802	0.148047	ENSG00000198911
ENSG00000122741	0.148043	ENSG00000137075
ENSG00000083845	0.148042	ENSG00000183298
ENSG00000090889	0.148041	ENSG00000114346
ENSG00000187504	0.148041	ENSG00000243988
ENSG00000225338	0.148039	ENSG00000239899
ENSG00000093009	0.148036	ENSG00000100162
ENSG00000226221	0.148029	ENSG00000229605
ENSG00000208892	0.148028	ENSG00000252947
ENSG00000006744	0.148025	ENSG00000108883
ENSG00000212126	0.148018	ENSG00000231887
ENSG00000112984	0.148012	ENSG00000164611
ENSG00000117643	0.14801	ENSG00000157978
ENSG00000131042	0.148009	ENSG00000186407
ENSG00000075702	0.147997	ENSG00000198901
ENSG00000130255	0.147988	ENSG00000213442
ENSG00000134910	0.14798	ENSG00000138674
ENSG00000211847	0.14798	ENSG00000211854
ENSG00000212802	0.147977	ENSG00000242071
ENSG00000142731	0.14797	ENSG00000164045
ENSG00000089685	0.147968	ENSG00000149503
ENSG00000101003	0.147963	ENSG00000105011
ENSG00000130255	0.14796	ENSG00000226360
ENSG00000226360	0.147953	ENSG00000234782
ENSG00000211858	0.14795	ENSG00000211871
ENSG00000080839	0.147949	ENSG00000198554
ENSG00000131747	0.147942	ENSG00000161800
ENSG00000100216	0.147941	ENSG00000125743
ENSG00000176406	0.147939	ENSG00000198794
ENSG00000104738	0.147928	ENSG00000167670
ENSG00000093009	0.147905	ENSG00000139734
ENSG00000230629	0.147902	ENSG00000232385
ENSG00000199683	0.147897	ENSG00000202512
ENSG00000051341	0.147894	ENSG00000197299
ENSG00000104853	0.147891	ENSG00000175224
ENSG00000088325	0.147888	ENSG00000129810
ENSG00000075218	0.14788	ENSG00000184661
ENSG00000184612	0.147875	ENSG00000237506
ENSG00000214199	0.147874	ENSG00000241741
ENSG00000104889	0.147867	ENSG00000130005
ENSG00000084733	0.147862	ENSG00000100030
ENSG00000080603	0.147857	ENSG00000166987
ENSG00000232472	0.147853	ENSG00000261557
ENSG00000101337	0.147847	ENSG00000175224
ENSG00000087274	0.147829	ENSG00000103197
ENSG00000257594	0.147821	ENSG00000259075
ENSG00000211666	0.147794	ENSG00000211668
ENSG00000254122	0.147791	ENSG00000262576
ENSG00000196284	0.147786	ENSG00000277769
ENSG00000144028	0.147783	ENSG00000174231
ENSG00000138363	0.147781	ENSG00000175826
ENSG00000208772	0.14778	ENSG00000234031
ENSG00000168710	0.147773	ENSG00000169180
ENSG00000225091	0.147765	ENSG00000265078
ENSG00000126267	0.147759	ENSG00000167283
ENSG00000083845	0.147759	ENSG00000214389
ENSG00000221500	0.147755	ENSG00000221539
ENSG00000001561	0.147753	ENSG00000112796
ENSG00000142731	0.147751	ENSG00000148773
ENSG00000163013	0.14774	ENSG00000275023
ENSG00000188672	0.147734	ENSG00000197993
ENSG00000207088	0.147734	ENSG00000207475
ENSG00000102181	0.147733	ENSG00000125970
ENSG00000206702	0.147728	ENSG00000206737
ENSG00000104897	0.147713	ENSG00000160392
ENSG00000128487	0.147703	ENSG00000154898
ENSG00000211697	0.147702	ENSG00000249978
ENSG00000189430	0.1477	ENSG00000198574
ENSG00000100393	0.147698	ENSG00000183495
ENSG00000146701	0.147697	ENSG00000159111
ENSG00000221539	0.147697	ENSG00000274066
ENSG00000126005	0.147694	ENSG00000141905
ENSG00000197756	0.147688	ENSG00000228929
ENSG00000132963	0.14768	ENSG00000136522
ENSG00000163214	0.14768	ENSG00000223922
ENSG00000226525	0.147676	ENSG00000236992
ENSG00000217527	0.147674	ENSG00000229473
ENSG00000212124	0.147665	ENSG00000212127
ENSG00000090924	0.147662	ENSG00000198198
ENSG00000184612	0.147662	ENSG00000214541
ENSG00000171649	0.14766	ENSG00000204519
ENSG00000101444	0.147657	ENSG00000243678
ENSG00000224631	0.147654	ENSG00000232858
ENSG00000121766	0.147653	ENSG00000197798
ENSG00000214541	0.147653	ENSG00000224094
ENSG00000189266	0.147631	ENSG00000230124
ENSG00000075702	0.147627	ENSG00000079616
ENSG00000051180	0.147624	ENSG00000085999
ENSG00000214485	0.147621	ENSG00000219451
ENSG00000236992	0.147606	ENSG00000241923
ENSG00000075131	0.147603	ENSG00000080839
ENSG00000137818	0.147599	ENSG00000167182
ENSG00000104853	0.14759	ENSG00000108774
ENSG00000180964	0.14759	ENSG00000184076
ENSG00000157992	0.14759	ENSG00000187144
ENSG00000116586	0.147589	ENSG00000198618
ENSG00000179912	0.147587	ENSG00000204406
ENSG00000107077	0.147583	ENSG00000147853
ENSG00000091651	0.147581	ENSG00000172167
ENSG00000176945	0.147581	ENSG00000242086
ENSG00000120992	0.14757	ENSG00000162980
ENSG00000118193	0.147561	ENSG00000121621
ENSG00000100393	0.147558	ENSG00000175826
ENSG00000183426	0.147556	ENSG00000188599
ENSG00000186047	0.147556	ENSG00000233672
ENSG00000240371	0.147555	ENSG00000241061
ENSG00000115163	0.147554	ENSG00000138778
ENSG00000234498	0.147554	ENSG00000238103
ENSG00000160336	0.147549	ENSG00000198482
ENSG00000067064	0.147535	ENSG00000169710
ENSG00000101337	0.147533	ENSG00000115568
ENSG00000213860	0.147517	ENSG00000263266
ENSG00000004779	0.147514	ENSG00000115514
ENSG00000131067	0.147491	ENSG00000131069
ENSG00000213621	0.147482	ENSG00000237668
ENSG00000146670	0.147468	ENSG00000171848
ENSG00000072121	0.147465	ENSG00000144535
ENSG00000152580	0.147461	ENSG00000239570
ENSG00000131467	0.147453	ENSG00000143442
ENSG00000075218	0.147448	ENSG00000117724
ENSG00000227063	0.147446	ENSG00000230629
ENSG00000217026	0.147436	ENSG00000240914
ENSG00000107036	0.147433	ENSG00000147874
ENSG00000030419	0.147433	ENSG00000234308
ENSG00000161800	0.147424	ENSG00000183856
ENSG00000100297	0.147423	ENSG00000119969
ENSG00000130821	0.147422	ENSG00000133488
ENSG00000264169	0.147419	ENSG00000266439
ENSG00000220771	0.147415	ENSG00000221539
ENSG00000047249	0.147413	ENSG00000177885
ENSG00000008838	0.14741	ENSG00000072121
ENSG00000211869	0.147407	ENSG00000276699
ENSG00000096401	0.147404	ENSG00000101343
ENSG00000273136	0.147404	ENSG00000275538
ENSG00000230897	0.147399	ENSG00000240087
ENSG00000201388	0.147397	ENSG00000210678
ENSG00000161298	0.147394	ENSG00000233527
ENSG00000130255	0.147391	ENSG00000142541
ENSG00000137812	0.147391	ENSG00000156876
ENSG00000256720	0.147388	ENSG00000256937
ENSG00000274752	0.147385	ENSG00000275743
ENSG00000109805	0.147361	ENSG00000174371
ENSG00000132763	0.147361	ENSG00000221539
ENSG00000233646	0.14736	ENSG00000248553
ENSG00000101017	0.147356	ENSG00000269404
ENSG00000200795	0.14735	ENSG00000208892
ENSG00000242071	0.147349	ENSG00000263266
ENSG00000001497	0.14734	ENSG00000077235
ENSG00000137970	0.147338	ENSG00000229133
ENSG00000112305	0.14732	ENSG00000112309
ENSG00000089154	0.147319	ENSG00000099991
ENSG00000265462	0.147319	ENSG00000266758
ENSG00000211778	0.147311	ENSG00000211782
ENSG00000126461	0.147308	ENSG00000172943
ENSG00000118402	0.147301	ENSG00000220311
ENSG00000120784	0.147297	ENSG00000180479
ENSG00000059758	0.147297	ENSG00000201435
ENSG00000131469	0.147294	ENSG00000175061
ENSG00000079616	0.14729	ENSG00000139734
ENSG00000111247	0.147288	ENSG00000171320
ENSG00000121680	0.147283	ENSG00000177479
ENSG00000144554	0.147282	ENSG00000183763
ENSG00000131747	0.14728	ENSG00000138180
ENSG00000099810	0.14728	ENSG00000147889
ENSG00000211800	0.14728	ENSG00000211803
ENSG00000122692	0.147265	ENSG00000122696
ENSG00000084093	0.147264	ENSG00000106554
ENSG00000178177	0.147264	ENSG00000235413
ENSG00000114405	0.147263	ENSG00000144724
ENSG00000200312	0.147245	ENSG00000242276
ENSG00000233429	0.14724	ENSG00000254369
ENSG00000070413	0.147239	ENSG00000102181
ENSG00000093217	0.147238	ENSG00000114739
ENSG00000100297	0.147236	ENSG00000130816
ENSG00000201654	0.147236	ENSG00000202337
ENSG00000025800	0.147234	ENSG00000124214
ENSG00000167674	0.147227	ENSG00000177731
ENSG00000138092	0.147224	ENSG00000146670
ENSG00000113657	0.14722	ENSG00000165072
ENSG00000178982	0.147211	ENSG00000230629
ENSG00000175886	0.147206	ENSG00000227939
ENSG00000240087	0.147204	ENSG00000263266
ENSG00000167964	0.147201	ENSG00000233016
ENSG00000105402	0.1472	ENSG00000268061
ENSG00000148337	0.147199	ENSG00000175115
ENSG00000086015	0.147197	ENSG00000151348
ENSG00000236992	0.147195	ENSG00000241081
ENSG00000075702	0.147189	ENSG00000174371
ENSG00000072506	0.147179	ENSG00000142507
ENSG00000161970	0.147177	ENSG00000185834
ENSG00000089048	0.147173	ENSG00000198707
ENSG00000077235	0.147171	ENSG00000101310
ENSG00000213442	0.147162	ENSG00000237991
ENSG00000111206	0.14716	ENSG00000112742
ENSG00000079616	0.147151	ENSG00000090889
ENSG00000108448	0.147147	ENSG00000221926
ENSG00000051341	0.147143	ENSG00000186185
ENSG00000237506	0.147142	ENSG00000256338
ENSG00000075702	0.147141	ENSG00000142731
ENSG00000111596	0.147139	ENSG00000131503
ENSG00000242372	0.147139	ENSG00000277791
ENSG00000211867	0.147132	ENSG00000211882
ENSG00000211809	0.147127	ENSG00000211820
ENSG00000227986	0.147126	ENSG00000269136
ENSG00000114473	0.147125	ENSG00000134962
ENSG00000087586	0.147118	ENSG00000175063
ENSG00000214389	0.147084	ENSG00000226525
ENSG00000197258	0.147082	ENSG00000213866
ENSG00000215244	0.147081	ENSG00000226705
ENSG00000114026	0.147068	ENSG00000134072
ENSG00000050344	0.147066	ENSG00000220771
ENSG00000213553	0.147065	ENSG00000221983
ENSG00000116251	0.147053	ENSG00000234009
ENSG00000172766	0.147051	ENSG00000223280
ENSG00000012223	0.147048	ENSG00000138772
ENSG00000264322	0.147047	ENSG00000265813
ENSG00000124614	0.147046	ENSG00000217716
ENSG00000048740	0.147035	ENSG00000181800
ENSG00000214535	0.147025	ENSG00000238103
ENSG00000167182	0.147024	ENSG00000179134
ENSG00000144554	0.147016	ENSG00000156970
ENSG00000112029	0.147016	ENSG00000171320
ENSG00000086065	0.147015	ENSG00000164967
ENSG00000099901	0.147014	ENSG00000131153
ENSG00000142784	0.147013	ENSG00000196182
ENSG00000211668	0.147009	ENSG00000211896
ENSG00000161888	0.147008	ENSG00000186185
ENSG00000211962	0.147002	ENSG00000229092
ENSG00000171827	0.147001	ENSG00000256223
ENSG00000164574	0.146994	ENSG00000245275
ENSG00000111339	0.146993	ENSG00000188672
ENSG00000132704	0.146983	ENSG00000211899
ENSG00000197756	0.146979	ENSG00000213609
ENSG00000177350	0.146973	ENSG00000234498
ENSG00000111335	0.146971	ENSG00000137628
ENSG00000130175	0.146971	ENSG00000178982
ENSG00000228929	0.146968	ENSG00000242952
ENSG00000156639	0.146958	ENSG00000159461
ENSG00000213326	0.146957	ENSG00000234851
ENSG00000083845	0.146956	ENSG00000142541
ENSG00000134539	0.146942	ENSG00000181036
ENSG00000211777	0.146942	ENSG00000211785
ENSG00000201302	0.146939	ENSG00000222489
ENSG00000175886	0.146927	ENSG00000232472
ENSG00000204463	0.146927	ENSG00000272333
ENSG00000072062	0.146925	ENSG00000072518
ENSG00000083828	0.146923	ENSG00000105136
ENSG00000092853	0.146922	ENSG00000104738
ENSG00000214535	0.146921	ENSG00000226360
ENSG00000183298	0.146919	ENSG00000235552
ENSG00000179115	0.146913	ENSG00000183207
ENSG00000109475	0.146911	ENSG00000122026
ENSG00000230530	0.146894	ENSG00000258818
ENSG00000240087	0.146888	ENSG00000241741
ENSG00000135476	0.146885	ENSG00000137812
ENSG00000253534	0.14688	ENSG00000275158
ENSG00000212802	0.146878	ENSG00000229605
ENSG00000076382	0.146868	ENSG00000134690
ENSG00000219451	0.146864	ENSG00000230207
ENSG00000211865	0.14685	ENSG00000211879
ENSG00000211659	0.146836	ENSG00000211673
ENSG00000006625	0.146835	ENSG00000122952
ENSG00000207063	0.146835	ENSG00000207279
ENSG00000080644	0.146832	ENSG00000169684
ENSG00000213442	0.146827	ENSG00000230207
ENSG00000201229	0.146823	ENSG00000225091
ENSG00000112742	0.146822	ENSG00000169607
ENSG00000139324	0.146817	ENSG00000145734
ENSG00000211809	0.146814	ENSG00000211816
ENSG00000124614	0.146808	ENSG00000175061
ENSG00000250711	0.146807	ENSG00000275325
ENSG00000107262	0.146803	ENSG00000137055
ENSG00000072062	0.146797	ENSG00000115568
ENSG00000100304	0.146796	ENSG00000214706
ENSG00000213864	0.146796	ENSG00000230629
ENSG00000163159	0.146794	ENSG00000179115
ENSG00000127564	0.146756	ENSG00000203760
ENSG00000101132	0.146755	ENSG00000197345
ENSG00000139239	0.146747	ENSG00000249353
ENSG00000183298	0.146745	ENSG00000217716
ENSG00000130119	0.14674	ENSG00000175115
ENSG00000230897	0.146721	ENSG00000240509
ENSG00000102181	0.146709	ENSG00000156639
ENSG00000197714	0.146703	ENSG00000198146
ENSG00000122692	0.146702	ENSG00000165275
ENSG00000233476	0.146699	ENSG00000241061
ENSG00000149823	0.146674	ENSG00000178982
ENSG00000004779	0.146671	ENSG00000173418
ENSG00000182141	0.146669	ENSG00000196268
ENSG00000085840	0.146666	ENSG00000143476
ENSG00000005486	0.146663	ENSG00000127948
ENSG00000189343	0.146653	ENSG00000244363
ENSG00000117650	0.146643	ENSG00000161800
ENSG00000078902	0.146642	ENSG00000142459
ENSG00000149516	0.146637	ENSG00000169397
ENSG00000265145	0.146635	ENSG00000265706
ENSG00000109118	0.146626	ENSG00000141867
ENSG00000198464	0.146614	ENSG00000203326
ENSG00000134285	0.146612	ENSG00000139537
ENSG00000004939	0.146608	ENSG00000163554
ENSG00000099995	0.146605	ENSG00000143614
ENSG00000101361	0.146587	ENSG00000163938
ENSG00000055070	0.146587	ENSG00000179134
ENSG00000117226	0.146578	ENSG00000117228
ENSG00000184612	0.146573	ENSG00000213864
ENSG00000142945	0.146568	ENSG00000149503
ENSG00000099381	0.146567	ENSG00000141867
ENSG00000211847	0.146563	ENSG00000248366
ENSG00000100162	0.146559	ENSG00000122952
ENSG00000251869	0.146551	ENSG00000252947
ENSG00000103197	0.14655	ENSG00000182979
ENSG00000213088	0.146548	ENSG00000240583
ENSG00000127586	0.146543	ENSG00000144554
ENSG00000183298	0.14654	ENSG00000216866
ENSG00000162980	0.146538	ENSG00000257103
ENSG00000229638	0.146536	ENSG00000243746
ENSG00000204592	0.146533	ENSG00000234745
ENSG00000136231	0.146531	ENSG00000232818
ENSG00000134697	0.14652	ENSG00000163938
ENSG00000099995	0.146518	ENSG00000143442
ENSG00000161204	0.146509	ENSG00000171453
ENSG00000093009	0.146503	ENSG00000105011
ENSG00000223822	0.1465	ENSG00000239437
ENSG00000105221	0.146496	ENSG00000160392
ENSG00000100991	0.146483	ENSG00000107862
ENSG00000083845	0.146476	ENSG00000143947
ENSG00000171320	0.146466	ENSG00000186185
ENSG00000207392	0.146465	ENSG00000207523
ENSG00000177410	0.146463	ENSG00000242125
ENSG00000143614	0.14645	ENSG00000272391
ENSG00000130821	0.146448	ENSG00000167994
ENSG00000100239	0.146444	ENSG00000100991
ENSG00000165527	0.146438	ENSG00000183475
ENSG00000213553	0.146437	ENSG00000213885
ENSG00000044446	0.146436	ENSG00000128731
ENSG00000134057	0.146429	ENSG00000170312
ENSG00000106477	0.146424	ENSG00000158525
ENSG00000100991	0.146412	ENSG00000172943
ENSG00000199377	0.146411	ENSG00000277610
ENSG00000201098	0.146407	ENSG00000222969
ENSG00000126705	0.146399	ENSG00000139718
ENSG00000140931	0.146398	ENSG00000183723
ENSG00000197756	0.146397	ENSG00000226525
ENSG00000115368	0.146394	ENSG00000162601
ENSG00000221676	0.146377	ENSG00000239183
ENSG00000130119	0.146374	ENSG00000167548
ENSG00000142655	0.146369	ENSG00000170266
ENSG00000237991	0.146354	ENSG00000241741
ENSG00000130255	0.146352	ENSG00000237668
ENSG00000226243	0.146345	ENSG00000226525
ENSG00000241061	0.146337	ENSG00000250182
ENSG00000140932	0.146335	ENSG00000254788
ENSG00000115816	0.146331	ENSG00000124383
ENSG00000239398	0.14633	ENSG00000264322
ENSG00000035141	0.146323	ENSG00000146731
ENSG00000184635	0.146308	ENSG00000198039
ENSG00000147400	0.146304	ENSG00000184076
ENSG00000211855	0.146303	ENSG00000211865
ENSG00000091009	0.146303	ENSG00000215717
ENSG00000132185	0.146301	ENSG00000269404
ENSG00000083817	0.146298	ENSG00000183647
ENSG00000148337	0.146289	ENSG00000243279
ENSG00000010704	0.146284	ENSG00000132763
ENSG00000107745	0.146275	ENSG00000142655
ENSG00000080819	0.146272	ENSG00000148218
ENSG00000178464	0.146265	ENSG00000227063
ENSG00000213860	0.146261	ENSG00000226221
ENSG00000207001	0.14626	ENSG00000207137
ENSG00000211660	0.146259	ENSG00000211893
ENSG00000090013	0.146257	ENSG00000250361
ENSG00000137970	0.146253	ENSG00000213261
ENSG00000211651	0.146239	ENSG00000239951
ENSG00000211716	0.146233	ENSG00000239944
ENSG00000114346	0.146226	ENSG00000137804
ENSG00000234851	0.146226	ENSG00000236801
ENSG00000212124	0.146222	ENSG00000212125
ENSG00000101811	0.146218	ENSG00000126107
ENSG00000228071	0.14621	ENSG00000241741
ENSG00000135114	0.146209	ENSG00000137959
ENSG00000169018	0.146209	ENSG00000198492
ENSG00000082074	0.146207	ENSG00000251215
ENSG00000116903	0.146204	ENSG00000169018
ENSG00000213860	0.146199	ENSG00000235174
ENSG00000211869	0.146196	ENSG00000211884
ENSG00000223546	0.146184	ENSG00000229954
ENSG00000087085	0.146183	ENSG00000137460
ENSG00000178464	0.146182	ENSG00000217026
ENSG00000137959	0.146181	ENSG00000138642
ENSG00000138674	0.146174	ENSG00000157020
ENSG00000211860	0.146172	ENSG00000211871
ENSG00000207233	0.146167	ENSG00000207475
ENSG00000232385	0.146167	ENSG00000240087
ENSG00000264229	0.146166	ENSG00000264940
ENSG00000135476	0.146165	ENSG00000174371
ENSG00000251287	0.146148	ENSG00000253540
ENSG00000136149	0.146146	ENSG00000238103
ENSG00000111247	0.146145	ENSG00000148773
ENSG00000167995	0.146145	ENSG00000256269
ENSG00000199477	0.146128	ENSG00000207493
ENSG00000010803	0.146125	ENSG00000167323
ENSG00000143614	0.146108	ENSG00000143970
ENSG00000253485	0.146107	ENSG00000254221
ENSG00000137100	0.146103	ENSG00000164978
ENSG00000120437	0.146098	ENSG00000149485
ENSG00000213253	0.146096	ENSG00000241458
ENSG00000211943	0.146086	ENSG00000211944
ENSG00000170043	0.146085	ENSG00000243279
ENSG00000119414	0.146083	ENSG00000168175
ENSG00000107341	0.14608	ENSG00000198876
ENSG00000131845	0.146078	ENSG00000204519
ENSG00000167964	0.14607	ENSG00000213253
ENSG00000089685	0.146067	ENSG00000121621
ENSG00000088325	0.146063	ENSG00000198901
ENSG00000102786	0.146048	ENSG00000132763
ENSG00000158402	0.146046	ENSG00000183856
ENSG00000103995	0.146044	ENSG00000138658
ENSG00000271383	0.14604	ENSG00000277147
ENSG00000015285	0.146029	ENSG00000117713
ENSG00000102898	0.146028	ENSG00000170515
ENSG00000187514	0.146026	ENSG00000214182
ENSG00000227939	0.146012	ENSG00000234785
ENSG00000005020	0.146004	ENSG00000106004
ENSG00000160606	0.145999	ENSG00000256628
ENSG00000085265	0.145997	ENSG00000163221
ENSG00000117724	0.145994	ENSG00000198901
ENSG00000027869	0.145989	ENSG00000198400
ENSG00000116489	0.145988	ENSG00000242485
ENSG00000090889	0.145985	ENSG00000166451
ENSG00000198618	0.145985	ENSG00000213442
ENSG00000100991	0.145981	ENSG00000197386
ENSG00000079308	0.145971	ENSG00000170180
ENSG00000130255	0.14597	ENSG00000227063
ENSG00000132603	0.145958	ENSG00000144597
ENSG00000107175	0.145943	ENSG00000137055
ENSG00000138326	0.145939	ENSG00000224094
ENSG00000148426	0.145938	ENSG00000225778
ENSG00000118193	0.145935	ENSG00000198901
ENSG00000162413	0.145932	ENSG00000173662
ENSG00000129195	0.145917	ENSG00000186185
ENSG00000107036	0.145913	ENSG00000137145
ENSG00000237506	0.145908	ENSG00000237668
ENSG00000149503	0.145906	ENSG00000162063
ENSG00000122741	0.145904	ENSG00000147905
ENSG00000211679	0.145903	ENSG00000241351
ENSG00000176994	0.145903	ENSG00000259956
ENSG00000079616	0.145902	ENSG00000129173
ENSG00000169756	0.145898	ENSG00000228763
ENSG00000108309	0.145898	ENSG00000267750
ENSG00000052802	0.145893	ENSG00000164211
ENSG00000156738	0.145888	ENSG00000196735
ENSG00000211892	0.145886	ENSG00000211893
ENSG00000141552	0.145886	ENSG00000225663
ENSG00000068354	0.145883	ENSG00000143294
ENSG00000119335	0.145878	ENSG00000179151
ENSG00000214485	0.145871	ENSG00000225067
ENSG00000262576	0.145871	ENSG00000276545
ENSG00000107862	0.145869	ENSG00000119335
ENSG00000075407	0.145868	ENSG00000234420
ENSG00000117650	0.14586	ENSG00000152253
ENSG00000235552	0.145856	ENSG00000237668
ENSG00000106993	0.145846	ENSG00000183354
ENSG00000083814	0.145842	ENSG00000251369
ENSG00000090372	0.145841	ENSG00000099381
ENSG00000140451	0.145835	ENSG00000166851
ENSG00000130255	0.145834	ENSG00000242071
ENSG00000215093	0.145834	ENSG00000249855
ENSG00000072062	0.145821	ENSG00000086232
ENSG00000173209	0.145819	ENSG00000223705
ENSG00000139726	0.145817	ENSG00000179295
ENSG00000207088	0.145812	ENSG00000207181
ENSG00000251578	0.145811	ENSG00000277880
ENSG00000138668	0.14581	ENSG00000180182
ENSG00000148773	0.145806	ENSG00000165304
ENSG00000229638	0.145803	ENSG00000230364
ENSG00000135315	0.1458	ENSG00000135336
ENSG00000135624	0.145788	ENSG00000145194
ENSG00000125245	0.145787	ENSG00000169508
ENSG00000142751	0.145785	ENSG00000176994
ENSG00000137055	0.145782	ENSG00000165271
ENSG00000146282	0.145781	ENSG00000188994
ENSG00000142731	0.145776	ENSG00000165244
ENSG00000181481	0.14576	ENSG00000264743
ENSG00000188976	0.145757	ENSG00000204843
ENSG00000100162	0.145756	ENSG00000167900
ENSG00000075340	0.145749	ENSG00000133742
ENSG00000167323	0.145742	ENSG00000253719
ENSG00000088325	0.145741	ENSG00000111665
ENSG00000136531	0.145727	ENSG00000153253
ENSG00000242952	0.145727	ENSG00000268222
ENSG00000225573	0.145726	ENSG00000241741
ENSG00000114346	0.145721	ENSG00000237649
ENSG00000118113	0.145713	ENSG00000179869
ENSG00000148346	0.145711	ENSG00000257335
ENSG00000206650	0.145711	ENSG00000270986
ENSG00000119705	0.145706	ENSG00000138663
ENSG00000215093	0.145705	ENSG00000242952
ENSG00000117713	0.145675	ENSG00000163125
ENSG00000079308	0.145668	ENSG00000133742
ENSG00000066279	0.14566	ENSG00000079616
ENSG00000125991	0.145649	ENSG00000163479
ENSG00000100239	0.145644	ENSG00000241973
ENSG00000183298	0.14564	ENSG00000213553
ENSG00000229605	0.14564	ENSG00000230629
ENSG00000024526	0.145634	ENSG00000111665
ENSG00000111602	0.145633	ENSG00000166803
ENSG00000101057	0.145632	ENSG00000105011
ENSG00000172466	0.145627	ENSG00000198146
ENSG00000272333	0.145625	ENSG00000272391
ENSG00000089685	0.145623	ENSG00000129810
ENSG00000075218	0.145611	ENSG00000168078
ENSG00000087495	0.145606	ENSG00000196074
ENSG00000137076	0.145605	ENSG00000165283
ENSG00000131236	0.145598	ENSG00000162704
ENSG00000099194	0.145591	ENSG00000164211
ENSG00000104885	0.145585	ENSG00000129933
ENSG00000105323	0.14558	ENSG00000198198
ENSG00000122733	0.145579	ENSG00000137094
ENSG00000211810	0.145577	ENSG00000211812
ENSG00000141905	0.145575	ENSG00000175115
ENSG00000138658	0.14557	ENSG00000160957
ENSG00000188873	0.145562	ENSG00000232858
ENSG00000135476	0.145551	ENSG00000184661
ENSG00000235552	0.145548	ENSG00000261557
ENSG00000146278	0.145547	ENSG00000146281
ENSG00000035499	0.145537	ENSG00000080986
ENSG00000201388	0.145537	ENSG00000225091
ENSG00000173064	0.145519	ENSG00000272333
ENSG00000136715	0.145513	ENSG00000196230
ENSG00000083099	0.145509	ENSG00000135341
ENSG00000236148	0.145508	ENSG00000242692
ENSG00000065621	0.145501	ENSG00000228261
ENSG00000211818	0.145495	ENSG00000259092
ENSG00000127564	0.145494	ENSG00000158402
ENSG00000062524	0.145491	ENSG00000137825
ENSG00000101337	0.145487	ENSG00000126461
ENSG00000051341	0.145487	ENSG00000163507
ENSG00000226525	0.145486	ENSG00000242071
ENSG00000213621	0.145473	ENSG00000216866
ENSG00000004777	0.145464	ENSG00000272333
ENSG00000117713	0.145458	ENSG00000204138
ENSG00000105011	0.145449	ENSG00000171848
ENSG00000179134	0.145442	ENSG00000230069
ENSG00000216866	0.145441	ENSG00000227939
ENSG00000122705	0.145428	ENSG00000175768
ENSG00000150776	0.145423	ENSG00000171490
ENSG00000167182	0.145423	ENSG00000198824
ENSG00000136149	0.145422	ENSG00000230207
ENSG00000099341	0.145409	ENSG00000107223
ENSG00000166405	0.145407	ENSG00000166407
ENSG00000212402	0.145406	ENSG00000251898
ENSG00000215093	0.145399	ENSG00000234785
ENSG00000024526	0.145395	ENSG00000117724
ENSG00000111339	0.145393	ENSG00000250361
ENSG00000100243	0.14539	ENSG00000117614
ENSG00000115271	0.145385	ENSG00000184611
ENSG00000129460	0.145384	ENSG00000138658
ENSG00000096968	0.145375	ENSG00000107077
ENSG00000105447	0.145373	ENSG00000171453
ENSG00000125971	0.145369	ENSG00000205352
ENSG00000089685	0.145368	ENSG00000173456
ENSG00000113048	0.145366	ENSG00000175390
ENSG00000106459	0.145364	ENSG00000143401
ENSG00000189042	0.14536	ENSG00000197372
ENSG00000184924	0.145359	ENSG00000213553
ENSG00000140451	0.145357	ENSG00000164611
ENSG00000163221	0.145342	ENSG00000197249
ENSG00000115163	0.145332	ENSG00000121152
ENSG00000013810	0.145332	ENSG00000157456
ENSG00000263503	0.145329	ENSG00000264070
ENSG00000142556	0.145321	ENSG00000167635
ENSG00000111206	0.145318	ENSG00000145386
ENSG00000104804	0.145314	ENSG00000135297
ENSG00000163125	0.145314	ENSG00000188021
ENSG00000104974	0.145306	ENSG00000186407
ENSG00000112699	0.145304	ENSG00000156639
ENSG00000105717	0.145304	ENSG00000267178
ENSG00000235552	0.145295	ENSG00000268222
ENSG00000201793	0.145289	ENSG00000201901
ENSG00000107262	0.145284	ENSG00000165271
ENSG00000100629	0.145284	ENSG00000211448
ENSG00000079616	0.145278	ENSG00000138160
ENSG00000200394	0.145278	ENSG00000207513
ENSG00000122966	0.145277	ENSG00000163072
ENSG00000092853	0.145272	ENSG00000143476
ENSG00000117118	0.145268	ENSG00000138663
ENSG00000134824	0.145267	ENSG00000172893
ENSG00000105323	0.145265	ENSG00000117713
ENSG00000055070	0.145265	ENSG00000174903
ENSG00000243290	0.145263	ENSG00000251546
ENSG00000111206	0.145262	ENSG00000196230
ENSG00000118193	0.145248	ENSG00000183763
ENSG00000122692	0.145244	ENSG00000137055
ENSG00000276597	0.145244	ENSG00000278030
ENSG00000172803	0.145241	ENSG00000274066
ENSG00000169020	0.145239	ENSG00000228474
ENSG00000011021	0.145237	ENSG00000067064
ENSG00000117650	0.145236	ENSG00000166851
ENSG00000100815	0.145234	ENSG00000145734
ENSG00000080986	0.145233	ENSG00000184661
ENSG00000080986	0.145232	ENSG00000134057
ENSG00000137804	0.145223	ENSG00000168078
ENSG00000224165	0.145219	ENSG00000259687
ENSG00000084090	0.145218	ENSG00000158435
ENSG00000024526	0.145217	ENSG00000131747
ENSG00000104689	0.145216	ENSG00000147457
ENSG00000125386	0.14521	ENSG00000143442
ENSG00000143416	0.145206	ENSG00000188672
ENSG00000230629	0.145193	ENSG00000236762
ENSG00000211778	0.145183	ENSG00000256553
ENSG00000100280	0.145179	ENSG00000241973
ENSG00000185834	0.145168	ENSG00000236552
ENSG00000226360	0.145167	ENSG00000233476
ENSG00000157456	0.145166	ENSG00000198901
ENSG00000093009	0.145152	ENSG00000153044
ENSG00000171291	0.145143	ENSG00000198429
ENSG00000111602	0.145139	ENSG00000112118
ENSG00000220749	0.145137	ENSG00000228929
ENSG00000115268	0.145134	ENSG00000130255
ENSG00000225630	0.14513	ENSG00000244921
ENSG00000129810	0.145123	ENSG00000163808
ENSG00000072062	0.14512	ENSG00000122515
ENSG00000267508	0.14512	ENSG00000278318
ENSG00000200534	0.145113	ENSG00000200879
ENSG00000075218	0.145111	ENSG00000076382
ENSG00000143947	0.145109	ENSG00000224631
ENSG00000164405	0.145106	ENSG00000198258
ENSG00000242125	0.145104	ENSG00000270084
ENSG00000075856	0.1451	ENSG00000204120
ENSG00000198918	0.145094	ENSG00000231500
ENSG00000158856	0.145093	ENSG00000204010
ENSG00000213864	0.145069	ENSG00000232858
ENSG00000167996	0.145067	ENSG00000237264
ENSG00000112282	0.145054	ENSG00000135720
ENSG00000102898	0.145052	ENSG00000126247
ENSG00000143442	0.145051	ENSG00000270647
ENSG00000143947	0.145048	ENSG00000186468
ENSG00000100526	0.145046	ENSG00000115163
ENSG00000129173	0.145045	ENSG00000162062
ENSG00000154358	0.145044	ENSG00000162913
ENSG00000130821	0.145037	ENSG00000170180
ENSG00000179134	0.145029	ENSG00000272391
ENSG00000211659	0.145028	ENSG00000244437
ENSG00000139239	0.145027	ENSG00000243746
ENSG00000106771	0.145025	ENSG00000148358
ENSG00000126464	0.145025	ENSG00000270647
ENSG00000166710	0.145023	ENSG00000206503
ENSG00000171848	0.14502	ENSG00000178999
ENSG00000183298	0.14502	ENSG00000188873
ENSG00000101057	0.145013	ENSG00000129173
ENSG00000093009	0.145011	ENSG00000121152
ENSG00000071564	0.145004	ENSG00000078369
ENSG00000211870	0.144998	ENSG00000211885
ENSG00000262576	0.144991	ENSG00000276547
ENSG00000130821	0.144989	ENSG00000133069
ENSG00000112249	0.144987	ENSG00000135341
ENSG00000207444	0.144983	ENSG00000242330
ENSG00000197372	0.144981	ENSG00000198521
ENSG00000105723	0.144979	ENSG00000272333
ENSG00000103415	0.144978	ENSG00000153406
ENSG00000175115	0.144973	ENSG00000272391
ENSG00000140451	0.144972	ENSG00000178999
ENSG00000094804	0.144968	ENSG00000111247
ENSG00000089685	0.144961	ENSG00000138778
ENSG00000168386	0.144961	ENSG00000184220
ENSG00000213553	0.144961	ENSG00000243746
ENSG00000156970	0.144956	ENSG00000163072
ENSG00000225031	0.144949	ENSG00000241061
ENSG00000228474	0.144948	ENSG00000241529
ENSG00000155660	0.144944	ENSG00000166794
ENSG00000100100	0.144942	ENSG00000157514
ENSG00000226243	0.144942	ENSG00000242571
ENSG00000076382	0.144939	ENSG00000079616
ENSG00000111247	0.144937	ENSG00000162062
ENSG00000124614	0.144937	ENSG00000221983
ENSG00000111215	0.144937	ENSG00000255837
ENSG00000137807	0.14493	ENSG00000198826
ENSG00000117713	0.144927	ENSG00000136938
ENSG00000122952	0.144919	ENSG00000164045
ENSG00000201801	0.144919	ENSG00000207005
ENSG00000215093	0.144919	ENSG00000233057
ENSG00000100714	0.144914	ENSG00000128050
ENSG00000124172	0.144911	ENSG00000189043
ENSG00000066279	0.144907	ENSG00000112742
ENSG00000150776	0.144907	ENSG00000198146
ENSG00000111247	0.144904	ENSG00000138160
ENSG00000103197	0.144899	ENSG00000167632
ENSG00000125743	0.144898	ENSG00000171490
ENSG00000205871	0.144898	ENSG00000232858
ENSG00000006625	0.144896	ENSG00000166803
ENSG00000070182	0.144895	ENSG00000090013
ENSG00000159713	0.144875	ENSG00000159714
ENSG00000090889	0.144873	ENSG00000129173
ENSG00000188649	0.144871	ENSG00000226688
ENSG00000143633	0.144868	ENSG00000163481
ENSG00000122705	0.14485	ENSG00000186638
ENSG00000121152	0.144845	ENSG00000138092
ENSG00000217716	0.144843	ENSG00000230207
ENSG00000005339	0.144834	ENSG00000163125
ENSG00000070610	0.144833	ENSG00000159899
ENSG00000075702	0.144831	ENSG00000187741
ENSG00000011426	0.144828	ENSG00000168078
ENSG00000117713	0.144825	ENSG00000179912
ENSG00000130255	0.14482	ENSG00000241343
ENSG00000229769	0.144804	ENSG00000243889
ENSG00000123349	0.144802	ENSG00000198242
ENSG00000230207	0.1448	ENSG00000238103
ENSG00000172943	0.144799	ENSG00000173120
ENSG00000137054	0.144799	ENSG00000175768
ENSG00000006125	0.144797	ENSG00000122218
ENSG00000013523	0.144796	ENSG00000278615
ENSG00000102910	0.144785	ENSG00000145216
ENSG00000229638	0.144779	ENSG00000242276
ENSG00000167862	0.144777	ENSG00000183978
ENSG00000116649	0.144775	ENSG00000177700
ENSG00000230629	0.144774	ENSG00000242952
ENSG00000169403	0.144769	ENSG00000235568
ENSG00000179222	0.144763	ENSG00000182446
ENSG00000163866	0.144762	ENSG00000179151
ENSG00000120685	0.144746	ENSG00000198646
ENSG00000212802	0.144744	ENSG00000237506
ENSG00000240087	0.144743	ENSG00000250182
ENSG00000135451	0.144733	ENSG00000152253
ENSG00000160336	0.144726	ENSG00000196437
ENSG00000083814	0.144724	ENSG00000083828
ENSG00000220749	0.144721	ENSG00000226360
ENSG00000065000	0.144716	ENSG00000130382
ENSG00000029534	0.144716	ENSG00000136842
ENSG00000179583	0.144716	ENSG00000196126
ENSG00000153064	0.144706	ENSG00000196735
ENSG00000116288	0.144704	ENSG00000135624
ENSG00000214756	0.144697	ENSG00000233016
ENSG00000145425	0.144681	ENSG00000214389
ENSG00000100162	0.144676	ENSG00000111602
ENSG00000214182	0.144669	ENSG00000224861
ENSG00000197756	0.144667	ENSG00000230897
ENSG00000066279	0.144663	ENSG00000102384
ENSG00000211790	0.14466	ENSG00000211795
ENSG00000227939	0.144657	ENSG00000230364
ENSG00000199683	0.144656	ENSG00000199831
ENSG00000228929	0.144654	ENSG00000240914
ENSG00000123485	0.144645	ENSG00000140451
ENSG00000160563	0.14464	ENSG00000162368
ENSG00000211669	0.144627	ENSG00000240864
ENSG00000065057	0.144625	ENSG00000124787
ENSG00000055483	0.144621	ENSG00000100226
ENSG00000170653	0.144621	ENSG00000198646
ENSG00000149485	0.144619	ENSG00000164211
ENSG00000211870	0.144616	ENSG00000211878
ENSG00000104142	0.144611	ENSG00000166189
ENSG00000122966	0.14461	ENSG00000129173
ENSG00000077235	0.144607	ENSG00000156709
ENSG00000100997	0.144602	ENSG00000101413
ENSG00000189343	0.144594	ENSG00000219451
ENSG00000111845	0.144592	ENSG00000124383
ENSG00000184924	0.144591	ENSG00000228929
ENSG00000100129	0.144588	ENSG00000101444
ENSG00000029534	0.144587	ENSG00000102145
ENSG00000123374	0.144566	ENSG00000137310
ENSG00000215093	0.144564	ENSG00000261557
ENSG00000163534	0.144547	ENSG00000197705
ENSG00000198521	0.144532	ENSG00000213096
ENSG00000213261	0.144508	ENSG00000235552
ENSG00000124214	0.144499	ENSG00000204406
ENSG00000220842	0.144496	ENSG00000239559
ENSG00000147905	0.14449	ENSG00000221829
ENSG00000120708	0.144482	ENSG00000186818
ENSG00000068489	0.144475	ENSG00000109805
ENSG00000235174	0.14447	ENSG00000242071
ENSG00000013374	0.144459	ENSG00000128335
ENSG00000139734	0.144456	ENSG00000164087
ENSG00000211850	0.144455	ENSG00000211859
ENSG00000211860	0.144451	ENSG00000211864
ENSG00000171490	0.144446	ENSG00000172809
ENSG00000143416	0.144443	ENSG00000162366
ENSG00000182446	0.144424	ENSG00000230124
ENSG00000230099	0.14442	ENSG00000278030
ENSG00000156298	0.144413	ENSG00000238606
ENSG00000163808	0.144412	ENSG00000176208
ENSG00000214389	0.14441	ENSG00000230897
ENSG00000221676	0.144406	ENSG00000239224
ENSG00000139734	0.144404	ENSG00000168078
ENSG00000139734	0.144403	ENSG00000156970
ENSG00000107175	0.144402	ENSG00000165282
ENSG00000025800	0.144393	ENSG00000031823
ENSG00000101049	0.144388	ENSG00000185513
ENSG00000087274	0.144386	ENSG00000203326
ENSG00000135451	0.144363	ENSG00000158402
ENSG00000111206	0.144362	ENSG00000183763
ENSG00000126067	0.14436	ENSG00000203326
ENSG00000204131	0.144344	ENSG00000242732
ENSG00000111266	0.144333	ENSG00000111276
ENSG00000083814	0.144331	ENSG00000152439
ENSG00000068489	0.144327	ENSG00000156970
ENSG00000051341	0.144326	ENSG00000172167
ENSG00000069702	0.144325	ENSG00000115607
ENSG00000213326	0.144324	ENSG00000220749
ENSG00000211895	0.14432	ENSG00000241351
ENSG00000101412	0.144317	ENSG00000119969
ENSG00000212128	0.144317	ENSG00000231887
ENSG00000163781	0.144304	ENSG00000176208
ENSG00000149806	0.144302	ENSG00000221983
ENSG00000234498	0.144302	ENSG00000235174
ENSG00000136842	0.14429	ENSG00000188672
ENSG00000122692	0.144289	ENSG00000198876
ENSG00000145734	0.144288	ENSG00000173230
ENSG00000161970	0.144283	ENSG00000183648
ENSG00000100298	0.144283	ENSG00000239713
ENSG00000206596	0.144279	ENSG00000207175
ENSG00000253409	0.144273	ENSG00000276405
ENSG00000188873	0.144272	ENSG00000213609
ENSG00000275743	0.144271	ENSG00000276405
ENSG00000125870	0.144268	ENSG00000171566
ENSG00000113575	0.144249	ENSG00000132912
ENSG00000080603	0.144247	ENSG00000156860
ENSG00000235552	0.144244	ENSG00000249855
ENSG00000104689	0.14424	ENSG00000173530
ENSG00000143614	0.144236	ENSG00000169925
ENSG00000198918	0.144236	ENSG00000259612
ENSG00000110497	0.144234	ENSG00000126012
ENSG00000186468	0.144226	ENSG00000188846
ENSG00000219451	0.144224	ENSG00000226360
ENSG00000178429	0.14422	ENSG00000214485
ENSG00000229769	0.144215	ENSG00000241657
ENSG00000161970	0.144214	ENSG00000243678
ENSG00000024526	0.144208	ENSG00000123485
ENSG00000189343	0.144207	ENSG00000196183
ENSG00000136149	0.144207	ENSG00000214541
ENSG00000100353	0.144206	ENSG00000156697
ENSG00000172803	0.144205	ENSG00000228060
ENSG00000199477	0.144197	ENSG00000221491
ENSG00000164109	0.144194	ENSG00000166803
ENSG00000132530	0.144187	ENSG00000137628
ENSG00000129173	0.144187	ENSG00000138092
ENSG00000134539	0.144184	ENSG00000189430
ENSG00000117399	0.144177	ENSG00000178999
ENSG00000110811	0.144174	ENSG00000250510
ENSG00000196092	0.144173	ENSG00000269404
ENSG00000037637	0.144165	ENSG00000143624
ENSG00000055070	0.144161	ENSG00000124155
ENSG00000236801	0.144156	ENSG00000241741
ENSG00000179562	0.144155	ENSG00000196652
ENSG00000004487	0.144149	ENSG00000100220
ENSG00000111665	0.144144	ENSG00000115163
ENSG00000223803	0.144139	ENSG00000226221
ENSG00000116251	0.144129	ENSG00000229638
ENSG00000092978	0.144127	ENSG00000143748
ENSG00000100024	0.144127	ENSG00000178803
ENSG00000167799	0.144124	ENSG00000231793
ENSG00000065675	0.144123	ENSG00000237943
ENSG00000223529	0.144119	ENSG00000233057
ENSG00000123349	0.144112	ENSG00000125743
ENSG00000171241	0.144108	ENSG00000171848
ENSG00000100393	0.1441	ENSG00000196313
ENSG00000276405	0.144096	ENSG00000276597
ENSG00000230734	0.144093	ENSG00000236992
ENSG00000180189	0.14408	ENSG00000252782
ENSG00000102181	0.144073	ENSG00000134686
ENSG00000116649	0.144062	ENSG00000128050
ENSG00000090889	0.144061	ENSG00000158402
ENSG00000065526	0.144057	ENSG00000175826
ENSG00000198690	0.144056	ENSG00000259845
ENSG00000080839	0.144055	ENSG00000163808
ENSG00000219507	0.144036	ENSG00000223361
ENSG00000119508	0.144035	ENSG00000204099
ENSG00000125945	0.14403	ENSG00000176994
ENSG00000072062	0.144027	ENSG00000167548
ENSG00000233979	0.144011	ENSG00000252383
ENSG00000101057	0.14401	ENSG00000167900
ENSG00000226221	0.144009	ENSG00000242692
ENSG00000144468	0.144006	ENSG00000169047
ENSG00000130255	0.143996	ENSG00000178982
ENSG00000007237	0.143993	ENSG00000065325
ENSG00000168175	0.143992	ENSG00000169446
ENSG00000213050	0.143987	ENSG00000226367
ENSG00000183298	0.143981	ENSG00000250182
ENSG00000212126	0.143974	ENSG00000212128
ENSG00000175886	0.143966	ENSG00000235552
ENSG00000201428	0.143964	ENSG00000263740
ENSG00000100029	0.143963	ENSG00000132382
ENSG00000105202	0.143962	ENSG00000173660
ENSG00000224631	0.143962	ENSG00000238103
ENSG00000157600	0.143958	ENSG00000177885
ENSG00000229638	0.143957	ENSG00000236552
ENSG00000139726	0.143947	ENSG00000215114
ENSG00000010810	0.143941	ENSG00000090863
ENSG00000119013	0.143938	ENSG00000128708
ENSG00000131845	0.143938	ENSG00000213762
ENSG00000129173	0.143936	ENSG00000183763
ENSG00000100162	0.14393	ENSG00000164045
ENSG00000167670	0.14393	ENSG00000184445
ENSG00000223650	0.143925	ENSG00000232928
ENSG00000013583	0.14392	ENSG00000084444
ENSG00000084092	0.143915	ENSG00000155506
ENSG00000145912	0.143915	ENSG00000243678
ENSG00000256537	0.14391	ENSG00000270863
ENSG00000164109	0.143908	ENSG00000166451
ENSG00000112159	0.143903	ENSG00000112249
ENSG00000004779	0.143898	ENSG00000100387
ENSG00000175322	0.143891	ENSG00000181544
ENSG00000175115	0.143891	ENSG00000270647
ENSG00000197136	0.14389	ENSG00000198198
ENSG00000143416	0.143887	ENSG00000162722
ENSG00000142731	0.143879	ENSG00000168078
ENSG00000125743	0.143875	ENSG00000169020
ENSG00000132837	0.143874	ENSG00000152413
ENSG00000211819	0.143871	ENSG00000259092
ENSG00000123485	0.143867	ENSG00000142731
ENSG00000110497	0.143865	ENSG00000116871
ENSG00000141485	0.143865	ENSG00000274114
ENSG00000156304	0.14386	ENSG00000204842
ENSG00000143870	0.143858	ENSG00000143882
ENSG00000123810	0.143841	ENSG00000204070
ENSG00000079459	0.143834	ENSG00000160285
ENSG00000081019	0.14383	ENSG00000169018
ENSG00000087085	0.143815	ENSG00000133488
ENSG00000105486	0.143813	ENSG00000187741
ENSG00000168795	0.143808	ENSG00000213930
ENSG00000137198	0.143801	ENSG00000166947
ENSG00000070610	0.1438	ENSG00000137073
ENSG00000068489	0.143795	ENSG00000117399
ENSG00000104549	0.143795	ENSG00000149485
ENSG00000029534	0.14379	ENSG00000111339
ENSG00000111335	0.143783	ENSG00000213928
ENSG00000051341	0.143778	ENSG00000136824
ENSG00000021574	0.143777	ENSG00000116120
ENSG00000153046	0.143772	ENSG00000174939
ENSG00000223131	0.143771	ENSG00000223203
ENSG00000139726	0.143763	ENSG00000160131
ENSG00000111247	0.14375	ENSG00000170312
ENSG00000169397	0.143748	ENSG00000197561
ENSG00000227939	0.143748	ENSG00000230629
ENSG00000011021	0.143747	ENSG00000112972
ENSG00000111602	0.143742	ENSG00000164045
ENSG00000230207	0.143742	ENSG00000256338
ENSG00000111676	0.143737	ENSG00000198646
ENSG00000240457	0.143737	ENSG00000256826
ENSG00000163554	0.143736	ENSG00000204613
ENSG00000089289	0.143725	ENSG00000100353
ENSG00000111339	0.143719	ENSG00000112077
ENSG00000005339	0.143715	ENSG00000126705
ENSG00000107371	0.14371	ENSG00000122696
ENSG00000101868	0.143709	ENSG00000149554
ENSG00000137804	0.143699	ENSG00000171241
ENSG00000207475	0.143699	ENSG00000212283
ENSG00000239702	0.143695	ENSG00000275803
ENSG00000119414	0.143694	ENSG00000143368
ENSG00000117713	0.143686	ENSG00000175727
ENSG00000128438	0.143685	ENSG00000240505
ENSG00000242952	0.143681	ENSG00000256338
ENSG00000232187	0.14368	ENSG00000237264
ENSG00000077312	0.143679	ENSG00000104897
ENSG00000121152	0.143664	ENSG00000184661
ENSG00000112029	0.143661	ENSG00000163808
ENSG00000214199	0.14366	ENSG00000244363
ENSG00000230207	0.143658	ENSG00000235508
ENSG00000211869	0.143648	ENSG00000211883
ENSG00000105610	0.143646	ENSG00000133742
ENSG00000187688	0.143644	ENSG00000231991
ENSG00000140511	0.143642	ENSG00000140545
ENSG00000101337	0.143635	ENSG00000183495
ENSG00000201428	0.143626	ENSG00000278771
ENSG00000120159	0.143619	ENSG00000165280
ENSG00000117724	0.143614	ENSG00000162063
ENSG00000211855	0.14361	ENSG00000211863
ENSG00000131042	0.143603	ENSG00000197249
ENSG00000212802	0.143603	ENSG00000239437
ENSG00000185305	0.143603	ENSG00000241230
ENSG00000169762	0.143597	ENSG00000275325
ENSG00000105323	0.14359	ENSG00000141867
ENSG00000167232	0.14359	ENSG00000256771
ENSG00000089127	0.143589	ENSG00000185507
ENSG00000137073	0.143588	ENSG00000226801
ENSG00000050344	0.143584	ENSG00000181016
ENSG00000214485	0.143581	ENSG00000217716
ENSG00000099381	0.143574	ENSG00000167182
ENSG00000084093	0.143572	ENSG00000143401
ENSG00000183763	0.143571	ENSG00000237649
ENSG00000118058	0.14357	ENSG00000156860
ENSG00000179364	0.14357	ENSG00000182979
ENSG00000115875	0.143569	ENSG00000156976
ENSG00000106993	0.14356	ENSG00000120158
ENSG00000047597	0.14356	ENSG00000206172
ENSG00000172809	0.143556	ENSG00000234009
ENSG00000009307	0.143555	ENSG00000215717
ENSG00000100297	0.143552	ENSG00000131153
ENSG00000211846	0.14355	ENSG00000211856
ENSG00000139734	0.143549	ENSG00000160957
ENSG00000073861	0.143547	ENSG00000236790
ENSG00000211952	0.143542	ENSG00000270550
ENSG00000225573	0.14354	ENSG00000234031
ENSG00000050344	0.143525	ENSG00000172803
ENSG00000219451	0.143522	ENSG00000225573
ENSG00000211750	0.143513	ENSG00000276819
ENSG00000171603	0.14351	ENSG00000182446
ENSG00000169139	0.143506	ENSG00000183978
ENSG00000082293	0.143506	ENSG00000196735
ENSG00000116903	0.143503	ENSG00000132603
ENSG00000139239	0.143499	ENSG00000261557
ENSG00000051341	0.143497	ENSG00000120539
ENSG00000153064	0.143496	ENSG00000160856
ENSG00000185834	0.143495	ENSG00000240914
ENSG00000110497	0.143492	ENSG00000136448
ENSG00000134690	0.143489	ENSG00000161888
ENSG00000011426	0.143473	ENSG00000111247
ENSG00000109805	0.143473	ENSG00000161800
ENSG00000239702	0.143473	ENSG00000239953
ENSG00000206652	0.143471	ENSG00000274978
ENSG00000100239	0.143469	ENSG00000144535
ENSG00000175115	0.143469	ENSG00000177728
ENSG00000001497	0.143461	ENSG00000108883
ENSG00000135451	0.143458	ENSG00000161800
ENSG00000165672	0.143456	ENSG00000204370
ENSG00000234498	0.143454	ENSG00000243680
ENSG00000105193	0.14345	ENSG00000119414
ENSG00000178464	0.143449	ENSG00000219451
ENSG00000091127	0.143443	ENSG00000166197
ENSG00000185834	0.143442	ENSG00000241061
ENSG00000102910	0.143441	ENSG00000138674
ENSG00000012124	0.143436	ENSG00000211898
ENSG00000096746	0.143434	ENSG00000138668
ENSG00000140451	0.143432	ENSG00000186185
ENSG00000130943	0.14343	ENSG00000205643
ENSG00000223529	0.14343	ENSG00000243746
ENSG00000108509	0.143429	ENSG00000175826
ENSG00000001497	0.143427	ENSG00000241973
ENSG00000100526	0.143423	ENSG00000126787
ENSG00000121966	0.143422	ENSG00000168209
ENSG00000124107	0.143419	ENSG00000124469
ENSG00000103313	0.143414	ENSG00000165168
ENSG00000174371	0.143411	ENSG00000189057
ENSG00000225031	0.14341	ENSG00000235552
ENSG00000211659	0.143409	ENSG00000239951
ENSG00000152443	0.143407	ENSG00000152454
ENSG00000227525	0.143407	ENSG00000229133
ENSG00000197978	0.143406	ENSG00000278662
ENSG00000206605	0.143403	ENSG00000271278
ENSG00000226221	0.143402	ENSG00000229659
ENSG00000261359	0.143402	ENSG00000262772
ENSG00000211747	0.143393	ENSG00000276405
ENSG00000121621	0.143378	ENSG00000135451
ENSG00000139239	0.143372	ENSG00000236552
ENSG00000185834	0.143371	ENSG00000244363
ENSG00000224032	0.143371	ENSG00000245910
ENSG00000142731	0.143365	ENSG00000237649
ENSG00000066117	0.143363	ENSG00000099381
ENSG00000151883	0.14334	ENSG00000170571
ENSG00000122966	0.143335	ENSG00000137807
ENSG00000099341	0.143327	ENSG00000099795
ENSG00000133069	0.143319	ENSG00000174358
ENSG00000119508	0.143318	ENSG00000169895
ENSG00000226221	0.143318	ENSG00000232573
ENSG00000201315	0.143316	ENSG00000201758
ENSG00000100297	0.143315	ENSG00000100479
ENSG00000089685	0.143314	ENSG00000173207
ENSG00000170471	0.143309	ENSG00000176225
ENSG00000105229	0.143308	ENSG00000142655
ENSG00000170509	0.143306	ENSG00000198189
ENSG00000213326	0.143306	ENSG00000217716
ENSG00000024526	0.143305	ENSG00000143228
ENSG00000198464	0.143304	ENSG00000204611
ENSG00000025800	0.143301	ENSG00000136238
ENSG00000211651	0.143298	ENSG00000243466
ENSG00000211844	0.143293	ENSG00000211851
ENSG00000129810	0.143291	ENSG00000157456
ENSG00000102900	0.143289	ENSG00000179222
ENSG00000085840	0.143286	ENSG00000159259
ENSG00000137460	0.143279	ENSG00000158578
ENSG00000196268	0.143277	ENSG00000196705
ENSG00000211893	0.143272	ENSG00000241351
ENSG00000099624	0.143265	ENSG00000178982
ENSG00000055483	0.143264	ENSG00000169710
ENSG00000211941	0.143249	ENSG00000211944
ENSG00000077235	0.143244	ENSG00000182872
ENSG00000239713	0.143244	ENSG00000244509
ENSG00000107099	0.14324	ENSG00000137038
ENSG00000072518	0.14324	ENSG00000143393
ENSG00000056586	0.143234	ENSG00000183530
ENSG00000188873	0.143226	ENSG00000197756
ENSG00000094804	0.1432	ENSG00000127564
ENSG00000066136	0.143192	ENSG00000198373
ENSG00000216866	0.143192	ENSG00000240509
ENSG00000131747	0.14319	ENSG00000198901
ENSG00000008838	0.143189	ENSG00000089154
ENSG00000099341	0.143186	ENSG00000105258
ENSG00000189343	0.143179	ENSG00000243746
ENSG00000035499	0.143176	ENSG00000142945
ENSG00000099995	0.143171	ENSG00000125818
ENSG00000147400	0.143168	ENSG00000159199
ENSG00000150593	0.143168	ENSG00000214413
ENSG00000199568	0.143166	ENSG00000201801
ENSG00000225573	0.143166	ENSG00000240914
ENSG00000211728	0.143166	ENSG00000275158
ENSG00000079308	0.143165	ENSG00000166947
ENSG00000200534	0.143163	ENSG00000220771
ENSG00000100297	0.143161	ENSG00000149636
ENSG00000005339	0.143159	ENSG00000125386
ENSG00000227939	0.143159	ENSG00000256338
ENSG00000126005	0.143158	ENSG00000172936
ENSG00000111203	0.143155	ENSG00000111676
ENSG00000135451	0.14314	ENSG00000142731
ENSG00000198646	0.143137	ENSG00000204138
ENSG00000108255	0.143136	ENSG00000154548
ENSG00000082515	0.143134	ENSG00000106588
ENSG00000211727	0.14313	ENSG00000276953
ENSG00000010803	0.143125	ENSG00000172943
ENSG00000132763	0.143121	ENSG00000270084
ENSG00000216866	0.14312	ENSG00000268222
ENSG00000100504	0.143111	ENSG00000131969
ENSG00000101447	0.143105	ENSG00000137807
ENSG00000105205	0.143104	ENSG00000169385
ENSG00000123485	0.1431	ENSG00000166451
ENSG00000131165	0.143099	ENSG00000163719
ENSG00000163596	0.143095	ENSG00000233579
ENSG00000163534	0.143093	ENSG00000187621
ENSG00000207442	0.143091	ENSG00000275529
ENSG00000152253	0.143078	ENSG00000157456
ENSG00000033030	0.143072	ENSG00000111011
ENSG00000126787	0.14307	ENSG00000128944
ENSG00000196092	0.14307	ENSG00000211898
ENSG00000101412	0.143065	ENSG00000138658
ENSG00000178982	0.143059	ENSG00000221983
ENSG00000217716	0.143055	ENSG00000234851
ENSG00000198336	0.143055	ENSG00000240583
ENSG00000070413	0.143053	ENSG00000167323
ENSG00000139734	0.143047	ENSG00000162062
ENSG00000147853	0.143046	ENSG00000147874
ENSG00000106459	0.143039	ENSG00000115053
ENSG00000012223	0.143039	ENSG00000133048
ENSG00000198346	0.143037	ENSG00000198464
ENSG00000188873	0.143036	ENSG00000240087
ENSG00000175866	0.143029	ENSG00000226137
ENSG00000117713	0.143027	ENSG00000272391
ENSG00000166197	0.14302	ENSG00000183199
ENSG00000072062	0.143017	ENSG00000168175
ENSG00000182903	0.143015	ENSG00000197372
ENSG00000117395	0.14301	ENSG00000175792
ENSG00000168397	0.143009	ENSG00000175087
ENSG00000175063	0.143007	ENSG00000184661
ENSG00000126091	0.142999	ENSG00000235437
ENSG00000086065	0.142997	ENSG00000137073
ENSG00000135451	0.142996	ENSG00000171241
ENSG00000077235	0.142989	ENSG00000110497
ENSG00000067596	0.142989	ENSG00000182149
ENSG00000104756	0.142981	ENSG00000147459
ENSG00000093009	0.142981	ENSG00000187741
ENSG00000171320	0.14298	ENSG00000174371
ENSG00000109220	0.142977	ENSG00000176407
ENSG00000073754	0.142969	ENSG00000137491
ENSG00000197128	0.142965	ENSG00000213762
ENSG00000166716	0.142964	ENSG00000196588
ENSG00000103342	0.142955	ENSG00000144381
ENSG00000137076	0.14295	ENSG00000165006
ENSG00000207063	0.142943	ENSG00000207174
ENSG00000132763	0.142935	ENSG00000264017
ENSG00000217716	0.142934	ENSG00000230734
ENSG00000160683	0.142932	ENSG00000163534
ENSG00000165905	0.14293	ENSG00000186868
ENSG00000240606	0.142921	ENSG00000276956
ENSG00000220749	0.142919	ENSG00000230897
ENSG00000086065	0.142918	ENSG00000122705
ENSG00000149806	0.142918	ENSG00000156639
ENSG00000199883	0.142916	ENSG00000201793
ENSG00000137106	0.142912	ENSG00000168795
ENSG00000178464	0.142911	ENSG00000256338
ENSG00000188846	0.14291	ENSG00000198242
ENSG00000205809	0.14291	ENSG00000213809
ENSG00000166451	0.142898	ENSG00000168078
ENSG00000147604	0.14289	ENSG00000196531
ENSG00000180739	0.142884	ENSG00000275302
ENSG00000124733	0.142876	ENSG00000165916
ENSG00000183751	0.142874	ENSG00000184967
ENSG00000211651	0.142869	ENSG00000211653
ENSG00000133106	0.142861	ENSG00000134321
ENSG00000167721	0.142859	ENSG00000211460
ENSG00000140525	0.142857	ENSG00000176208
ENSG00000125945	0.142856	ENSG00000180884
ENSG00000197013	0.142842	ENSG00000268705
ENSG00000072571	0.14284	ENSG00000138778
ENSG00000146872	0.142838	ENSG00000164190
ENSG00000063046	0.142836	ENSG00000090266
ENSG00000068354	0.142836	ENSG00000136715
ENSG00000229794	0.142834	ENSG00000229954
ENSG00000091009	0.142831	ENSG00000179010
ENSG00000115523	0.142824	ENSG00000236790
ENSG00000090889	0.142815	ENSG00000117724
ENSG00000146918	0.142811	ENSG00000163072
ENSG00000153786	0.142807	ENSG00000162889
ENSG00000083845	0.1428	ENSG00000105372
ENSG00000143228	0.1428	ENSG00000166851
ENSG00000225405	0.142795	ENSG00000242571
ENSG00000095794	0.142793	ENSG00000169895
ENSG00000125743	0.142793	ENSG00000205155
ENSG00000212802	0.142791	ENSG00000236992
ENSG00000044446	0.142787	ENSG00000177733
ENSG00000112290	0.142776	ENSG00000168438
ENSG00000155959	0.142765	ENSG00000230989
ENSG00000100997	0.142762	ENSG00000124155
ENSG00000162971	0.14276	ENSG00000185946
ENSG00000055070	0.142751	ENSG00000243279
ENSG00000188895	0.14275	ENSG00000276293
ENSG00000212694	0.142748	ENSG00000288596
ENSG00000253291	0.142738	ENSG00000275743
ENSG00000099917	0.142734	ENSG00000110497
ENSG00000119508	0.142731	ENSG00000123358
ENSG00000152443	0.142729	ENSG00000251369
ENSG00000135439	0.142728	ENSG00000255737
ENSG00000213553	0.142727	ENSG00000214485
ENSG00000015285	0.142721	ENSG00000148337
ENSG00000211731	0.14272	ENSG00000277880
ENSG00000075702	0.142719	ENSG00000146918
ENSG00000134057	0.142716	ENSG00000148773
ENSG00000103978	0.142714	ENSG00000175110
ENSG00000224094	0.142711	ENSG00000230837
ENSG00000189343	0.142704	ENSG00000241061
ENSG00000136149	0.14269	ENSG00000236992
ENSG00000177410	0.142687	ENSG00000222365
ENSG00000168078	0.142681	ENSG00000183856
ENSG00000217716	0.142681	ENSG00000235552
ENSG00000211871	0.142679	ENSG00000211885
ENSG00000007968	0.142676	ENSG00000129173
ENSG00000218208	0.142675	ENSG00000223529
ENSG00000148773	0.142673	ENSG00000157456
ENSG00000234925	0.142669	ENSG00000270986
ENSG00000130255	0.142668	ENSG00000219451
ENSG00000211859	0.142667	ENSG00000211864
ENSG00000145386	0.142664	ENSG00000165304
ENSG00000147905	0.142662	ENSG00000165282
ENSG00000227939	0.142662	ENSG00000259612
ENSG00000237991	0.142661	ENSG00000256338
ENSG00000156097	0.14265	ENSG00000237054
ENSG00000224346	0.14265	ENSG00000275549
ENSG00000088247	0.142645	ENSG00000099381
ENSG00000213553	0.142641	ENSG00000225573
ENSG00000089685	0.142639	ENSG00000129195
ENSG00000099995	0.142637	ENSG00000143368
ENSG00000169131	0.142631	ENSG00000178338
ENSG00000128185	0.142622	ENSG00000169689
ENSG00000200816	0.142621	ENSG00000252316
ENSG00000168411	0.142619	ENSG00000198901
ENSG00000121680	0.142618	ENSG00000187778
ENSG00000068028	0.142614	ENSG00000281358
ENSG00000072062	0.142609	ENSG00000204310
ENSG00000158856	0.142607	ENSG00000170180
ENSG00000100991	0.142605	ENSG00000169180
ENSG00000211941	0.142602	ENSG00000211943
ENSG00000013810	0.142601	ENSG00000145386
ENSG00000138642	0.142594	ENSG00000173193
ENSG00000140464	0.142594	ENSG00000196588
ENSG00000095574	0.142587	ENSG00000096746
ENSG00000074842	0.142586	ENSG00000101294
ENSG00000101413	0.14258	ENSG00000166747
ENSG00000134686	0.142578	ENSG00000157600
ENSG00000133069	0.142571	ENSG00000240583
ENSG00000211668	0.142568	ENSG00000239951
ENSG00000224773	0.142567	ENSG00000234176
ENSG00000180610	0.142564	ENSG00000243260
ENSG00000101412	0.142561	ENSG00000184445
ENSG00000099194	0.142559	ENSG00000112972
ENSG00000213864	0.142556	ENSG00000224631
ENSG00000187514	0.142554	ENSG00000231503
ENSG00000024526	0.142551	ENSG00000186185
ENSG00000111206	0.14255	ENSG00000170312
ENSG00000100479	0.142545	ENSG00000136492
ENSG00000248527	0.142545	ENSG00000267541
ENSG00000077312	0.142541	ENSG00000178982
ENSG00000167280	0.142535	ENSG00000167281
ENSG00000168078	0.142535	ENSG00000175063
ENSG00000207279	0.142535	ENSG00000251815
ENSG00000107099	0.142521	ENSG00000147874
ENSG00000124733	0.142517	ENSG00000241468
ENSG00000206621	0.142514	ENSG00000275529
ENSG00000140451	0.14251	ENSG00000142945
ENSG00000101337	0.14251	ENSG00000160877
ENSG00000071082	0.142502	ENSG00000167526
ENSG00000183298	0.142502	ENSG00000268222
ENSG00000051341	0.142501	ENSG00000142945
ENSG00000110395	0.142494	ENSG00000175215
ENSG00000081154	0.142481	ENSG00000142655
ENSG00000143294	0.142478	ENSG00000172534
ENSG00000088970	0.142477	ENSG00000232712
ENSG00000171490	0.142476	ENSG00000189343
ENSG00000024526	0.142471	ENSG00000089685
ENSG00000211863	0.142466	ENSG00000211879
ENSG00000180592	0.142463	ENSG00000223984
ENSG00000238103	0.142462	ENSG00000256338
ENSG00000126756	0.142454	ENSG00000242071
ENSG00000136982	0.142452	ENSG00000164045
ENSG00000175886	0.142449	ENSG00000241741
ENSG00000130255	0.142443	ENSG00000170889
ENSG00000214199	0.142443	ENSG00000249353
ENSG00000225928	0.14244	ENSG00000233189
ENSG00000229463	0.142438	ENSG00000235674
ENSG00000111602	0.142436	ENSG00000162062
ENSG00000223822	0.142436	ENSG00000239899
ENSG00000127564	0.142433	ENSG00000165891
ENSG00000133488	0.142431	ENSG00000198336
ENSG00000011600	0.14242	ENSG00000121552
ENSG00000137804	0.14242	ENSG00000142731
ENSG00000211869	0.142419	ENSG00000211878
ENSG00000226525	0.14241	ENSG00000232573
ENSG00000217026	0.142404	ENSG00000261557
ENSG00000148773	0.142397	ENSG00000149503
ENSG00000212802	0.142392	ENSG00000244363
ENSG00000120158	0.142386	ENSG00000183354
ENSG00000104856	0.142384	ENSG00000127666
ENSG00000167182	0.142384	ENSG00000198198
ENSG00000132881	0.142383	ENSG00000237276
ENSG00000128438	0.142373	ENSG00000153064
ENSG00000183298	0.142373	ENSG00000235174
ENSG00000204514	0.142369	ENSG00000213762
ENSG00000099956	0.142363	ENSG00000144021
ENSG00000086232	0.142348	ENSG00000270647
ENSG00000200243	0.14234	ENSG00000201201
ENSG00000102384	0.142331	ENSG00000165304
ENSG00000079616	0.14233	ENSG00000135451
ENSG00000138658	0.142329	ENSG00000156970
ENSG00000211715	0.142321	ENSG00000253409
ENSG00000180610	0.142309	ENSG00000232149
ENSG00000024526	0.142308	ENSG00000183856
ENSG00000112742	0.142302	ENSG00000145386
ENSG00000102572	0.142301	ENSG00000108100
ENSG00000125743	0.1423	ENSG00000180964
ENSG00000213885	0.142296	ENSG00000237506
ENSG00000201201	0.142294	ENSG00000201793
ENSG00000167548	0.142293	ENSG00000196313
ENSG00000223668	0.142292	ENSG00000243746
ENSG00000080947	0.142291	ENSG00000226029
ENSG00000108509	0.142282	ENSG00000122515
ENSG00000084774	0.14228	ENSG00000143624
ENSG00000207008	0.142278	ENSG00000252906
ENSG00000164047	0.142261	ENSG00000186529
ENSG00000188976	0.142254	ENSG00000197785
ENSG00000111247	0.142247	ENSG00000127337
ENSG00000188846	0.142245	ENSG00000221983
ENSG00000212802	0.142244	ENSG00000213553
ENSG00000122218	0.142239	ENSG00000131473
ENSG00000099810	0.142239	ENSG00000198642
ENSG00000135114	0.142239	ENSG00000213928
ENSG00000178694	0.142237	ENSG00000242457
ENSG00000087237	0.142231	ENSG00000115415
ENSG00000101337	0.142229	ENSG00000143294
ENSG00000211862	0.142229	ENSG00000211869
ENSG00000072506	0.142227	ENSG00000135624
ENSG00000138160	0.142221	ENSG00000171848
ENSG00000106268	0.142215	ENSG00000135441
ENSG00000211677	0.142215	ENSG00000211679
ENSG00000145425	0.14221	ENSG00000163682
ENSG00000106355	0.142209	ENSG00000174547
ENSG00000074755	0.142204	ENSG00000129933
ENSG00000131508	0.142198	ENSG00000134046
ENSG00000159086	0.142198	ENSG00000221978
ENSG00000115163	0.142197	ENSG00000140451
ENSG00000051341	0.142195	ENSG00000075218
ENSG00000072609	0.142189	ENSG00000090615
ENSG00000011600	0.142188	ENSG00000120708
ENSG00000202354	0.142188	ENSG00000222489
ENSG00000099995	0.142187	ENSG00000166716
ENSG00000117713	0.142183	ENSG00000156860
ENSG00000197808	0.142176	ENSG00000198453
ENSG00000131845	0.142175	ENSG00000234608
ENSG00000080986	0.142162	ENSG00000111247
ENSG00000132603	0.142157	ENSG00000155508
ENSG00000228929	0.142156	ENSG00000240087
ENSG00000223529	0.142147	ENSG00000240087
ENSG00000089685	0.142144	ENSG00000140451
ENSG00000114346	0.142143	ENSG00000163808
ENSG00000099995	0.142137	ENSG00000119596
ENSG00000144554	0.142137	ENSG00000163808
ENSG00000115875	0.142137	ENSG00000255717
ENSG00000151948	0.142131	ENSG00000256581
ENSG00000135535	0.14213	ENSG00000203799
ENSG00000134825	0.142128	ENSG00000180879
ENSG00000129810	0.142124	ENSG00000142945
ENSG00000134686	0.142121	ENSG00000171490
ENSG00000108106	0.142115	ENSG00000167964
ENSG00000139734	0.142113	ENSG00000152253
ENSG00000201229	0.142109	ENSG00000222489
ENSG00000146001	0.142103	ENSG00000177839
ENSG00000134686	0.142098	ENSG00000144021
ENSG00000237668	0.142096	ENSG00000243680
ENSG00000084072	0.142092	ENSG00000116985
ENSG00000232860	0.142084	ENSG00000237054
ENSG00000224861	0.142084	ENSG00000243014
ENSG00000157036	0.142083	ENSG00000232439
ENSG00000118412	0.142081	ENSG00000176208
ENSG00000200792	0.14208	ENSG00000241431
ENSG00000126259	0.142074	ENSG00000161270
ENSG00000072864	0.142069	ENSG00000115053
ENSG00000244642	0.142067	ENSG00000275090
ENSG00000076382	0.142056	ENSG00000138160
ENSG00000133027	0.142056	ENSG00000177830
ENSG00000213860	0.142052	ENSG00000242571
ENSG00000119969	0.142047	ENSG00000167513
ENSG00000207137	0.142047	ENSG00000207174
ENSG00000214199	0.142037	ENSG00000226360
ENSG00000178429	0.142033	ENSG00000238103
ENSG00000122218	0.142028	ENSG00000139641
ENSG00000107036	0.142018	ENSG00000164985
ENSG00000114013	0.142017	ENSG00000165140
ENSG00000216866	0.142014	ENSG00000244363
ENSG00000159658	0.141998	ENSG00000228237
ENSG00000104897	0.141995	ENSG00000130175
ENSG00000166716	0.141994	ENSG00000196498
ENSG00000132704	0.141986	ENSG00000197705
ENSG00000205534	0.141984	ENSG00000260727
ENSG00000104043	0.141977	ENSG00000201086
ENSG00000213860	0.141974	ENSG00000214485
ENSG00000055957	0.141969	ENSG00000162267
ENSG00000138614	0.141964	ENSG00000155561
ENSG00000188873	0.141959	ENSG00000239559
ENSG00000155926	0.141958	ENSG00000276961
ENSG00000185834	0.141957	ENSG00000213553
ENSG00000225338	0.141954	ENSG00000229605
ENSG00000117724	0.141952	ENSG00000128944
ENSG00000234797	0.141952	ENSG00000250182
ENSG00000100162	0.141948	ENSG00000163072
ENSG00000087365	0.141948	ENSG00000175467
ENSG00000089234	0.141946	ENSG00000187953
ENSG00000100997	0.141942	ENSG00000241973
ENSG00000223525	0.141941	ENSG00000231378
ENSG00000264275	0.141931	ENSG00000271986
ENSG00000101412	0.141929	ENSG00000198056
ENSG00000153162	0.141925	ENSG00000239264
ENSG00000005020	0.141912	ENSG00000254369
ENSG00000213326	0.141904	ENSG00000234498
ENSG00000100526	0.141903	ENSG00000166851
ENSG00000063177	0.141901	ENSG00000233927
ENSG00000096968	0.141898	ENSG00000107036
ENSG00000141905	0.141887	ENSG00000204138
ENSG00000141867	0.141886	ENSG00000143442
ENSG00000135297	0.14188	ENSG00000172803
ENSG00000013306	0.141879	ENSG00000124098
ENSG00000200785	0.141874	ENSG00000207493
ENSG00000084774	0.141868	ENSG00000103197
ENSG00000072062	0.141868	ENSG00000108509
ENSG00000120784	0.141868	ENSG00000189144
ENSG00000099194	0.141865	ENSG00000160285
ENSG00000136149	0.141863	ENSG00000216866
ENSG00000164211	0.141853	ENSG00000167508
ENSG00000198242	0.141853	ENSG00000213553
ENSG00000136161	0.141851	ENSG00000139687
ENSG00000103995	0.141848	ENSG00000166004
ENSG00000114346	0.141844	ENSG00000145386
ENSG00000115163	0.141841	ENSG00000117650
ENSG00000217330	0.141841	ENSG00000236549
ENSG00000072062	0.14184	ENSG00000168488
ENSG00000166947	0.141831	ENSG00000213088
ENSG00000179168	0.141829	ENSG00000188766
ENSG00000107175	0.141826	ENSG00000165264
ENSG00000141867	0.141825	ENSG00000270647
ENSG00000223529	0.14182	ENSG00000233476
ENSG00000143442	0.141817	ENSG00000170043
ENSG00000266338	0.141807	ENSG00000273136
ENSG00000138778	0.141799	ENSG00000157456
ENSG00000128253	0.141797	ENSG00000214076
ENSG00000162366	0.141795	ENSG00000250361
ENSG00000232472	0.141789	ENSG00000240914
ENSG00000159921	0.141779	ENSG00000168795
ENSG00000211858	0.141779	ENSG00000211869
ENSG00000148773	0.141775	ENSG00000166451
ENSG00000165629	0.141771	ENSG00000170860
ENSG00000144713	0.14177	ENSG00000226221
ENSG00000265093	0.141769	ENSG00000270429
ENSG00000102409	0.141765	ENSG00000126945
ENSG00000173041	0.141762	ENSG00000184635
ENSG00000072062	0.141758	ENSG00000252496
ENSG00000113360	0.141754	ENSG00000198646
ENSG00000225338	0.141752	ENSG00000240869
ENSG00000117713	0.141744	ENSG00000118058
ENSG00000157456	0.141743	ENSG00000184661
ENSG00000132471	0.141742	ENSG00000133313
ENSG00000013523	0.141741	ENSG00000258301
ENSG00000198618	0.141737	ENSG00000234851
ENSG00000114988	0.141728	ENSG00000181904
ENSG00000154839	0.141724	ENSG00000161800
ENSG00000077235	0.141723	ENSG00000107745
ENSG00000211777	0.141721	ENSG00000255569
ENSG00000104853	0.141715	ENSG00000124155
ENSG00000183250	0.141712	ENSG00000227039
ENSG00000179029	0.141711	ENSG00000200972
ENSG00000204514	0.141709	ENSG00000204519
ENSG00000228929	0.141709	ENSG00000235508
ENSG00000200795	0.141708	ENSG00000212464
ENSG00000126464	0.141708	ENSG00000223138
ENSG00000197576	0.141706	ENSG00000253187
ENSG00000099995	0.141698	ENSG00000100393
ENSG00000100162	0.141694	ENSG00000171241
ENSG00000156802	0.14169	ENSG00000168411
ENSG00000172888	0.141687	ENSG00000177842
ENSG00000167508	0.141682	ENSG00000172893
ENSG00000213442	0.141679	ENSG00000240087
ENSG00000213553	0.141677	ENSG00000237991
ENSG00000232385	0.141673	ENSG00000234797
ENSG00000117713	0.141672	ENSG00000148337
ENSG00000183495	0.141663	ENSG00000198646
ENSG00000007968	0.141659	ENSG00000135476
ENSG00000210678	0.141659	ENSG00000252947
ENSG00000111602	0.141658	ENSG00000196584
ENSG00000136141	0.141648	ENSG00000139684
ENSG00000101220	0.141643	ENSG00000159199
ENSG00000211854	0.141641	ENSG00000211868
ENSG00000124614	0.141637	ENSG00000198242
ENSG00000136450	0.14163	ENSG00000265808
ENSG00000117724	0.141622	ENSG00000156970
ENSG00000205871	0.141619	ENSG00000226221
ENSG00000198416	0.141619	ENSG00000274349
ENSG00000197744	0.141618	ENSG00000243014
ENSG00000122121	0.141613	ENSG00000171388
ENSG00000138772	0.141608	ENSG00000186529
ENSG00000228071	0.141599	ENSG00000240622
ENSG00000163554	0.141598	ENSG00000166947
ENSG00000214389	0.141598	ENSG00000230207
ENSG00000028528	0.141585	ENSG00000156709
ENSG00000206337	0.141583	ENSG00000206503
ENSG00000089685	0.141577	ENSG00000105011
ENSG00000211778	0.141573	ENSG00000211785
ENSG00000209042	0.141565	ENSG00000222365
ENSG00000224157	0.141564	ENSG00000224165
ENSG00000114331	0.141563	ENSG00000229325
ENSG00000163508	0.141559	ENSG00000272282
ENSG00000125870	0.141558	ENSG00000146007
ENSG00000211856	0.141553	ENSG00000211869
ENSG00000106459	0.141549	ENSG00000134686
ENSG00000122965	0.141542	ENSG00000150990
ENSG00000116288	0.141542	ENSG00000241837
ENSG00000105929	0.14154	ENSG00000122779
ENSG00000170145	0.141536	ENSG00000196961
ENSG00000230629	0.141532	ENSG00000242692
ENSG00000111665	0.141528	ENSG00000127564
ENSG00000130844	0.141528	ENSG00000180479
ENSG00000171490	0.141521	ENSG00000196531
ENSG00000083845	0.141513	ENSG00000125743
ENSG00000142507	0.141508	ENSG00000184076
ENSG00000110077	0.141506	ENSG00000197629
ENSG00000204113	0.141504	ENSG00000223650
ENSG00000109475	0.141498	ENSG00000124614
ENSG00000130816	0.141496	ENSG00000167670
ENSG00000182141	0.141477	ENSG00000213096
ENSG00000165660	0.141475	ENSG00000172466
ENSG00000159461	0.141474	ENSG00000179222
ENSG00000060688	0.141469	ENSG00000162368
ENSG00000141867	0.141467	ENSG00000204463
ENSG00000136149	0.141466	ENSG00000234782
ENSG00000211872	0.141465	ENSG00000211886
ENSG00000185869	0.141461	ENSG00000197863
ENSG00000013375	0.141459	ENSG00000083097
ENSG00000145715	0.141457	ENSG00000207452
ENSG00000100216	0.141433	ENSG00000173113
ENSG00000201098	0.141431	ENSG00000212283
ENSG00000127412	0.141428	ENSG00000165125
ENSG00000127564	0.141427	ENSG00000156970
ENSG00000137441	0.141425	ENSG00000164483
ENSG00000127586	0.141423	ENSG00000142731
ENSG00000185834	0.141422	ENSG00000235174
ENSG00000080371	0.14142	ENSG00000112739
ENSG00000224631	0.141415	ENSG00000242952
ENSG00000051341	0.141411	ENSG00000111247
ENSG00000070785	0.141408	ENSG00000184220
ENSG00000095319	0.141405	ENSG00000117614
ENSG00000114988	0.141403	ENSG00000138073
ENSG00000223668	0.141396	ENSG00000233057
ENSG00000243806	0.141395	ENSG00000249545
ENSG00000073754	0.141393	ENSG00000107562
ENSG00000200792	0.141393	ENSG00000259612
ENSG00000055332	0.141392	ENSG00000138642
ENSG00000168488	0.141382	ENSG00000172534
ENSG00000167323	0.141379	ENSG00000228474
ENSG00000211663	0.141374	ENSG00000239951
ENSG00000206656	0.141373	ENSG00000275529
ENSG00000183199	0.141367	ENSG00000224861
ENSG00000130818	0.141365	ENSG00000197961
ENSG00000108557	0.141363	ENSG00000214717
ENSG00000169683	0.141361	ENSG00000169750
ENSG00000066117	0.141359	ENSG00000100393
ENSG00000172809	0.141359	ENSG00000197958
ENSG00000171858	0.141357	ENSG00000196683
ENSG00000072518	0.141349	ENSG00000104299
ENSG00000167699	0.141345	ENSG00000198522
ENSG00000199347	0.141344	ENSG00000200972
ENSG00000004455	0.141341	ENSG00000136279
ENSG00000115539	0.141341	ENSG00000136710
ENSG00000207063	0.14134	ENSG00000207263
ENSG00000207493	0.14134	ENSG00000240233
ENSG00000079432	0.141326	ENSG00000143614
ENSG00000130255	0.141321	ENSG00000230629
ENSG00000221500	0.141319	ENSG00000260260
ENSG00000201659	0.141317	ENSG00000208308
ENSG00000131469	0.141309	ENSG00000221983
ENSG00000177410	0.141304	ENSG00000197989
ENSG00000070985	0.141302	ENSG00000089723
ENSG00000110172	0.141301	ENSG00000144381
ENSG00000196914	0.141299	ENSG00000244734
ENSG00000137970	0.141295	ENSG00000234785
ENSG00000211750	0.141285	ENSG00000277880
ENSG00000136485	0.141284	ENSG00000143614
ENSG00000147874	0.141282	ENSG00000164985
ENSG00000135476	0.141269	ENSG00000146918
ENSG00000109118	0.141267	ENSG00000116604
ENSG00000211666	0.141252	ENSG00000254709
ENSG00000239419	0.14125	ENSG00000240322
ENSG00000142655	0.141246	ENSG00000163719
ENSG00000178464	0.141241	ENSG00000233476
ENSG00000232373	0.141228	ENSG00000270772
ENSG00000071564	0.141226	ENSG00000104885
ENSG00000051341	0.141221	ENSG00000161888
ENSG00000167637	0.141221	ENSG00000263002
ENSG00000151065	0.141219	ENSG00000196453
ENSG00000228331	0.141218	ENSG00000241741
ENSG00000137100	0.141216	ENSG00000137106
ENSG00000189343	0.141211	ENSG00000261557
ENSG00000171817	0.141203	ENSG00000189164
ENSG00000119801	0.141202	ENSG00000170345
ENSG00000130821	0.1412	ENSG00000188672
ENSG00000178999	0.141196	ENSG00000183763
ENSG00000122966	0.141183	ENSG00000154839
ENSG00000239951	0.141176	ENSG00000278196
ENSG00000066117	0.141166	ENSG00000161847
ENSG00000215093	0.141165	ENSG00000235552
ENSG00000117713	0.141159	ENSG00000156304
ENSG00000136937	0.141137	ENSG00000148396
ENSG00000116688	0.141136	ENSG00000163719
ENSG00000116171	0.141133	ENSG00000174348
ENSG00000080986	0.141127	ENSG00000164611
ENSG00000076003	0.141118	ENSG00000166508
ENSG00000159140	0.141112	ENSG00000167548
ENSG00000092330	0.141109	ENSG00000162735
ENSG00000234741	0.141104	ENSG00000270084
ENSG00000001497	0.141087	ENSG00000137200
ENSG00000114346	0.141085	ENSG00000135451
ENSG00000167553	0.14108	ENSG00000198146
ENSG00000105610	0.141079	ENSG00000204010
ENSG00000208772	0.141076	ENSG00000239437
ENSG00000156860	0.141071	ENSG00000198646
ENSG00000135899	0.141069	ENSG00000177409
ENSG00000162073	0.141064	ENSG00000168061
ENSG00000079459	0.141062	ENSG00000186480
ENSG00000047597	0.141057	ENSG00000105610
ENSG00000055483	0.141056	ENSG00000130844
ENSG00000146918	0.141051	ENSG00000237649
ENSG00000166451	0.141047	ENSG00000178999
ENSG00000011021	0.141039	ENSG00000130164
ENSG00000179144	0.141039	ENSG00000196329
ENSG00000104112	0.141038	ENSG00000140280
ENSG00000156639	0.141038	ENSG00000196396
ENSG00000224295	0.141037	ENSG00000229534
ENSG00000211868	0.141037	ENSG00000276699
ENSG00000099991	0.141026	ENSG00000130119
ENSG00000100129	0.141025	ENSG00000137720
ENSG00000184661	0.141025	ENSG00000186185
ENSG00000100403	0.141024	ENSG00000131473
ENSG00000137804	0.141023	ENSG00000164104
ENSG00000243466	0.141023	ENSG00000254709
ENSG00000224861	0.141015	ENSG00000230207
ENSG00000093009	0.141013	ENSG00000167670
ENSG00000214199	0.141013	ENSG00000230629
ENSG00000085644	0.141004	ENSG00000196453
ENSG00000131469	0.140999	ENSG00000229117
ENSG00000181804	0.140988	ENSG00000244493
ENSG00000107862	0.140987	ENSG00000172943
ENSG00000184613	0.140985	ENSG00000235532
ENSG00000206612	0.140984	ENSG00000222489
ENSG00000167863	0.140979	ENSG00000277791
ENSG00000100162	0.140977	ENSG00000146918
ENSG00000134057	0.140972	ENSG00000186185
ENSG00000147883	0.140968	ENSG00000229298
ENSG00000149636	0.140962	ENSG00000198901
ENSG00000105610	0.140954	ENSG00000166947
ENSG00000214389	0.14095	ENSG00000237668
ENSG00000223803	0.140942	ENSG00000224094
ENSG00000103995	0.140938	ENSG00000163808
ENSG00000199990	0.140936	ENSG00000201098
ENSG00000109118	0.140933	ENSG00000156304
ENSG00000100297	0.140932	ENSG00000167670
ENSG00000226525	0.140931	ENSG00000229605
ENSG00000141905	0.14093	ENSG00000168488
ENSG00000117650	0.140925	ENSG00000183763
ENSG00000068489	0.140923	ENSG00000137807
ENSG00000029534	0.140922	ENSG00000130821
ENSG00000070413	0.140918	ENSG00000134686
ENSG00000100412	0.140917	ENSG00000133943
ENSG00000113248	0.140916	ENSG00000146001
ENSG00000126464	0.140906	ENSG00000126705
ENSG00000004939	0.140903	ENSG00000162366
ENSG00000083844	0.140901	ENSG00000197714
ENSG00000093009	0.1409	ENSG00000168496
ENSG00000037637	0.140899	ENSG00000115539
ENSG00000114982	0.140898	ENSG00000126091
ENSG00000164164	0.140898	ENSG00000267325
ENSG00000086102	0.140887	ENSG00000168795
ENSG00000219451	0.140884	ENSG00000236058
ENSG00000274978	0.140883	ENSG00000277610
ENSG00000196381	0.140881	ENSG00000198182
ENSG00000234009	0.140867	ENSG00000241061
ENSG00000095319	0.140865	ENSG00000183495
ENSG00000124614	0.140862	ENSG00000226221
ENSG00000183495	0.140856	ENSG00000204138
ENSG00000175886	0.140856	ENSG00000242952
ENSG00000111206	0.140851	ENSG00000137804
ENSG00000211865	0.140851	ENSG00000211875
ENSG00000122966	0.140835	ENSG00000145386
ENSG00000144043	0.140834	ENSG00000204843
ENSG00000211849	0.140833	ENSG00000211859
ENSG00000149503	0.140832	ENSG00000169607
ENSG00000213442	0.140819	ENSG00000213609
ENSG00000240606	0.140818	ENSG00000266187
ENSG00000100991	0.140814	ENSG00000163866
ENSG00000126003	0.14081	ENSG00000159140
ENSG00000227939	0.140804	ENSG00000241061
ENSG00000211731	0.140804	ENSG00000276953
ENSG00000120800	0.140803	ENSG00000135632
ENSG00000057935	0.140797	ENSG00000171126
ENSG00000071082	0.140796	ENSG00000241343
ENSG00000121552	0.140795	ENSG00000197766
ENSG00000134057	0.140784	ENSG00000140451
ENSG00000077312	0.140781	ENSG00000148337
ENSG00000137804	0.140778	ENSG00000163072
ENSG00000138376	0.140776	ENSG00000138658
ENSG00000140575	0.140776	ENSG00000180370
ENSG00000143442	0.140773	ENSG00000179134
ENSG00000127616	0.140773	ENSG00000276757
ENSG00000137970	0.140765	ENSG00000214199
ENSG00000102384	0.140764	ENSG00000143228
ENSG00000153391	0.140761	ENSG00000175110
ENSG00000227525	0.140759	ENSG00000230629
ENSG00000083814	0.140754	ENSG00000198466
ENSG00000200354	0.140753	ENSG00000207181
ENSG00000091527	0.140748	ENSG00000119314
ENSG00000225972	0.140744	ENSG00000248923
ENSG00000171862	0.140742	ENSG00000213613
ENSG00000137970	0.140742	ENSG00000214535
ENSG00000206975	0.140739	ENSG00000207524
ENSG00000196586	0.140738	ENSG00000250711
ENSG00000084444	0.140732	ENSG00000111305
ENSG00000211970	0.140727	ENSG00000224373
ENSG00000178229	0.140726	ENSG00000251369
ENSG00000113384	0.140725	ENSG00000140157
ENSG00000152433	0.140721	ENSG00000256060
ENSG00000131469	0.140719	ENSG00000198242
ENSG00000230364	0.140717	ENSG00000233057
ENSG00000227939	0.140715	ENSG00000236801
ENSG00000051341	0.140705	ENSG00000184445
ENSG00000225067	0.140702	ENSG00000234498
ENSG00000199627	0.140697	ENSG00000233559
ENSG00000104889	0.140693	ENSG00000159199
ENSG00000100150	0.14069	ENSG00000183495
ENSG00000253291	0.140687	ENSG00000276405
ENSG00000149743	0.140686	ENSG00000149761
ENSG00000115661	0.140685	ENSG00000243910
ENSG00000211727	0.140684	ENSG00000275158
ENSG00000121486	0.140681	ENSG00000143457
ENSG00000137804	0.14068	ENSG00000166851
ENSG00000167323	0.140679	ENSG00000177885
ENSG00000073536	0.140676	ENSG00000101444
ENSG00000229638	0.140674	ENSG00000232573
ENSG00000130164	0.140672	ENSG00000172893
ENSG00000168522	0.140668	ENSG00000197265
ENSG00000205871	0.140666	ENSG00000263266
ENSG00000168394	0.140664	ENSG00000204261
ENSG00000176208	0.140663	ENSG00000198056
ENSG00000130741	0.140662	ENSG00000162368
ENSG00000139718	0.140662	ENSG00000183495
ENSG00000060303	0.14066	ENSG00000242692
ENSG00000241741	0.140652	ENSG00000250182
ENSG00000108175	0.140649	ENSG00000197183
ENSG00000104897	0.140646	ENSG00000122515
ENSG00000239183	0.140646	ENSG00000240233
ENSG00000131495	0.140642	ENSG00000154723
ENSG00000152443	0.140642	ENSG00000171649
ENSG00000065308	0.140642	ENSG00000225791
ENSG00000051341	0.140634	ENSG00000101412
ENSG00000083828	0.140631	ENSG00000083844
ENSG00000167272	0.140625	ENSG00000257218
ENSG00000227939	0.140621	ENSG00000228929
ENSG00000123143	0.140619	ENSG00000123815
ENSG00000077380	0.140619	ENSG00000184432
ENSG00000206605	0.140618	ENSG00000217330
ENSG00000242571	0.140608	ENSG00000243680
ENSG00000146670	0.140604	ENSG00000169607
ENSG00000207133	0.1406	ENSG00000251896
ENSG00000095319	0.140598	ENSG00000178950
ENSG00000101017	0.14059	ENSG00000104921
ENSG00000175886	0.140587	ENSG00000177350
ENSG00000244112	0.140584	ENSG00000265813
ENSG00000200488	0.140581	ENSG00000202512
ENSG00000091317	0.140575	ENSG00000114978
ENSG00000131115	0.140573	ENSG00000198393
ENSG00000211841	0.14057	ENSG00000278661
ENSG00000123485	0.140569	ENSG00000129810
ENSG00000225434	0.140566	ENSG00000277481
ENSG00000011426	0.140565	ENSG00000165304
ENSG00000100162	0.140558	ENSG00000164087
ENSG00000148337	0.140556	ENSG00000168175
ENSG00000035141	0.140548	ENSG00000125970
ENSG00000143442	0.140548	ENSG00000272391
ENSG00000122140	0.140545	ENSG00000159111
ENSG00000158477	0.140542	ENSG00000158481
ENSG00000134686	0.140541	ENSG00000235437
ENSG00000076108	0.140539	ENSG00000156304
ENSG00000215003	0.140537	ENSG00000236992
ENSG00000200783	0.140528	ENSG00000200830
ENSG00000050344	0.14052	ENSG00000115486
ENSG00000105193	0.140515	ENSG00000111786
ENSG00000213621	0.140515	ENSG00000241741
ENSG00000167553	0.140511	ENSG00000198081
ENSG00000051341	0.140508	ENSG00000178999
ENSG00000211849	0.140507	ENSG00000211863
ENSG00000139734	0.140496	ENSG00000173207
ENSG00000055332	0.140492	ENSG00000137628
ENSG00000125818	0.140491	ENSG00000179222
ENSG00000010803	0.14049	ENSG00000078699
ENSG00000143443	0.140488	ENSG00000197622
ENSG00000066279	0.140483	ENSG00000161800
ENSG00000161888	0.140483	ENSG00000166451
ENSG00000110497	0.140483	ENSG00000196588
ENSG00000211866	0.140481	ENSG00000211875
ENSG00000156970	0.140478	ENSG00000183763
ENSG00000079432	0.140477	ENSG00000165861
ENSG00000111206	0.140477	ENSG00000174371
ENSG00000047849	0.140472	ENSG00000125818
ENSG00000207392	0.140471	ENSG00000212402
ENSG00000055332	0.140464	ENSG00000111335
ENSG00000106261	0.140459	ENSG00000183530
ENSG00000137073	0.14045	ENSG00000165304
ENSG00000217716	0.140448	ENSG00000234618
ENSG00000101337	0.140447	ENSG00000162736
ENSG00000205871	0.140447	ENSG00000216866
ENSG00000158473	0.140432	ENSG00000183853
ENSG00000133835	0.140431	ENSG00000168710
ENSG00000235174	0.140429	ENSG00000242952
ENSG00000109062	0.140416	ENSG00000109066
ENSG00000121406	0.140415	ENSG00000171827
ENSG00000101444	0.140415	ENSG00000178982
ENSG00000080603	0.140408	ENSG00000166783
ENSG00000234498	0.140407	ENSG00000234797
ENSG00000103995	0.140406	ENSG00000137804
ENSG00000227939	0.140401	ENSG00000234797
ENSG00000072062	0.140398	ENSG00000088038
ENSG00000167323	0.140391	ENSG00000230124
ENSG00000213553	0.140387	ENSG00000234851
ENSG00000166803	0.140375	ENSG00000167513
ENSG00000001497	0.140371	ENSG00000177646
ENSG00000224631	0.140364	ENSG00000232573
ENSG00000082293	0.140363	ENSG00000177455
ENSG00000164821	0.140361	ENSG00000197561
ENSG00000000457	0.140354	ENSG00000000460
ENSG00000076662	0.140354	ENSG00000100129
ENSG00000108255	0.140354	ENSG00000261359
ENSG00000125743	0.140349	ENSG00000167863
ENSG00000144554	0.140345	ENSG00000180385
ENSG00000123870	0.140343	ENSG00000203326
ENSG00000240184	0.140341	ENSG00000253537
ENSG00000132549	0.140334	ENSG00000167632
ENSG00000111300	0.14033	ENSG00000165392
ENSG00000112659	0.140325	ENSG00000177728
ENSG00000156639	0.140308	ENSG00000185104
ENSG00000111665	0.140306	ENSG00000112029
ENSG00000227063	0.140306	ENSG00000228929
ENSG00000236801	0.140306	ENSG00000240087
ENSG00000139697	0.1403	ENSG00000179222
ENSG00000184076	0.140298	ENSG00000223551
ENSG00000161800	0.140296	ENSG00000213390
ENSG00000200913	0.140287	ENSG00000221491
ENSG00000077549	0.140281	ENSG00000102144
ENSG00000012223	0.140275	ENSG00000159339
ENSG00000228929	0.140275	ENSG00000238103
ENSG00000092853	0.140274	ENSG00000142731
ENSG00000156709	0.140271	ENSG00000160229
ENSG00000137460	0.140267	ENSG00000223609
ENSG00000070610	0.140265	ENSG00000165283
ENSG00000111335	0.140258	ENSG00000135899
ENSG00000131187	0.140257	ENSG00000131188
ENSG00000211753	0.140253	ENSG00000211772
ENSG00000156853	0.140248	ENSG00000183475
ENSG00000177731	0.140239	ENSG00000204843
ENSG00000105011	0.140236	ENSG00000135476
ENSG00000198551	0.140236	ENSG00000213799
ENSG00000211749	0.140236	ENSG00000253188
ENSG00000079459	0.140235	ENSG00000134824
ENSG00000123374	0.140233	ENSG00000166508
ENSG00000091651	0.140223	ENSG00000127586
ENSG00000184203	0.14022	ENSG00000252620
ENSG00000033170	0.140208	ENSG00000258980
ENSG00000075702	0.140207	ENSG00000154839
ENSG00000161970	0.140204	ENSG00000171490
ENSG00000188873	0.140203	ENSG00000241741
ENSG00000215093	0.140201	ENSG00000230207
ENSG00000237973	0.140201	ENSG00000247627
ENSG00000228071	0.140196	ENSG00000230629
ENSG00000183615	0.140184	ENSG00000220785
ENSG00000213864	0.140184	ENSG00000230897
ENSG00000114933	0.140179	ENSG00000198824
ENSG00000134690	0.140175	ENSG00000168078
ENSG00000211592	0.140172	ENSG00000211663
ENSG00000143297	0.140167	ENSG00000211899
ENSG00000148396	0.140166	ENSG00000169925
ENSG00000183298	0.140166	ENSG00000224094
ENSG00000063245	0.140163	ENSG00000126461
ENSG00000051341	0.140156	ENSG00000101003
ENSG00000090382	0.140137	ENSG00000110077
ENSG00000253159	0.140137	ENSG00000262576
ENSG00000116750	0.140133	ENSG00000116918
ENSG00000211947	0.140132	ENSG00000211962
ENSG00000183298	0.140127	ENSG00000214199
ENSG00000143228	0.140126	ENSG00000163072
ENSG00000184612	0.140126	ENSG00000227525
ENSG00000228474	0.140125	ENSG00000265735
ENSG00000211819	0.140122	ENSG00000249048
ENSG00000135249	0.140121	ENSG00000156256
ENSG00000137965	0.14012	ENSG00000157601
ENSG00000124614	0.140114	ENSG00000125991
ENSG00000148835	0.140112	ENSG00000172375
ENSG00000120784	0.140111	ENSG00000171827
ENSG00000143614	0.140106	ENSG00000160877
ENSG00000107745	0.140106	ENSG00000178950
ENSG00000221500	0.140099	ENSG00000270084
ENSG00000112245	0.140094	ENSG00000140941
ENSG00000229605	0.140092	ENSG00000235508
ENSG00000131115	0.140067	ENSG00000197050
ENSG00000118058	0.140064	ENSG00000173120
ENSG00000229133	0.140058	ENSG00000232472
ENSG00000099995	0.140057	ENSG00000126005
ENSG00000013810	0.140055	ENSG00000111665
ENSG00000236801	0.140055	ENSG00000237506
ENSG00000240457	0.140048	ENSG00000244641
ENSG00000213326	0.140045	ENSG00000234797
ENSG00000100991	0.140042	ENSG00000142687
ENSG00000099795	0.140037	ENSG00000127540
ENSG00000131828	0.140032	ENSG00000175792
ENSG00000228929	0.140032	ENSG00000240509
ENSG00000176697	0.14003	ENSG00000245573
ENSG00000201367	0.14002	ENSG00000235488
ENSG00000236992	0.140014	ENSG00000261557
ENSG00000104921	0.140011	ENSG00000269404
ENSG00000072518	0.140008	ENSG00000166716
ENSG00000088888	0.14	ENSG00000169871
ENSG00000234031	0.139992	ENSG00000235508
ENSG00000264229	0.139987	ENSG00000277610
ENSG00000204179	0.139984	ENSG00000270025
ENSG00000086102	0.139982	ENSG00000137055
ENSG00000164398	0.139978	ENSG00000204010
ENSG00000158156	0.139975	ENSG00000182544
ENSG00000100462	0.139961	ENSG00000183207
ENSG00000011376	0.139959	ENSG00000144535
ENSG00000178429	0.139957	ENSG00000226243
ENSG00000211868	0.139956	ENSG00000211885
ENSG00000167283	0.139951	ENSG00000188243
ENSG00000137040	0.139948	ENSG00000147854
ENSG00000159792	0.139948	ENSG00000160445
ENSG00000096872	0.139948	ENSG00000197579
ENSG00000075702	0.139938	ENSG00000161996
ENSG00000176024	0.139935	ENSG00000198093
ENSG00000111537	0.13993	ENSG00000134539
ENSG00000026036	0.139929	ENSG00000258366
ENSG00000062485	0.139924	ENSG00000167182
ENSG00000135749	0.139921	ENSG00000143674
ENSG00000155506	0.13992	ENSG00000197283
ENSG00000104889	0.139919	ENSG00000135624
ENSG00000169704	0.139914	ENSG00000259207
ENSG00000175886	0.139912	ENSG00000237506
ENSG00000115568	0.139906	ENSG00000166987
ENSG00000167182	0.139895	ENSG00000243279
ENSG00000126461	0.139885	ENSG00000141867
ENSG00000264017	0.139879	ENSG00000269040
ENSG00000107485	0.13987	ENSG00000185650
ENSG00000180964	0.139867	ENSG00000232112
ENSG00000100221	0.13986	ENSG00000130844
ENSG00000080603	0.139855	ENSG00000088038
ENSG00000072518	0.139854	ENSG00000088038
ENSG00000087274	0.139854	ENSG00000171490
ENSG00000024526	0.13985	ENSG00000137807
ENSG00000060688	0.139849	ENSG00000102900
ENSG00000092330	0.139848	ENSG00000146067
ENSG00000127564	0.139843	ENSG00000167513
ENSG00000136295	0.139837	ENSG00000272391
ENSG00000182446	0.139828	ENSG00000198909
ENSG00000212283	0.139827	ENSG00000249784
ENSG00000077348	0.139819	ENSG00000143314
ENSG00000118816	0.139819	ENSG00000159461
ENSG00000231310	0.139819	ENSG00000239884
ENSG00000224165	0.139806	ENSG00000244041
ENSG00000106459	0.139802	ENSG00000139726
ENSG00000075702	0.139801	ENSG00000138658
ENSG00000200169	0.139801	ENSG00000277610
ENSG00000161847	0.139797	ENSG00000167182
ENSG00000106268	0.139789	ENSG00000169689
ENSG00000200959	0.139785	ENSG00000222489
ENSG00000169895	0.139783	ENSG00000188886
ENSG00000126756	0.139781	ENSG00000185834
ENSG00000125743	0.139779	ENSG00000242071
ENSG00000005339	0.139776	ENSG00000147144
ENSG00000253325	0.139774	ENSG00000254289
ENSG00000134686	0.139773	ENSG00000176095
ENSG00000117419	0.13977	ENSG00000125970
ENSG00000178498	0.139767	ENSG00000240771
ENSG00000196205	0.139762	ENSG00000230207
ENSG00000164346	0.139758	ENSG00000228474
ENSG00000112742	0.139747	ENSG00000137804
ENSG00000197756	0.139746	ENSG00000240509
ENSG00000212283	0.139737	ENSG00000222969
ENSG00000183298	0.139737	ENSG00000244363
ENSG00000211749	0.139731	ENSG00000276597
ENSG00000011426	0.139729	ENSG00000136824
ENSG00000106635	0.139726	ENSG00000130311
ENSG00000197822	0.139726	ENSG00000230847
ENSG00000116251	0.139725	ENSG00000241081
ENSG00000183978	0.139723	ENSG00000214194
ENSG00000204252	0.139719	ENSG00000231389
ENSG00000211785	0.139716	ENSG00000211787
ENSG00000114988	0.139715	ENSG00000148606
ENSG00000211846	0.139711	ENSG00000211859
ENSG00000230364	0.139709	ENSG00000243746
ENSG00000138587	0.139696	ENSG00000151575
ENSG00000124614	0.139694	ENSG00000186468
ENSG00000074319	0.139689	ENSG00000136518
ENSG00000143756	0.139683	ENSG00000183475
ENSG00000201388	0.139682	ENSG00000207233
ENSG00000196205	0.139676	ENSG00000213553
ENSG00000211651	0.139675	ENSG00000211660
ENSG00000122705	0.139667	ENSG00000122741
ENSG00000051341	0.139665	ENSG00000178295
ENSG00000113360	0.139661	ENSG00000167548
ENSG00000101412	0.139661	ENSG00000176208
ENSG00000133424	0.13966	ENSG00000163534
ENSG00000107745	0.139655	ENSG00000198081
ENSG00000122515	0.139646	ENSG00000168488
ENSG00000115053	0.139644	ENSG00000166197
ENSG00000035499	0.139642	ENSG00000161800
ENSG00000207279	0.139639	ENSG00000224078
ENSG00000217026	0.139634	ENSG00000219451
ENSG00000212232	0.139631	ENSG00000252947
ENSG00000104897	0.139629	ENSG00000167182
ENSG00000226243	0.139629	ENSG00000228929
ENSG00000076201	0.13962	ENSG00000167548
ENSG00000213442	0.139611	ENSG00000216365
ENSG00000182810	0.139606	ENSG00000247315
ENSG00000211872	0.139605	ENSG00000211878
ENSG00000230364	0.139599	ENSG00000249264
ENSG00000024526	0.139596	ENSG00000112984
ENSG00000229133	0.139595	ENSG00000230364
ENSG00000158195	0.139592	ENSG00000170653
ENSG00000148346	0.139587	ENSG00000204936
ENSG00000117650	0.139579	ENSG00000142731
ENSG00000147138	0.139578	ENSG00000225025
ENSG00000137818	0.139577	ENSG00000170043
ENSG00000004777	0.139575	ENSG00000104897
ENSG00000118058	0.139566	ENSG00000198646
ENSG00000117054	0.139563	ENSG00000169139
ENSG00000121152	0.139538	ENSG00000121621
ENSG00000161800	0.139535	ENSG00000171241
ENSG00000207493	0.139535	ENSG00000221676
ENSG00000100393	0.139533	ENSG00000166987
ENSG00000153064	0.139528	ENSG00000240505
ENSG00000138778	0.139527	ENSG00000145386
ENSG00000145386	0.139524	ENSG00000146670
ENSG00000104660	0.139523	ENSG00000177669
ENSG00000107745	0.139523	ENSG00000179222
ENSG00000072518	0.13952	ENSG00000272333
ENSG00000088247	0.139512	ENSG00000143368
ENSG00000164080	0.139509	ENSG00000230124
ENSG00000236801	0.139506	ENSG00000243964
ENSG00000172803	0.139506	ENSG00000275549
ENSG00000118193	0.139505	ENSG00000148773
ENSG00000163072	0.139505	ENSG00000175063
ENSG00000111206	0.1395	ENSG00000122966
ENSG00000214485	0.1395	ENSG00000229133
ENSG00000079459	0.139488	ENSG00000120437
ENSG00000121406	0.139484	ENSG00000198040
ENSG00000102384	0.139482	ENSG00000237649
ENSG00000151631	0.139475	ENSG00000165568
ENSG00000111300	0.139473	ENSG00000115368
ENSG00000107036	0.139473	ENSG00000137075
ENSG00000220771	0.13947	ENSG00000259637
ENSG00000211937	0.139467	ENSG00000224041
ENSG00000102384	0.139462	ENSG00000127564
ENSG00000178464	0.139457	ENSG00000230207
ENSG00000014138	0.139456	ENSG00000130816
ENSG00000079432	0.139449	ENSG00000156860
ENSG00000167670	0.139449	ENSG00000196584
ENSG00000169598	0.139446	ENSG00000198912
ENSG00000167862	0.139445	ENSG00000173409
ENSG00000010803	0.13943	ENSG00000137764
ENSG00000104738	0.13943	ENSG00000162062
ENSG00000211739	0.139429	ENSG00000229769
ENSG00000178429	0.139427	ENSG00000226525
ENSG00000137054	0.139424	ENSG00000137070
ENSG00000035499	0.139399	ENSG00000123485
ENSG00000083099	0.139397	ENSG00000135316
ENSG00000212232	0.139396	ENSG00000212443
ENSG00000131503	0.139396	ENSG00000254996
ENSG00000015285	0.13939	ENSG00000072062
ENSG00000100911	0.139389	ENSG00000156587
ENSG00000100450	0.139388	ENSG00000236790
ENSG00000214756	0.139386	ENSG00000234741
ENSG00000137310	0.139384	ENSG00000165244
ENSG00000241741	0.139384	ENSG00000243746
ENSG00000132581	0.139378	ENSG00000183155
ENSG00000237973	0.139363	ENSG00000248527
ENSG00000186792	0.139359	ENSG00000243477
ENSG00000157450	0.139355	ENSG00000168137
ENSG00000163807	0.139353	ENSG00000196588
ENSG00000008710	0.139347	ENSG00000198198
ENSG00000100239	0.139345	ENSG00000182446
ENSG00000173480	0.139339	ENSG00000178935
ENSG00000221500	0.139333	ENSG00000274066
ENSG00000201558	0.139327	ENSG00000263934
ENSG00000125356	0.139324	ENSG00000277791
ENSG00000086102	0.139322	ENSG00000122705
ENSG00000111665	0.139321	ENSG00000149503
ENSG00000207063	0.139317	ENSG00000207137
ENSG00000211860	0.139315	ENSG00000211870
ENSG00000058262	0.139312	ENSG00000136152
ENSG00000027869	0.139312	ENSG00000188389
ENSG00000137804	0.139302	ENSG00000162063
ENSG00000079313	0.139302	ENSG00000272333
ENSG00000134690	0.139301	ENSG00000166451
ENSG00000112984	0.139298	ENSG00000163072
ENSG00000217026	0.139296	ENSG00000226360
ENSG00000189343	0.139294	ENSG00000230897
ENSG00000001497	0.139289	ENSG00000100220
ENSG00000139734	0.139289	ENSG00000146918
ENSG00000240087	0.139288	ENSG00000244363
ENSG00000125743	0.139284	ENSG00000228474
ENSG00000115268	0.139277	ENSG00000213553
ENSG00000169194	0.139276	ENSG00000223442
ENSG00000144455	0.139275	ENSG00000229241
ENSG00000076382	0.139273	ENSG00000183763
ENSG00000087274	0.13927	ENSG00000204843
ENSG00000145386	0.139268	ENSG00000188610
ENSG00000105323	0.139265	ENSG00000272333
ENSG00000213860	0.139254	ENSG00000220842
ENSG00000164506	0.139243	ENSG00000220494
ENSG00000052802	0.139242	ENSG00000120437
ENSG00000089685	0.139239	ENSG00000134222
ENSG00000214425	0.139237	ENSG00000263142
ENSG00000105639	0.139234	ENSG00000248099
ENSG00000248449	0.139234	ENSG00000262576
ENSG00000135940	0.139229	ENSG00000167323
ENSG00000119969	0.139222	ENSG00000166803
ENSG00000102145	0.13921	ENSG00000166947
ENSG00000165006	0.139208	ENSG00000213930
ENSG00000131747	0.139205	ENSG00000136824
ENSG00000178607	0.139193	ENSG00000182158
ENSG00000156970	0.139187	ENSG00000165304
ENSG00000113384	0.139182	ENSG00000134046
ENSG00000079459	0.139181	ENSG00000110921
ENSG00000167996	0.139176	ENSG00000232187
ENSG00000126067	0.139172	ENSG00000177885
ENSG00000070182	0.139169	ENSG00000196914
ENSG00000100243	0.139166	ENSG00000102858
ENSG00000150401	0.139165	ENSG00000150403
ENSG00000115415	0.139152	ENSG00000133106
ENSG00000100403	0.139136	ENSG00000167491
ENSG00000240509	0.139134	ENSG00000242571
ENSG00000129173	0.139131	ENSG00000161800
ENSG00000100393	0.139129	ENSG00000141867
ENSG00000214199	0.139129	ENSG00000234851
ENSG00000105771	0.139127	ENSG00000126461
ENSG00000111843	0.139126	ENSG00000167863
ENSG00000150401	0.139125	ENSG00000233613
ENSG00000180747	0.139124	ENSG00000185864
ENSG00000232333	0.139124	ENSG00000239437
ENSG00000163918	0.13912	ENSG00000164099
ENSG00000214389	0.139116	ENSG00000228929
ENSG00000149311	0.139109	ENSG00000166323
ENSG00000224773	0.139108	ENSG00000229091
ENSG00000184635	0.139107	ENSG00000234444
ENSG00000168496	0.139106	ENSG00000174371
ENSG00000167964	0.139106	ENSG00000260260
ENSG00000125743	0.139095	ENSG00000126267
ENSG00000101444	0.139092	ENSG00000171425
ENSG00000223482	0.139092	ENSG00000224914
ENSG00000211844	0.139091	ENSG00000278661
ENSG00000242419	0.139086	ENSG00000253910
ENSG00000198242	0.139082	ENSG00000253719
ENSG00000249241	0.13908	ENSG00000259687
ENSG00000103197	0.139079	ENSG00000204843
ENSG00000115415	0.139076	ENSG00000137628
ENSG00000114346	0.13907	ENSG00000186185
ENSG00000063177	0.139068	ENSG00000130255
ENSG00000100243	0.139066	ENSG00000183495
ENSG00000201772	0.139064	ENSG00000225091
ENSG00000161996	0.139062	ENSG00000176208
ENSG00000075340	0.139049	ENSG00000115107
ENSG00000109805	0.139043	ENSG00000138180
ENSG00000076108	0.139038	ENSG00000156860
ENSG00000139180	0.139038	ENSG00000163541
ENSG00000125386	0.139032	ENSG00000141867
ENSG00000211950	0.13903	ENSG00000254046
ENSG00000100297	0.139029	ENSG00000162073
ENSG00000175874	0.139027	ENSG00000196460
ENSG00000089289	0.139016	ENSG00000130741
ENSG00000086102	0.139013	ENSG00000122729
ENSG00000274620	0.139004	ENSG00000278053
ENSG00000198039	0.138996	ENSG00000223476
ENSG00000119969	0.138995	ENSG00000130816
ENSG00000199883	0.138993	ENSG00000236992
ENSG00000211725	0.138993	ENSG00000275743
ENSG00000133106	0.138984	ENSG00000137965
ENSG00000232385	0.138982	ENSG00000242952
ENSG00000089685	0.138975	ENSG00000183763
ENSG00000066279	0.138973	ENSG00000129810
ENSG00000106133	0.138973	ENSG00000223705
ENSG00000137055	0.138959	ENSG00000137075
ENSG00000167674	0.138959	ENSG00000204560
ENSG00000088038	0.138958	ENSG00000143614
ENSG00000075218	0.138958	ENSG00000183763
ENSG00000116001	0.138952	ENSG00000129197
ENSG00000117713	0.138952	ENSG00000166987
ENSG00000210678	0.138952	ENSG00000265802
ENSG00000115415	0.138951	ENSG00000119917
ENSG00000171490	0.138951	ENSG00000205339
ENSG00000237973	0.13895	ENSG00000267541
ENSG00000079308	0.138946	ENSG00000196914
ENSG00000069248	0.138943	ENSG00000113569
ENSG00000129810	0.138939	ENSG00000145386
ENSG00000235437	0.138939	ENSG00000272391
ENSG00000158402	0.138936	ENSG00000169607
ENSG00000178685	0.138928	ENSG00000179526
ENSG00000211725	0.138918	ENSG00000275243
ENSG00000101444	0.138917	ENSG00000189343
ENSG00000074755	0.138915	ENSG00000174231
ENSG00000213261	0.138915	ENSG00000230629
ENSG00000138663	0.138914	ENSG00000198898
ENSG00000134321	0.138914	ENSG00000225964
ENSG00000117697	0.138913	ENSG00000143633
ENSG00000066117	0.138912	ENSG00000167182
ENSG00000186020	0.138908	ENSG00000188785
ENSG00000211648	0.138906	ENSG00000240864
ENSG00000230207	0.138904	ENSG00000234797
ENSG00000005020	0.138899	ENSG00000253552
ENSG00000133019	0.138895	ENSG00000233355
ENSG00000163608	0.138886	ENSG00000173726
ENSG00000025800	0.138879	ENSG00000196396
ENSG00000129696	0.138879	ENSG00000264229
ENSG00000213621	0.138877	ENSG00000217026
ENSG00000235299	0.138874	ENSG00000252750
ENSG00000230916	0.138868	ENSG00000270225
ENSG00000214992	0.138868	ENSG00000274963
ENSG00000106803	0.138856	ENSG00000132432
ENSG00000126107	0.138856	ENSG00000196453
ENSG00000154839	0.138855	ENSG00000171320
ENSG00000211812	0.138853	ENSG00000211820
ENSG00000143947	0.138852	ENSG00000171863
ENSG00000227939	0.138851	ENSG00000250346
ENSG00000207088	0.13885	ENSG00000266019
ENSG00000147883	0.138849	ENSG00000264801
ENSG00000104825	0.138846	ENSG00000104856
ENSG00000236992	0.138844	ENSG00000243824
ENSG00000132763	0.138827	ENSG00000135297
ENSG00000148337	0.13882	ENSG00000167182
ENSG00000013810	0.13882	ENSG00000171241
ENSG00000214460	0.138811	ENSG00000242276
ENSG00000186660	0.138809	ENSG00000221823
ENSG00000103995	0.138808	ENSG00000143228
ENSG00000143222	0.138805	ENSG00000171490
ENSG00000125818	0.138804	ENSG00000158195
ENSG00000158604	0.138803	ENSG00000160131
ENSG00000144746	0.1388	ENSG00000163380
ENSG00000228653	0.138799	ENSG00000234444
ENSG00000067064	0.138798	ENSG00000132286
ENSG00000230364	0.138797	ENSG00000234785
ENSG00000004779	0.138796	ENSG00000009844
ENSG00000167182	0.138794	ENSG00000167965
ENSG00000005022	0.138791	ENSG00000107745
ENSG00000136933	0.138789	ENSG00000148291
ENSG00000116266	0.138787	ENSG00000136518
ENSG00000133030	0.138787	ENSG00000163938
ENSG00000102580	0.138786	ENSG00000134970
ENSG00000179348	0.138785	ENSG00000244300
ENSG00000118193	0.13878	ENSG00000171320
ENSG00000099341	0.138777	ENSG00000124733
ENSG00000110422	0.138777	ENSG00000196586
ENSG00000110422	0.138769	ENSG00000164164
ENSG00000196205	0.138762	ENSG00000234009
ENSG00000126464	0.138759	ENSG00000130939
ENSG00000142065	0.138758	ENSG00000251247
ENSG00000108106	0.138753	ENSG00000262772
ENSG00000080986	0.138744	ENSG00000168078
ENSG00000112077	0.138742	ENSG00000115107
ENSG00000117399	0.138742	ENSG00000169607
ENSG00000217026	0.138741	ENSG00000230897
ENSG00000200792	0.13874	ENSG00000254772
ENSG00000234335	0.138736	ENSG00000241923
ENSG00000175061	0.138731	ENSG00000227939
ENSG00000158711	0.138726	ENSG00000198646
ENSG00000099331	0.138726	ENSG00000257218
ENSG00000170011	0.138724	ENSG00000280739
ENSG00000159917	0.138707	ENSG00000167380
ENSG00000224861	0.138704	ENSG00000241923
ENSG00000124160	0.138699	ENSG00000149532
ENSG00000137760	0.138699	ENSG00000162623
ENSG00000127564	0.138694	ENSG00000178999
ENSG00000226457	0.13869	ENSG00000235183
ENSG00000213088	0.138685	ENSG00000250361
ENSG00000187953	0.138677	ENSG00000196652
ENSG00000200783	0.138677	ENSG00000240869
ENSG00000200783	0.138667	ENSG00000239899
ENSG00000001497	0.138664	ENSG00000158019
ENSG00000047597	0.138663	ENSG00000240583
ENSG00000201388	0.138661	ENSG00000252316
ENSG00000100304	0.138656	ENSG00000100462
ENSG00000101639	0.138649	ENSG00000138658
ENSG00000156709	0.138644	ENSG00000203326
ENSG00000214992	0.138644	ENSG00000259637
ENSG00000129195	0.138637	ENSG00000178999
ENSG00000114520	0.138635	ENSG00000138663
ENSG00000122966	0.138631	ENSG00000127564
ENSG00000228929	0.13863	ENSG00000234782
ENSG00000055070	0.138624	ENSG00000072518
ENSG00000136824	0.138623	ENSG00000198554
ENSG00000189343	0.138622	ENSG00000228502
ENSG00000227063	0.13862	ENSG00000230897
ENSG00000124257	0.138619	ENSG00000149634
ENSG00000180662	0.138615	ENSG00000258980
ENSG00000206585	0.138613	ENSG00000206588
ENSG00000136149	0.138611	ENSG00000227063
ENSG00000085185	0.138607	ENSG00000167548
ENSG00000133316	0.138604	ENSG00000206652
ENSG00000100997	0.1386	ENSG00000125970
ENSG00000169895	0.138596	ENSG00000204099
ENSG00000253846	0.138596	ENSG00000262576
ENSG00000100162	0.138592	ENSG00000161888
ENSG00000058262	0.138591	ENSG00000163902
ENSG00000211848	0.138591	ENSG00000211858
ENSG00000211851	0.138582	ENSG00000211859
ENSG00000076382	0.138579	ENSG00000152253
ENSG00000211942	0.138577	ENSG00000253709
ENSG00000094804	0.138576	ENSG00000104738
ENSG00000112029	0.138571	ENSG00000186185
ENSG00000183690	0.138569	ENSG00000214018
ENSG00000168078	0.138568	ENSG00000186185
ENSG00000213261	0.138568	ENSG00000226221
ENSG00000126883	0.138565	ENSG00000179151
ENSG00000132155	0.138562	ENSG00000241973
ENSG00000119414	0.138552	ENSG00000163125
ENSG00000185215	0.13855	ENSG00000259374
ENSG00000066279	0.138544	ENSG00000115163
ENSG00000091732	0.138543	ENSG00000170260
ENSG00000066027	0.138543	ENSG00000201544
ENSG00000101150	0.13854	ENSG00000137210
ENSG00000270231	0.13854	ENSG00000273136
ENSG00000080839	0.138531	ENSG00000138376
ENSG00000214541	0.138528	ENSG00000226221
ENSG00000066279	0.138523	ENSG00000128944
ENSG00000126756	0.138515	ENSG00000165480
ENSG00000083845	0.138514	ENSG00000240087
ENSG00000048991	0.138512	ENSG00000204842
ENSG00000061337	0.138509	ENSG00000147416
ENSG00000101017	0.138508	ENSG00000163534
ENSG00000198918	0.138507	ENSG00000205871
ENSG00000156110	0.138504	ENSG00000230124
ENSG00000126461	0.138496	ENSG00000272333
ENSG00000111786	0.138492	ENSG00000242259
ENSG00000001497	0.138484	ENSG00000230124
ENSG00000251578	0.138484	ENSG00000275158
ENSG00000211873	0.138481	ENSG00000211881
ENSG00000103222	0.138481	ENSG00000241067
ENSG00000128524	0.138479	ENSG00000143575
ENSG00000112977	0.138472	ENSG00000171490
ENSG00000101444	0.138471	ENSG00000149823
ENSG00000211896	0.13847	ENSG00000240864
ENSG00000076382	0.138468	ENSG00000122966
ENSG00000068489	0.138462	ENSG00000143228
ENSG00000100814	0.138461	ENSG00000175061
ENSG00000080839	0.138457	ENSG00000115677
ENSG00000079616	0.138455	ENSG00000161800
ENSG00000235174	0.138452	ENSG00000241741
ENSG00000105677	0.138437	ENSG00000125743
ENSG00000128340	0.138434	ENSG00000170043
ENSG00000182141	0.138433	ENSG00000198521
ENSG00000138180	0.13843	ENSG00000163808
ENSG00000122696	0.138427	ENSG00000165275
ENSG00000227939	0.138424	ENSG00000234851
ENSG00000125686	0.138413	ENSG00000213281
ENSG00000062485	0.138412	ENSG00000099995
ENSG00000240764	0.138412	ENSG00000262209
ENSG00000211865	0.138411	ENSG00000211872
ENSG00000114346	0.138407	ENSG00000166851
ENSG00000146918	0.138404	ENSG00000166451
ENSG00000118113	0.138402	ENSG00000186431
ENSG00000080603	0.138401	ENSG00000143614
ENSG00000142687	0.1384	ENSG00000144535
ENSG00000167257	0.1384	ENSG00000278768
ENSG00000198646	0.138399	ENSG00000243279
ENSG00000107949	0.13839	ENSG00000111142
ENSG00000068654	0.13839	ENSG00000130755
ENSG00000136146	0.138385	ENSG00000229111
ENSG00000104853	0.138383	ENSG00000126746
ENSG00000011426	0.138381	ENSG00000161800
ENSG00000006530	0.138379	ENSG00000167193
ENSG00000086065	0.138376	ENSG00000107262
ENSG00000068654	0.138374	ENSG00000077235
ENSG00000255717	0.138371	ENSG00000270084
ENSG00000198835	0.138365	ENSG00000203684
ENSG00000042980	0.138362	ENSG00000211898
ENSG00000047849	0.138359	ENSG00000158195
ENSG00000071655	0.138342	ENSG00000100359
ENSG00000142655	0.138328	ENSG00000214517
ENSG00000001631	0.138327	ENSG00000132300
ENSG00000239183	0.138318	ENSG00000252577
ENSG00000130255	0.138305	ENSG00000241741
ENSG00000215093	0.138303	ENSG00000240087
ENSG00000146587	0.138301	ENSG00000156709
ENSG00000143368	0.1383	ENSG00000149532
ENSG00000100823	0.138297	ENSG00000230629
ENSG00000123384	0.138293	ENSG00000186818
ENSG00000139734	0.138291	ENSG00000178999
ENSG00000140553	0.138287	ENSG00000186635
ENSG00000137812	0.138284	ENSG00000169607
ENSG00000211843	0.138282	ENSG00000211848
ENSG00000214199	0.138281	ENSG00000214485
ENSG00000101412	0.13828	ENSG00000162073
ENSG00000179029	0.13828	ENSG00000263934
ENSG00000068489	0.138279	ENSG00000131747
ENSG00000112984	0.138277	ENSG00000161888
ENSG00000079393	0.138276	ENSG00000124490
ENSG00000166912	0.138276	ENSG00000168883
ENSG00000122034	0.138274	ENSG00000130731
ENSG00000197444	0.138273	ENSG00000198794
ENSG00000143614	0.138268	ENSG00000155506
ENSG00000122966	0.138266	ENSG00000146670
ENSG00000105136	0.138264	ENSG00000183647
ENSG00000215093	0.138257	ENSG00000240622
ENSG00000242419	0.138246	ENSG00000253537
ENSG00000184613	0.138242	ENSG00000256039
ENSG00000229954	0.138238	ENSG00000232282
ENSG00000149636	0.138237	ENSG00000184445
ENSG00000121621	0.138229	ENSG00000136108
ENSG00000051341	0.138226	ENSG00000187741
ENSG00000189343	0.138226	ENSG00000232388
ENSG00000127666	0.138225	ENSG00000146232
ENSG00000154839	0.138224	ENSG00000168078
ENSG00000013810	0.138215	ENSG00000112984
ENSG00000226759	0.138209	ENSG00000229887
ENSG00000070669	0.138209	ENSG00000238228
ENSG00000175087	0.138208	ENSG00000178988
ENSG00000011426	0.138208	ENSG00000183763
ENSG00000207088	0.138208	ENSG00000210678
ENSG00000211861	0.138208	ENSG00000211873
ENSG00000099624	0.138205	ENSG00000105438
ENSG00000075218	0.138204	ENSG00000121621
ENSG00000164045	0.138204	ENSG00000166803
ENSG00000234851	0.138202	ENSG00000256338
ENSG00000160563	0.1382	ENSG00000163719
ENSG00000224373	0.138199	ENSG00000254329
ENSG00000211653	0.138195	ENSG00000211669
ENSG00000229133	0.138195	ENSG00000230629
ENSG00000137075	0.138192	ENSG00000165280
ENSG00000184924	0.138192	ENSG00000237506
ENSG00000219507	0.138191	ENSG00000232187
ENSG00000214535	0.138191	ENSG00000256338
ENSG00000138073	0.138188	ENSG00000163528
ENSG00000112701	0.138183	ENSG00000196586
ENSG00000126945	0.138181	ENSG00000213516
ENSG00000105011	0.13818	ENSG00000196230
ENSG00000224861	0.13818	ENSG00000240489
ENSG00000133935	0.138177	ENSG00000160752
ENSG00000102900	0.138175	ENSG00000139180
ENSG00000161958	0.138173	ENSG00000181284
ENSG00000196417	0.138167	ENSG00000204604
ENSG00000111676	0.138164	ENSG00000126464
ENSG00000010803	0.13816	ENSG00000102181
ENSG00000005020	0.138158	ENSG00000106006
ENSG00000075702	0.138156	ENSG00000130816
ENSG00000101057	0.138152	ENSG00000111206
ENSG00000131871	0.138152	ENSG00000149428
ENSG00000134962	0.138152	ENSG00000211451
ENSG00000004487	0.138149	ENSG00000102900
ENSG00000114013	0.138149	ENSG00000204287
ENSG00000220842	0.138142	ENSG00000226525
ENSG00000006712	0.13814	ENSG00000124228
ENSG00000207133	0.138137	ENSG00000279192
ENSG00000201428	0.138134	ENSG00000202512
ENSG00000139239	0.138129	ENSG00000239559
ENSG00000133069	0.138125	ENSG00000236320
ENSG00000055070	0.138123	ENSG00000066117
ENSG00000117650	0.138122	ENSG00000126787
ENSG00000100129	0.138119	ENSG00000108107
ENSG00000240583	0.138119	ENSG00000244734
ENSG00000163563	0.138107	ENSG00000165168
ENSG00000226221	0.138095	ENSG00000229133
ENSG00000228071	0.13809	ENSG00000229133
ENSG00000014138	0.138085	ENSG00000112118
ENSG00000073861	0.138085	ENSG00000189430
ENSG00000132591	0.138084	ENSG00000169188
ENSG00000001497	0.138082	ENSG00000172943
ENSG00000083845	0.13808	ENSG00000149806
ENSG00000131473	0.138077	ENSG00000177731
ENSG00000079616	0.138076	ENSG00000142731
ENSG00000156802	0.138068	ENSG00000171320
ENSG00000211666	0.138066	ENSG00000211893
ENSG00000107223	0.13806	ENSG00000136942
ENSG00000211957	0.138057	ENSG00000254289
ENSG00000229097	0.138055	ENSG00000242294
ENSG00000101132	0.138054	ENSG00000183648
ENSG00000137628	0.138047	ENSG00000185745
ENSG00000055332	0.138045	ENSG00000089127
ENSG00000188163	0.138045	ENSG00000206630
ENSG00000175215	0.138041	ENSG00000175826
ENSG00000230897	0.13804	ENSG00000240914
ENSG00000158473	0.138039	ENSG00000158488
ENSG00000134057	0.138038	ENSG00000143228
ENSG00000161888	0.138036	ENSG00000163072
ENSG00000211869	0.138035	ENSG00000211879
ENSG00000066117	0.138033	ENSG00000172534
ENSG00000100450	0.138033	ENSG00000275302
ENSG00000086065	0.138032	ENSG00000165283
ENSG00000110844	0.138029	ENSG00000161791
ENSG00000001497	0.138024	ENSG00000077549
ENSG00000234498	0.138015	ENSG00000244363
ENSG00000055070	0.138013	ENSG00000117713
ENSG00000220749	0.138013	ENSG00000227525
ENSG00000089154	0.13801	ENSG00000148396
ENSG00000075702	0.138009	ENSG00000161888
ENSG00000106628	0.138007	ENSG00000163382
ENSG00000139428	0.138005	ENSG00000167508
ENSG00000199753	0.138004	ENSG00000206630
ENSG00000006125	0.138003	ENSG00000179222
ENSG00000012048	0.138003	ENSG00000196584
ENSG00000168564	0.137999	ENSG00000178988
ENSG00000153064	0.137999	ENSG00000269404
ENSG00000224094	0.137994	ENSG00000236992
ENSG00000155506	0.137991	ENSG00000167491
ENSG00000126883	0.137989	ENSG00000175224
ENSG00000108175	0.137984	ENSG00000166987
ENSG00000091651	0.137983	ENSG00000139734
ENSG00000235552	0.137981	ENSG00000236801
ENSG00000115053	0.137975	ENSG00000146007
ENSG00000100991	0.137975	ENSG00000163719
ENSG00000174718	0.13797	ENSG00000203326
ENSG00000217716	0.137969	ENSG00000232858
ENSG00000214389	0.137969	ENSG00000236801
ENSG00000104866	0.137966	ENSG00000141985
ENSG00000174898	0.137958	ENSG00000223573
ENSG00000217026	0.137957	ENSG00000227939
ENSG00000143228	0.13795	ENSG00000173207
ENSG00000156304	0.137946	ENSG00000168137
ENSG00000111206	0.137936	ENSG00000162063
ENSG00000137970	0.137935	ENSG00000213864
ENSG00000111605	0.137925	ENSG00000162613
ENSG00000111639	0.137919	ENSG00000125743
ENSG00000167491	0.137919	ENSG00000175931
ENSG00000099204	0.137915	ENSG00000228169
ENSG00000223724	0.137914	ENSG00000260388
ENSG00000139679	0.137901	ENSG00000139687
ENSG00000170043	0.1379	ENSG00000171148
ENSG00000116747	0.13789	ENSG00000162702
ENSG00000123485	0.137886	ENSG00000136108
ENSG00000241625	0.137886	ENSG00000276956
ENSG00000134686	0.137883	ENSG00000159461
ENSG00000234797	0.137882	ENSG00000236801
ENSG00000171385	0.137881	ENSG00000187144
ENSG00000060303	0.137881	ENSG00000234031
ENSG00000225573	0.137877	ENSG00000232472
ENSG00000092531	0.137875	ENSG00000111206
ENSG00000070047	0.137873	ENSG00000100425
ENSG00000099381	0.137873	ENSG00000115568
ENSG00000201201	0.137868	ENSG00000223822
ENSG00000167232	0.137864	ENSG00000173041
ENSG00000165502	0.137862	ENSG00000230124
ENSG00000001461	0.137858	ENSG00000117602
ENSG00000101017	0.137847	ENSG00000196735
ENSG00000087274	0.137842	ENSG00000171603
ENSG00000182004	0.137841	ENSG00000241837
ENSG00000197258	0.137836	ENSG00000230207
ENSG00000005206	0.137834	ENSG00000130332
ENSG00000115325	0.137834	ENSG00000159374
ENSG00000051341	0.137817	ENSG00000183856
ENSG00000064490	0.137813	ENSG00000183207
ENSG00000108255	0.13781	ENSG00000225434
ENSG00000102181	0.137805	ENSG00000167323
ENSG00000211850	0.137804	ENSG00000211863
ENSG00000184612	0.137801	ENSG00000214389
ENSG00000083828	0.137794	ENSG00000197714
ENSG00000138326	0.137787	ENSG00000241343
ENSG00000115474	0.137782	ENSG00000204120
ENSG00000213442	0.137781	ENSG00000220749
ENSG00000223822	0.137779	ENSG00000249855
ENSG00000122705	0.137759	ENSG00000221829
ENSG00000212497	0.137755	ENSG00000219665
ENSG00000100129	0.137744	ENSG00000159111
ENSG00000080986	0.137742	ENSG00000137812
ENSG00000055070	0.137741	ENSG00000125818
ENSG00000141456	0.137741	ENSG00000166170
ENSG00000126756	0.137739	ENSG00000235552
ENSG00000183763	0.137729	ENSG00000183856
ENSG00000166164	0.137718	ENSG00000184100
ENSG00000146918	0.137714	ENSG00000161888
ENSG00000068001	0.137708	ENSG00000114383
ENSG00000121152	0.137704	ENSG00000144554
ENSG00000220749	0.137704	ENSG00000237668
ENSG00000131845	0.137697	ENSG00000204524
ENSG00000188921	0.137695	ENSG00000207609
ENSG00000105723	0.137688	ENSG00000198646
ENSG00000143442	0.137686	ENSG00000223138
ENSG00000137812	0.137681	ENSG00000166451
ENSG00000111775	0.137677	ENSG00000169020
ENSG00000175061	0.137672	ENSG00000234741
ENSG00000135956	0.137667	ENSG00000187713
ENSG00000227063	0.137667	ENSG00000256393
ENSG00000160957	0.137666	ENSG00000162062
ENSG00000104897	0.137665	ENSG00000196498
ENSG00000077721	0.137659	ENSG00000197798
ENSG00000132155	0.137656	ENSG00000143207
ENSG00000186834	0.137654	ENSG00000204256
ENSG00000234782	0.137648	ENSG00000237668
ENSG00000100297	0.137647	ENSG00000101057
ENSG00000100479	0.137645	ENSG00000184445
ENSG00000070831	0.13764	ENSG00000237350
ENSG00000126067	0.137637	ENSG00000158195
ENSG00000171241	0.137636	ENSG00000223815
ENSG00000012223	0.137633	ENSG00000134827
ENSG00000101336	0.137632	ENSG00000235568
ENSG00000213442	0.137632	ENSG00000244363
ENSG00000102145	0.137619	ENSG00000133488
ENSG00000173110	0.137615	ENSG00000204388
ENSG00000185561	0.137611	ENSG00000225434
ENSG00000216365	0.137608	ENSG00000243680
ENSG00000104897	0.137606	ENSG00000105323
ENSG00000182872	0.137601	ENSG00000213676
ENSG00000141867	0.137593	ENSG00000179134
ENSG00000136982	0.137581	ENSG00000160957
ENSG00000096746	0.137577	ENSG00000167182
ENSG00000119917	0.137576	ENSG00000134321
ENSG00000159111	0.137572	ENSG00000278845
ENSG00000258315	0.137571	ENSG00000267532
ENSG00000125743	0.137568	ENSG00000173113
ENSG00000173480	0.137561	ENSG00000186272
ENSG00000170653	0.137552	ENSG00000172534
ENSG00000181894	0.13755	ENSG00000198466
ENSG00000107021	0.13754	ENSG00000115568
ENSG00000126756	0.137539	ENSG00000278845
ENSG00000166803	0.137535	ENSG00000196584
ENSG00000201955	0.137535	ENSG00000207008
ENSG00000136149	0.137527	ENSG00000242952
ENSG00000102910	0.137526	ENSG00000115677
ENSG00000152454	0.137524	ENSG00000197714
ENSG00000166170	0.137518	ENSG00000215717
ENSG00000108826	0.137517	ENSG00000187778
ENSG00000005339	0.137516	ENSG00000066117
ENSG00000142731	0.137513	ENSG00000160957
ENSG00000063177	0.137512	ENSG00000109475
ENSG00000115446	0.137507	ENSG00000183513
ENSG00000200816	0.137502	ENSG00000206612
ENSG00000239702	0.137502	ENSG00000266187
ENSG00000013810	0.137498	ENSG00000111206
ENSG00000070985	0.137496	ENSG00000110651
ENSG00000213881	0.137495	ENSG00000225159
ENSG00000145649	0.137493	ENSG00000271503
ENSG00000123349	0.13748	ENSG00000232112
ENSG00000107341	0.137472	ENSG00000122696
ENSG00000126005	0.137461	ENSG00000223138
ENSG00000175886	0.137456	ENSG00000230897
ENSG00000100453	0.137454	ENSG00000198574
ENSG00000230897	0.137449	ENSG00000234498
ENSG00000107262	0.137447	ENSG00000137054
ENSG00000124216	0.137439	ENSG00000185338
ENSG00000168488	0.137436	ENSG00000196313
ENSG00000089048	0.137436	ENSG00000198464
ENSG00000063241	0.137434	ENSG00000099800
ENSG00000109805	0.137433	ENSG00000138658
ENSG00000076604	0.137427	ENSG00000109320
ENSG00000051341	0.137425	ENSG00000111665
ENSG00000134057	0.137424	ENSG00000175216
ENSG00000207008	0.137417	ENSG00000252947
ENSG00000162300	0.137414	ENSG00000172977
ENSG00000181016	0.137413	ENSG00000262772
ENSG00000207001	0.137409	ENSG00000207442
ENSG00000227939	0.137404	ENSG00000240622
ENSG00000234785	0.137394	ENSG00000268222
ENSG00000111602	0.137393	ENSG00000167513
ENSG00000137075	0.137393	ENSG00000221829
ENSG00000013375	0.137383	ENSG00000014123
ENSG00000171291	0.137383	ENSG00000196757
ENSG00000185158	0.137381	ENSG00000266777
ENSG00000092969	0.13738	ENSG00000232480
ENSG00000139726	0.137371	ENSG00000171497
ENSG00000240606	0.137367	ENSG00000275803
ENSG00000111300	0.137366	ENSG00000174547
ENSG00000105063	0.13736	ENSG00000180089
ENSG00000113384	0.137352	ENSG00000133872
ENSG00000138160	0.137352	ENSG00000166451
ENSG00000137070	0.137351	ENSG00000165275
ENSG00000253534	0.137349	ENSG00000275791
ENSG00000119986	0.137346	ENSG00000155252
ENSG00000114544	0.137345	ENSG00000134686
ENSG00000137100	0.137345	ENSG00000165280
ENSG00000213326	0.137345	ENSG00000235552
ENSG00000116221	0.137343	ENSG00000125971
ENSG00000225093	0.137335	ENSG00000259612
ENSG00000230207	0.137334	ENSG00000232573
ENSG00000164040	0.137328	ENSG00000214753
ENSG00000203747	0.137326	ENSG00000244682
ENSG00000207757	0.137321	ENSG00000208036
ENSG00000184612	0.137317	ENSG00000188873
ENSG00000075702	0.137314	ENSG00000163808
ENSG00000144283	0.137299	ENSG00000204380
ENSG00000080603	0.137296	ENSG00000143442
ENSG00000024526	0.137289	ENSG00000157456
ENSG00000116455	0.137288	ENSG00000175792
ENSG00000100412	0.13727	ENSG00000198081
ENSG00000189343	0.13727	ENSG00000224094
ENSG00000007392	0.137268	ENSG00000159086
ENSG00000237854	0.137268	ENSG00000267708
ENSG00000211863	0.137267	ENSG00000211876
ENSG00000147123	0.137264	ENSG00000240087
ENSG00000105610	0.137264	ENSG00000240583
ENSG00000122966	0.137263	ENSG00000162063
ENSG00000108439	0.137261	ENSG00000167183
ENSG00000122966	0.137261	ENSG00000184661
ENSG00000201772	0.137258	ENSG00000207008
ENSG00000121858	0.137258	ENSG00000223387
ENSG00000126464	0.137257	ENSG00000196313
ENSG00000092098	0.137254	ENSG00000213928
ENSG00000057608	0.137246	ENSG00000278845
ENSG00000199883	0.137239	ENSG00000201901
ENSG00000207233	0.137239	ENSG00000252947
ENSG00000100324	0.137235	ENSG00000103051
ENSG00000122952	0.137235	ENSG00000136982
ENSG00000170949	0.137225	ENSG00000198482
ENSG00000127022	0.137224	ENSG00000160563
ENSG00000138674	0.137224	ENSG00000181789
ENSG00000117724	0.137224	ENSG00000186185
ENSG00000005194	0.137223	ENSG00000179151
ENSG00000243406	0.137222	ENSG00000250299
ENSG00000211885	0.137221	ENSG00000211887
ENSG00000183298	0.137213	ENSG00000213609
ENSG00000200959	0.137212	ENSG00000201302
ENSG00000162063	0.13721	ENSG00000184661
ENSG00000086061	0.137204	ENSG00000197579
ENSG00000198464	0.137189	ENSG00000213799
ENSG00000107745	0.137188	ENSG00000122359
ENSG00000178950	0.137188	ENSG00000197386
ENSG00000048649	0.13718	ENSG00000163960
ENSG00000153046	0.137178	ENSG00000174938
ENSG00000129696	0.137173	ENSG00000274978
ENSG00000197993	0.13717	ENSG00000213088
ENSG00000080603	0.137168	ENSG00000118058
ENSG00000167964	0.13716	ENSG00000221500
ENSG00000168078	0.137155	ENSG00000170312
ENSG00000196074	0.137154	ENSG00000196227
ENSG00000207088	0.137145	ENSG00000251898
ENSG00000119969	0.137138	ENSG00000161996
ENSG00000111325	0.13713	ENSG00000150967
ENSG00000133742	0.137125	ENSG00000213088
ENSG00000010818	0.137124	ENSG00000178764
ENSG00000110497	0.137117	ENSG00000132155
ENSG00000127589	0.137116	ENSG00000237506
ENSG00000134321	0.137115	ENSG00000137965
ENSG00000019582	0.137111	ENSG00000081189
ENSG00000112029	0.137111	ENSG00000198901
ENSG00000228071	0.137109	ENSG00000242899
ENSG00000172123	0.137103	ENSG00000205045
ENSG00000224020	0.137102	ENSG00000235109
ENSG00000100243	0.1371	ENSG00000105568
ENSG00000178464	0.1371	ENSG00000230897
ENSG00000161970	0.137097	ENSG00000234009
ENSG00000184924	0.137096	ENSG00000198618
ENSG00000121406	0.137093	ENSG00000152443
ENSG00000213261	0.137091	ENSG00000230207
ENSG00000178035	0.137087	ENSG00000233927
ENSG00000140632	0.137086	ENSG00000158545
ENSG00000211868	0.137082	ENSG00000211884
ENSG00000236148	0.137082	ENSG00000242276
ENSG00000092203	0.137082	ENSG00000265808
ENSG00000163811	0.137074	ENSG00000164134
ENSG00000122966	0.137074	ENSG00000198901
ENSG00000105568	0.137069	ENSG00000136930
ENSG00000234745	0.137069	ENSG00000240065
ENSG00000135624	0.13706	ENSG00000146701
ENSG00000223529	0.137059	ENSG00000265078
ENSG00000104979	0.137057	ENSG00000125743
ENSG00000132530	0.137051	ENSG00000137965
ENSG00000100462	0.137047	ENSG00000135624
ENSG00000208772	0.137036	ENSG00000212588
ENSG00000222255	0.137033	ENSG00000222932
ENSG00000096872	0.137029	ENSG00000137055
ENSG00000117592	0.137023	ENSG00000136261
ENSG00000228474	0.137019	ENSG00000244642
ENSG00000085465	0.137016	ENSG00000233337
ENSG00000137055	0.137014	ENSG00000137100
ENSG00000079616	0.137014	ENSG00000158402
ENSG00000065328	0.137007	ENSG00000101412
ENSG00000105204	0.137001	ENSG00000167595
ENSG00000111215	0.137	ENSG00000212125
ENSG00000099341	0.136998	ENSG00000165916
ENSG00000211866	0.136996	ENSG00000276699
ENSG00000201801	0.136993	ENSG00000263934
ENSG00000160752	0.136991	ENSG00000198911
ENSG00000130755	0.13699	ENSG00000214253
ENSG00000144535	0.136987	ENSG00000230124
ENSG00000154822	0.136985	ENSG00000226441
ENSG00000235527	0.136974	ENSG00000237054
ENSG00000104889	0.136964	ENSG00000111602
ENSG00000100239	0.136964	ENSG00000230124
ENSG00000167548	0.136959	ENSG00000172943
ENSG00000143614	0.13695	ENSG00000172534
ENSG00000227550	0.136949	ENSG00000276819
ENSG00000211725	0.136942	ENSG00000276405
ENSG00000200488	0.136941	ENSG00000239437
ENSG00000227063	0.136935	ENSG00000240972
ENSG00000161888	0.136932	ENSG00000170312
ENSG00000178429	0.136931	ENSG00000250182
ENSG00000079432	0.136928	ENSG00000183495
ENSG00000151576	0.136927	ENSG00000171453
ENSG00000006744	0.136922	ENSG00000101811
ENSG00000172943	0.136922	ENSG00000183495
ENSG00000112118	0.136918	ENSG00000128951
ENSG00000201510	0.136918	ENSG00000244642
ENSG00000122218	0.136916	ENSG00000147140
ENSG00000132704	0.136914	ENSG00000160683
ENSG00000100243	0.136909	ENSG00000125818
ENSG00000102837	0.136908	ENSG00000118113
ENSG00000072062	0.136907	ENSG00000125818
ENSG00000130816	0.136907	ENSG00000166508
ENSG00000198868	0.136907	ENSG00000248527
ENSG00000062485	0.136905	ENSG00000148337
ENSG00000211854	0.136903	ENSG00000211867
ENSG00000197756	0.136896	ENSG00000205871
ENSG00000075702	0.136894	ENSG00000149636
ENSG00000105127	0.136894	ENSG00000186660
ENSG00000101019	0.136892	ENSG00000141456
ENSG00000065526	0.136891	ENSG00000080802
ENSG00000091009	0.136891	ENSG00000166170
ENSG00000077348	0.136888	ENSG00000135624
ENSG00000201998	0.136888	ENSG00000251898
ENSG00000179562	0.136887	ENSG00000198783
ENSG00000142731	0.136882	ENSG00000146918
ENSG00000096654	0.136881	ENSG00000182903
ENSG00000166801	0.136881	ENSG00000198830
ENSG00000217026	0.136879	ENSG00000224094
ENSG00000083817	0.136878	ENSG00000178229
ENSG00000135451	0.136875	ENSG00000166451
ENSG00000084093	0.136875	ENSG00000198730
ENSG00000111639	0.136868	ENSG00000116586
ENSG00000143437	0.136864	ENSG00000169410
ENSG00000126107	0.136864	ENSG00000203879
ENSG00000107175	0.136862	ENSG00000107371
ENSG00000089234	0.136859	ENSG00000156853
ENSG00000013306	0.136857	ENSG00000147454
ENSG00000207005	0.136857	ENSG00000222724
ENSG00000224295	0.136857	ENSG00000248553
ENSG00000139239	0.136855	ENSG00000198618
ENSG00000096746	0.136844	ENSG00000198646
ENSG00000232341	0.136844	ENSG00000234785
ENSG00000165304	0.136842	ENSG00000198901
ENSG00000174547	0.136841	ENSG00000179958
ENSG00000205871	0.136841	ENSG00000227939
ENSG00000214541	0.136838	ENSG00000228929
ENSG00000212802	0.136829	ENSG00000230897
ENSG00000270772	0.136829	ENSG00000271278
ENSG00000163918	0.136824	ENSG00000180098
ENSG00000230364	0.136823	ENSG00000242952
ENSG00000139239	0.136818	ENSG00000213261
ENSG00000229133	0.136812	ENSG00000237506
ENSG00000112763	0.136811	ENSG00000124549
ENSG00000119777	0.136807	ENSG00000138073
ENSG00000101160	0.136804	ENSG00000223865
ENSG00000100129	0.136796	ENSG00000147677
ENSG00000131467	0.136792	ENSG00000198824
ENSG00000212534	0.136792	ENSG00000271852
ENSG00000004779	0.13679	ENSG00000109534
ENSG00000105011	0.13679	ENSG00000168496
ENSG00000137210	0.136786	ENSG00000197714
ENSG00000182872	0.136783	ENSG00000184634
ENSG00000089154	0.136782	ENSG00000127481
ENSG00000241911	0.136781	ENSG00000276819
ENSG00000178429	0.136778	ENSG00000198918
ENSG00000055070	0.136777	ENSG00000131467
ENSG00000121413	0.136768	ENSG00000171649
ENSG00000124614	0.136763	ENSG00000242071
ENSG00000253534	0.136756	ENSG00000277880
ENSG00000132763	0.136752	ENSG00000143891
ENSG00000196396	0.136752	ENSG00000253719
ENSG00000093009	0.136748	ENSG00000101003
ENSG00000109118	0.136748	ENSG00000166889
ENSG00000179583	0.136747	ENSG00000196735
ENSG00000156675	0.136746	ENSG00000197635
ENSG00000077235	0.136742	ENSG00000108883
ENSG00000211648	0.136736	ENSG00000211660
ENSG00000126457	0.136732	ENSG00000183207
ENSG00000182134	0.13673	ENSG00000203288
ENSG00000226221	0.136725	ENSG00000226243
ENSG00000068308	0.136721	ENSG00000156639
ENSG00000139734	0.136718	ENSG00000142945
ENSG00000128272	0.13671	ENSG00000173812
ENSG00000100906	0.136706	ENSG00000112149
ENSG00000162396	0.136692	ENSG00000275111
ENSG00000186480	0.136688	ENSG00000198911
ENSG00000211598	0.136675	ENSG00000211651
ENSG00000130255	0.136674	ENSG00000137970
ENSG00000068308	0.136674	ENSG00000176095
ENSG00000143294	0.136672	ENSG00000160741
ENSG00000184792	0.13667	ENSG00000235989
ENSG00000144381	0.136658	ENSG00000166197
ENSG00000100221	0.136655	ENSG00000169895
ENSG00000231887	0.136654	ENSG00000255837
ENSG00000114013	0.136652	ENSG00000120708
ENSG00000149503	0.136652	ENSG00000161800
ENSG00000074842	0.136646	ENSG00000182158
ENSG00000164099	0.136645	ENSG00000181038
ENSG00000086061	0.136639	ENSG00000137073
ENSG00000012223	0.13663	ENSG00000204936
ENSG00000139718	0.136629	ENSG00000156304
ENSG00000086102	0.136616	ENSG00000122741
ENSG00000234797	0.136613	ENSG00000249264
ENSG00000060688	0.13661	ENSG00000163541
ENSG00000226525	0.136607	ENSG00000234782
ENSG00000225569	0.136604	ENSG00000231857
ENSG00000120322	0.136603	ENSG00000177839
ENSG00000198242	0.136602	ENSG00000215021
ENSG00000109775	0.136588	ENSG00000169599
ENSG00000143614	0.136585	ENSG00000272333
ENSG00000241175	0.136584	ENSG00000244112
ENSG00000063177	0.136582	ENSG00000108107
ENSG00000159461	0.136574	ENSG00000164080
ENSG00000206754	0.136574	ENSG00000222365
ENSG00000079432	0.136563	ENSG00000167548
ENSG00000109323	0.136561	ENSG00000230069
ENSG00000130821	0.136558	ENSG00000137198
ENSG00000188873	0.136555	ENSG00000223803
ENSG00000197136	0.136553	ENSG00000272391
ENSG00000225067	0.136552	ENSG00000238103
ENSG00000072062	0.136544	ENSG00000100243
ENSG00000050344	0.136542	ENSG00000132763
ENSG00000211659	0.136522	ENSG00000211669
ENSG00000206838	0.136521	ENSG00000210678
ENSG00000256069	0.136521	ENSG00000256817
ENSG00000137970	0.136519	ENSG00000239559
ENSG00000104043	0.136518	ENSG00000149516
ENSG00000091527	0.136518	ENSG00000154174
ENSG00000225630	0.136518	ENSG00000237973
ENSG00000006125	0.136506	ENSG00000047849
ENSG00000198198	0.136502	ENSG00000270647
ENSG00000108433	0.136488	ENSG00000173786
ENSG00000174780	0.136481	ENSG00000248527
ENSG00000070770	0.13647	ENSG00000090621
ENSG00000072062	0.13647	ENSG00000143294
ENSG00000152229	0.13647	ENSG00000222179
ENSG00000122966	0.136461	ENSG00000126787
ENSG00000213864	0.136459	ENSG00000226525
ENSG00000142731	0.136456	ENSG00000197299
ENSG00000232573	0.136438	ENSG00000235174
ENSG00000162062	0.136435	ENSG00000164045
ENSG00000058262	0.13643	ENSG00000074842
ENSG00000159189	0.136425	ENSG00000162692
ENSG00000211863	0.136425	ENSG00000211875
ENSG00000100243	0.13642	ENSG00000179222
ENSG00000236552	0.13642	ENSG00000236992
ENSG00000134690	0.136412	ENSG00000140451
ENSG00000127564	0.136407	ENSG00000171320
ENSG00000213235	0.136401	ENSG00000236992
ENSG00000100991	0.136397	ENSG00000164080
ENSG00000107262	0.136396	ENSG00000137100
ENSG00000100162	0.136393	ENSG00000167513
ENSG00000091073	0.13639	ENSG00000186704
ENSG00000120159	0.13638	ENSG00000122705
ENSG00000245205	0.136372	ENSG00000257907
ENSG00000116455	0.136367	ENSG00000183751
ENSG00000001497	0.136362	ENSG00000130640
ENSG00000113161	0.136356	ENSG00000160285
ENSG00000196967	0.13635	ENSG00000198453
ENSG00000080986	0.13635	ENSG00000235422
ENSG00000201654	0.136348	ENSG00000206625
ENSG00000179912	0.136346	ENSG00000275023
ENSG00000118058	0.136343	ENSG00000166889
ENSG00000013503	0.136342	ENSG00000171453
ENSG00000070814	0.136339	ENSG00000122965
ENSG00000117650	0.136339	ENSG00000166451
ENSG00000147144	0.136335	ENSG00000198646
ENSG00000014138	0.136334	ENSG00000105486
ENSG00000212802	0.136328	ENSG00000232573
ENSG00000126756	0.136327	ENSG00000183648
ENSG00000200087	0.136326	ENSG00000200354
ENSG00000104870	0.136322	ENSG00000142546
ENSG00000157456	0.136322	ENSG00000163808
ENSG00000143373	0.136321	ENSG00000143393
ENSG00000197744	0.136318	ENSG00000233830
ENSG00000102384	0.136316	ENSG00000198901
ENSG00000196205	0.136302	ENSG00000241741
ENSG00000172578	0.136298	ENSG00000242522
ENSG00000179134	0.136297	ENSG00000223138
ENSG00000188873	0.136296	ENSG00000244363
ENSG00000185834	0.136282	ENSG00000242276
ENSG00000200587	0.136269	ENSG00000222208
ENSG00000172236	0.136266	ENSG00000197253
ENSG00000072110	0.136264	ENSG00000258531
ENSG00000214541	0.136263	ENSG00000219451
ENSG00000253587	0.136261	ENSG00000270474
ENSG00000197756	0.13626	ENSG00000213864
ENSG00000213261	0.136257	ENSG00000213621
ENSG00000189343	0.136255	ENSG00000240342
ENSG00000131437	0.13625	ENSG00000164405
ENSG00000140497	0.13625	ENSG00000175224
ENSG00000130939	0.136248	ENSG00000141867
ENSG00000112118	0.136247	ENSG00000130816
ENSG00000119927	0.136244	ENSG00000198730
ENSG00000075568	0.136242	ENSG00000090863
ENSG00000140988	0.136241	ENSG00000161016
ENSG00000211870	0.136237	ENSG00000211881
ENSG00000116903	0.136232	ENSG00000176994
ENSG00000129810	0.136229	ENSG00000137807
ENSG00000137804	0.136225	ENSG00000146918
ENSG00000161970	0.136224	ENSG00000253719
ENSG00000257335	0.136224	ENSG00000257743
ENSG00000138658	0.136217	ENSG00000149636
ENSG00000135940	0.136216	ENSG00000171603
ENSG00000109475	0.136215	ENSG00000216866
ENSG00000107077	0.136209	ENSG00000147874
ENSG00000236801	0.136209	ENSG00000238103
ENSG00000198692	0.136205	ENSG00000223915
ENSG00000051341	0.136203	ENSG00000105011
ENSG00000117118	0.136196	ENSG00000136930
ENSG00000160991	0.136191	ENSG00000161036
ENSG00000231049	0.136187	ENSG00000248553
ENSG00000137074	0.13618	ENSG00000165282
ENSG00000126945	0.136176	ENSG00000215717
ENSG00000074755	0.136175	ENSG00000107862
ENSG00000093009	0.136174	ENSG00000130816
ENSG00000065491	0.13617	ENSG00000172738
ENSG00000131495	0.136169	ENSG00000182004
ENSG00000115267	0.136167	ENSG00000119917
ENSG00000050344	0.136164	ENSG00000164099
ENSG00000013810	0.136161	ENSG00000088325
ENSG00000035499	0.136161	ENSG00000152253
ENSG00000138279	0.136159	ENSG00000156515
ENSG00000108826	0.136158	ENSG00000124193
ENSG00000135913	0.136154	ENSG00000178966
ENSG00000122729	0.136151	ENSG00000137076
ENSG00000001497	0.13615	ENSG00000105058
ENSG00000144357	0.136142	ENSG00000263001
ENSG00000124688	0.136141	ENSG00000166133
ENSG00000083535	0.136139	ENSG00000198707
ENSG00000227939	0.136139	ENSG00000240509
ENSG00000084774	0.136133	ENSG00000178802
ENSG00000123106	0.13612	ENSG00000198162
ENSG00000136826	0.136116	ENSG00000197629
ENSG00000119414	0.13611	ENSG00000167182
ENSG00000112695	0.136109	ENSG00000112701
ENSG00000113580	0.136109	ENSG00000157514
ENSG00000211945	0.136107	ENSG00000211950
ENSG00000185669	0.136106	ENSG00000260630
ENSG00000156860	0.136099	ENSG00000172534
ENSG00000106268	0.13609	ENSG00000128185
ENSG00000228071	0.136088	ENSG00000240509
ENSG00000022840	0.136085	ENSG00000068308
ENSG00000065978	0.136083	ENSG00000213866
ENSG00000198242	0.136078	ENSG00000233954
ENSG00000116586	0.136075	ENSG00000159352
ENSG00000145912	0.136075	ENSG00000169230
ENSG00000137807	0.136071	ENSG00000171241
ENSG00000159055	0.136071	ENSG00000232838
ENSG00000160883	0.136069	ENSG00000235568
ENSG00000110107	0.136065	ENSG00000167986
ENSG00000100450	0.136057	ENSG00000198574
ENSG00000121406	0.136053	ENSG00000183647
ENSG00000099381	0.13605	ENSG00000148337
ENSG00000186431	0.136047	ENSG00000186529
ENSG00000124733	0.136047	ENSG00000204356
ENSG00000100243	0.136045	ENSG00000142784
ENSG00000134419	0.136038	ENSG00000144713
ENSG00000008838	0.136036	ENSG00000142655
ENSG00000121406	0.136028	ENSG00000196967
ENSG00000104804	0.13602	ENSG00000213253
ENSG00000040275	0.136016	ENSG00000163808
ENSG00000104974	0.136016	ENSG00000187116
ENSG00000124614	0.136012	ENSG00000142541
ENSG00000076382	0.136002	ENSG00000131747
ENSG00000123836	0.135999	ENSG00000152518
ENSG00000223803	0.135995	ENSG00000244363
ENSG00000129824	0.135995	ENSG00000270641
ENSG00000113048	0.135994	ENSG00000147677
ENSG00000080839	0.135994	ENSG00000164306
ENSG00000201428	0.135993	ENSG00000241529
ENSG00000266420	0.135988	ENSG00000266720
ENSG00000185834	0.135985	ENSG00000229638
ENSG00000103197	0.13598	ENSG00000137076
ENSG00000035499	0.135979	ENSG00000175063
ENSG00000013810	0.135978	ENSG00000117650
ENSG00000137070	0.135967	ENSG00000168795
ENSG00000159111	0.135967	ENSG00000178982
ENSG00000214535	0.135958	ENSG00000237506
ENSG00000198040	0.135957	ENSG00000198346
ENSG00000131845	0.135956	ENSG00000132603
ENSG00000176208	0.13595	ENSG00000198554
ENSG00000125870	0.135948	ENSG00000134001
ENSG00000210678	0.135945	ENSG00000252316
ENSG00000141905	0.135943	ENSG00000158711
ENSG00000125743	0.135939	ENSG00000173660
ENSG00000227063	0.135937	ENSG00000236552
ENSG00000201512	0.135933	ENSG00000207233
ENSG00000184076	0.135926	ENSG00000198618
ENSG00000213621	0.135921	ENSG00000232385
ENSG00000011426	0.135914	ENSG00000076382
ENSG00000236762	0.135914	ENSG00000236801
ENSG00000230897	0.135912	ENSG00000232858
ENSG00000117650	0.135909	ENSG00000129173
ENSG00000011426	0.135908	ENSG00000117650
ENSG00000080603	0.135908	ENSG00000272391
ENSG00000024526	0.135907	ENSG00000121621
ENSG00000213866	0.135907	ENSG00000225031
ENSG00000137040	0.135898	ENSG00000137154
ENSG00000164405	0.135895	ENSG00000169020
ENSG00000035499	0.135893	ENSG00000143228
ENSG00000196581	0.135886	ENSG00000235054
ENSG00000198453	0.135882	ENSG00000245680
ENSG00000167447	0.13588	ENSG00000175213
ENSG00000058668	0.135875	ENSG00000109062
ENSG00000081154	0.135873	ENSG00000197714
ENSG00000213592	0.135871	ENSG00000228995
ENSG00000122359	0.13587	ENSG00000189129
ENSG00000214389	0.135869	ENSG00000234785
ENSG00000065548	0.135866	ENSG00000166200
ENSG00000160336	0.135862	ENSG00000197937
ENSG00000088727	0.135861	ENSG00000137494
ENSG00000126756	0.135853	ENSG00000215021
ENSG00000132382	0.135852	ENSG00000178921
ENSG00000184612	0.135851	ENSG00000213609
ENSG00000130338	0.135848	ENSG00000146425
ENSG00000100220	0.135847	ENSG00000102900
ENSG00000006625	0.135845	ENSG00000170270
ENSG00000211653	0.135845	ENSG00000243466
ENSG00000128159	0.135843	ENSG00000141258
ENSG00000183475	0.135842	ENSG00000196850
ENSG00000136279	0.135841	ENSG00000164062
ENSG00000011426	0.135835	ENSG00000158402
ENSG00000099341	0.135834	ENSG00000142507
ENSG00000135763	0.135832	ENSG00000135775
ENSG00000086065	0.13583	ENSG00000122692
ENSG00000155506	0.13583	ENSG00000175115
ENSG00000211845	0.135827	ENSG00000248366
ENSG00000232472	0.135826	ENSG00000235174
ENSG00000101160	0.135822	ENSG00000101347
ENSG00000105856	0.13582	ENSG00000232587
ENSG00000100162	0.135817	ENSG00000123416
ENSG00000223822	0.135809	ENSG00000268222
ENSG00000051341	0.1358	ENSG00000101057
ENSG00000024526	0.135799	ENSG00000135451
ENSG00000090013	0.135798	ENSG00000135218
ENSG00000120071	0.135794	ENSG00000176809
ENSG00000122218	0.135792	ENSG00000169180
ENSG00000124614	0.135791	ENSG00000182899
ENSG00000101444	0.135789	ENSG00000215021
ENSG00000087274	0.135782	ENSG00000102144
ENSG00000105011	0.135775	ENSG00000164045
ENSG00000118193	0.135774	ENSG00000129810
ENSG00000121406	0.135771	ENSG00000196417
ENSG00000137812	0.13577	ENSG00000178999
ENSG00000099977	0.135769	ENSG00000179958
ENSG00000132382	0.13576	ENSG00000132768
ENSG00000089127	0.13576	ENSG00000138496
ENSG00000162368	0.135759	ENSG00000171490
ENSG00000112029	0.135758	ENSG00000127564
ENSG00000175886	0.135758	ENSG00000213553
ENSG00000212126	0.135754	ENSG00000212127
ENSG00000138778	0.135749	ENSG00000163507
ENSG00000175110	0.135745	ENSG00000213619
ENSG00000226525	0.135745	ENSG00000242952
ENSG00000143442	0.135737	ENSG00000162736
ENSG00000137310	0.135735	ENSG00000162073
ENSG00000108175	0.135728	ENSG00000117713
ENSG00000115523	0.135722	ENSG00000134545
ENSG00000222808	0.13572	ENSG00000262870
ENSG00000142731	0.135718	ENSG00000186185
ENSG00000130119	0.135716	ENSG00000172534
ENSG00000234031	0.135715	ENSG00000236148
ENSG00000108826	0.135714	ENSG00000111845
ENSG00000216365	0.135707	ENSG00000232472
ENSG00000114638	0.135698	ENSG00000121578
ENSG00000186105	0.135695	ENSG00000197557
ENSG00000173480	0.135695	ENSG00000204514
ENSG00000120727	0.13569	ENSG00000184517
ENSG00000101017	0.135688	ENSG00000132704
ENSG00000139187	0.135687	ENSG00000256937
ENSG00000012223	0.135684	ENSG00000086548
ENSG00000177350	0.135684	ENSG00000227939
ENSG00000197579	0.135683	ENSG00000213930
ENSG00000092330	0.135681	ENSG00000100938
ENSG00000100297	0.135681	ENSG00000187741
ENSG00000107077	0.13568	ENSG00000164975
ENSG00000114126	0.135677	ENSG00000206604
ENSG00000264169	0.135668	ENSG00000275803
ENSG00000154723	0.135666	ENSG00000232112
ENSG00000197756	0.135664	ENSG00000237668
ENSG00000211746	0.135661	ENSG00000276819
ENSG00000120159	0.13566	ENSG00000235453
ENSG00000202566	0.13566	ENSG00000265727
ENSG00000230099	0.135655	ENSG00000253534
ENSG00000156304	0.135652	ENSG00000175826
ENSG00000093009	0.135643	ENSG00000136492
ENSG00000197768	0.135643	ENSG00000256826
ENSG00000184612	0.135642	ENSG00000226243
ENSG00000200816	0.135641	ENSG00000212464
ENSG00000143294	0.135635	ENSG00000172943
ENSG00000102145	0.135626	ENSG00000104267
ENSG00000212402	0.135626	ENSG00000221491
ENSG00000260372	0.135623	ENSG00000265369
ENSG00000008838	0.135622	ENSG00000141456
ENSG00000136152	0.135622	ENSG00000176986
ENSG00000129810	0.135621	ENSG00000169607
ENSG00000115541	0.135616	ENSG00000116161
ENSG00000213442	0.135615	ENSG00000239559
ENSG00000206633	0.135613	ENSG00000207233
ENSG00000253534	0.135613	ENSG00000276405
ENSG00000130544	0.13561	ENSG00000130818
ENSG00000134057	0.13561	ENSG00000163808
ENSG00000152439	0.135606	ENSG00000213762
ENSG00000164087	0.135604	ENSG00000166451
ENSG00000100814	0.1356	ENSG00000105202
ENSG00000102910	0.135595	ENSG00000122218
ENSG00000122741	0.135589	ENSG00000213930
ENSG00000201388	0.135587	ENSG00000252947
ENSG00000091651	0.135581	ENSG00000142731
ENSG00000116489	0.135576	ENSG00000159131
ENSG00000109674	0.135575	ENSG00000138376
ENSG00000258476	0.135575	ENSG00000258754
ENSG00000213253	0.135571	ENSG00000256269
ENSG00000077348	0.135568	ENSG00000239672
ENSG00000226360	0.135565	ENSG00000243746
ENSG00000100814	0.135564	ENSG00000164615
ENSG00000145337	0.135564	ENSG00000176340
ENSG00000007866	0.135563	ENSG00000270084
ENSG00000110921	0.135561	ENSG00000186480
ENSG00000158711	0.135559	ENSG00000168488
ENSG00000217716	0.135559	ENSG00000235297
ENSG00000184924	0.135557	ENSG00000234851
ENSG00000230629	0.135553	ENSG00000261557
ENSG00000099795	0.135552	ENSG00000111775
ENSG00000240184	0.135544	ENSG00000253731
ENSG00000183542	0.135543	ENSG00000213809
ENSG00000232385	0.135541	ENSG00000241741
ENSG00000197714	0.13554	ENSG00000198466
ENSG00000007923	0.135538	ENSG00000068654
ENSG00000124614	0.135534	ENSG00000138326
ENSG00000101425	0.135526	ENSG00000124107
ENSG00000090889	0.135525	ENSG00000168078
ENSG00000021574	0.135525	ENSG00000179295
ENSG00000178234	0.135524	ENSG00000213188
ENSG00000135451	0.135521	ENSG00000165304
ENSG00000117614	0.135521	ENSG00000196531
ENSG00000131747	0.135519	ENSG00000183856
ENSG00000230629	0.135517	ENSG00000235297
ENSG00000188536	0.135517	ENSG00000240583
ENSG00000187504	0.135514	ENSG00000234335
ENSG00000116688	0.135511	ENSG00000126883
ENSG00000229605	0.135509	ENSG00000241741
ENSG00000101412	0.135508	ENSG00000249115
ENSG00000134057	0.135507	ENSG00000198901
ENSG00000114978	0.135502	ENSG00000213281
ENSG00000134046	0.135501	ENSG00000136156
ENSG00000141568	0.135501	ENSG00000182446
ENSG00000100813	0.135498	ENSG00000165632
ENSG00000004838	0.135494	ENSG00000114395
ENSG00000100385	0.135494	ENSG00000134539
ENSG00000230207	0.135494	ENSG00000237991
ENSG00000095319	0.135491	ENSG00000181090
ENSG00000163479	0.135487	ENSG00000189343
ENSG00000259045	0.135486	ENSG00000267541
ENSG00000215492	0.135483	ENSG00000229251
ENSG00000142655	0.135481	ENSG00000146676
ENSG00000131149	0.135481	ENSG00000196498
ENSG00000179240	0.135481	ENSG00000245849
ENSG00000135720	0.135479	ENSG00000159086
ENSG00000116062	0.135477	ENSG00000138398
ENSG00000013810	0.13547	ENSG00000137807
ENSG00000171368	0.13547	ENSG00000206077
ENSG00000186020	0.13547	ENSG00000256223
ENSG00000197756	0.135469	ENSG00000244363
ENSG00000146670	0.135468	ENSG00000198901
ENSG00000101444	0.135465	ENSG00000135390
ENSG00000217716	0.135465	ENSG00000236992
ENSG00000071564	0.135463	ENSG00000230124
ENSG00000233163	0.135452	ENSG00000234933
ENSG00000184612	0.135449	ENSG00000201098
ENSG00000226360	0.135447	ENSG00000238103
ENSG00000145386	0.135444	ENSG00000161888
ENSG00000070366	0.135433	ENSG00000100239
ENSG00000211592	0.135433	ENSG00000254709
ENSG00000072062	0.13543	ENSG00000099381
ENSG00000076382	0.135429	ENSG00000121621
ENSG00000163131	0.135425	ENSG00000196576
ENSG00000072121	0.135419	ENSG00000103249
ENSG00000112977	0.135419	ENSG00000142784
ENSG00000137070	0.135417	ENSG00000221829
ENSG00000117713	0.135414	ENSG00000168137
ENSG00000133935	0.135406	ENSG00000160285
ENSG00000103363	0.135406	ENSG00000173660
ENSG00000167562	0.135403	ENSG00000213799
ENSG00000001497	0.135401	ENSG00000011376
ENSG00000075407	0.135398	ENSG00000189180
ENSG00000075702	0.135397	ENSG00000156970
ENSG00000178429	0.13539	ENSG00000215093
ENSG00000107341	0.135386	ENSG00000186638
ENSG00000063245	0.135383	ENSG00000100243
ENSG00000023287	0.135381	ENSG00000104517
ENSG00000104814	0.135379	ENSG00000179364
ENSG00000068489	0.135374	ENSG00000146670
ENSG00000224861	0.135374	ENSG00000240869
ENSG00000136783	0.135372	ENSG00000165028
ENSG00000145220	0.135371	ENSG00000146731
ENSG00000004939	0.13537	ENSG00000111339
ENSG00000126787	0.135369	ENSG00000183856
ENSG00000105321	0.135369	ENSG00000257704
ENSG00000035499	0.135367	ENSG00000237649
ENSG00000198336	0.135365	ENSG00000244734
ENSG00000072832	0.135363	ENSG00000072840
ENSG00000148337	0.135362	ENSG00000149532
ENSG00000092470	0.135361	ENSG00000167670
ENSG00000237668	0.135356	ENSG00000242692
ENSG00000126067	0.135355	ENSG00000167323
ENSG00000137970	0.135347	ENSG00000229638
ENSG00000275529	0.135346	ENSG00000279192
ENSG00000069696	0.135344	ENSG00000070031
ENSG00000114737	0.135335	ENSG00000197635
ENSG00000206612	0.135334	ENSG00000207475
ENSG00000183828	0.135332	ENSG00000184916
ENSG00000204301	0.135331	ENSG00000237054
ENSG00000089154	0.13533	ENSG00000130119
ENSG00000211890	0.135323	ENSG00000211896
ENSG00000204525	0.135316	ENSG00000206503
ENSG00000074660	0.135315	ENSG00000167705
ENSG00000254004	0.135315	ENSG00000256771
ENSG00000148840	0.13531	ENSG00000196756
ENSG00000111602	0.135306	ENSG00000127586
ENSG00000122705	0.135306	ENSG00000137074
ENSG00000053372	0.135296	ENSG00000065183
ENSG00000111247	0.135285	ENSG00000122966
ENSG00000135316	0.135279	ENSG00000164163
ENSG00000109118	0.135276	ENSG00000143442
ENSG00000166226	0.135274	ENSG00000254093
ENSG00000211653	0.135273	ENSG00000240864
ENSG00000200354	0.135272	ENSG00000265078
ENSG00000100216	0.135271	ENSG00000143543
ENSG00000200534	0.13527	ENSG00000222365
ENSG00000100129	0.135269	ENSG00000130255
ENSG00000181524	0.135264	ENSG00000235552
ENSG00000126709	0.135256	ENSG00000138496
ENSG00000115053	0.13525	ENSG00000115539
ENSG00000183530	0.135244	ENSG00000186448
ENSG00000107341	0.135242	ENSG00000137074
ENSG00000121621	0.135242	ENSG00000175582
ENSG00000136842	0.13523	ENSG00000166947
ENSG00000213326	0.135225	ENSG00000229638
ENSG00000214389	0.135225	ENSG00000263266
ENSG00000088325	0.135223	ENSG00000134057
ENSG00000120805	0.135222	ENSG00000169139
ENSG00000087274	0.135217	ENSG00000167323
ENSG00000084774	0.135216	ENSG00000100350
ENSG00000107185	0.135209	ENSG00000164967
ENSG00000025800	0.135207	ENSG00000143294
ENSG00000084070	0.135205	ENSG00000096060
ENSG00000212802	0.135204	ENSG00000213326
ENSG00000165280	0.135203	ENSG00000168795
ENSG00000112118	0.135192	ENSG00000168496
ENSG00000168894	0.13519	ENSG00000253719
ENSG00000171453	0.135188	ENSG00000175110
ENSG00000211839	0.135185	ENSG00000211845
ENSG00000149428	0.135179	ENSG00000173486
ENSG00000205871	0.135179	ENSG00000226360
ENSG00000060339	0.135176	ENSG00000167088
ENSG00000137054	0.13517	ENSG00000168795
ENSG00000232878	0.135164	ENSG00000241560
ENSG00000201229	0.135163	ENSG00000252577
ENSG00000163719	0.135158	ENSG00000198373
ENSG00000105011	0.13515	ENSG00000154839
ENSG00000232472	0.135145	ENSG00000236762
ENSG00000108946	0.135134	ENSG00000131236
ENSG00000133106	0.135134	ENSG00000138642
ENSG00000088986	0.135134	ENSG00000167513
ENSG00000102218	0.135132	ENSG00000126945
ENSG00000145494	0.135131	ENSG00000275023
ENSG00000129315	0.135124	ENSG00000130844
ENSG00000213442	0.13512	ENSG00000213621
ENSG00000211858	0.135117	ENSG00000211864
ENSG00000126005	0.135116	ENSG00000252496
ENSG00000134851	0.135111	ENSG00000243927
ENSG00000007923	0.13511	ENSG00000065000
ENSG00000131043	0.135107	ENSG00000175224
ENSG00000215093	0.135105	ENSG00000229133
ENSG00000183298	0.135101	ENSG00000196683
ENSG00000162441	0.135099	ENSG00000197157
ENSG00000103197	0.135094	ENSG00000134686
ENSG00000162063	0.135094	ENSG00000183856
ENSG00000105953	0.135093	ENSG00000142784
ENSG00000108557	0.135093	ENSG00000226746
ENSG00000088038	0.13509	ENSG00000117713
ENSG00000001497	0.135089	ENSG00000087884
ENSG00000169385	0.135089	ENSG00000196415
ENSG00000105953	0.135084	ENSG00000139641
ENSG00000239742	0.135083	ENSG00000266439
ENSG00000115568	0.135081	ENSG00000198646
ENSG00000132763	0.135078	ENSG00000252174
ENSG00000101337	0.135077	ENSG00000130119
ENSG00000113716	0.135074	ENSG00000142687
ENSG00000214541	0.135072	ENSG00000235174
ENSG00000227550	0.135062	ENSG00000276405
ENSG00000080802	0.135059	ENSG00000090905
ENSG00000004455	0.135058	ENSG00000183207
ENSG00000234335	0.135057	ENSG00000242276
ENSG00000175826	0.135054	ENSG00000188493
ENSG00000183621	0.135054	ENSG00000237135
ENSG00000162366	0.135046	ENSG00000204613
ENSG00000237506	0.135045	ENSG00000240914
ENSG00000232472	0.135044	ENSG00000242952
ENSG00000156304	0.13504	ENSG00000166987
ENSG00000120800	0.135038	ENSG00000132953
ENSG00000079616	0.135034	ENSG00000149503
ENSG00000096746	0.135034	ENSG00000170043
ENSG00000004455	0.135018	ENSG00000164062
ENSG00000107562	0.135006	ENSG00000168542
ENSG00000011376	0.135	ENSG00000110497
ENSG00000102900	0.134997	ENSG00000117118
ENSG00000175886	0.134994	ENSG00000189343
ENSG00000136149	0.134988	ENSG00000213261
ENSG00000114956	0.134984	ENSG00000155508
ENSG00000105447	0.134983	ENSG00000120800
ENSG00000175115	0.134982	ENSG00000183495
ENSG00000211863	0.134981	ENSG00000211877
ENSG00000242071	0.134976	ENSG00000249264
ENSG00000174720	0.134973	ENSG00000198464
ENSG00000158773	0.13497	ENSG00000179222
ENSG00000185347	0.134969	ENSG00000213145
ENSG00000225206	0.134969	ENSG00000235777
ENSG00000101057	0.134968	ENSG00000142731
ENSG00000134690	0.134967	ENSG00000183763
ENSG00000084774	0.134963	ENSG00000130985
ENSG00000007129	0.134962	ENSG00000239736
ENSG00000081154	0.134959	ENSG00000173726
ENSG00000137441	0.134959	ENSG00000271503
ENSG00000211820	0.134954	ENSG00000249048
ENSG00000129173	0.134949	ENSG00000136982
ENSG00000121406	0.134949	ENSG00000251369
ENSG00000211861	0.134949	ENSG00000278661
ENSG00000161267	0.134947	ENSG00000272989
ENSG00000105011	0.134942	ENSG00000152253
ENSG00000015676	0.134939	ENSG00000167986
ENSG00000068354	0.134936	ENSG00000179134
ENSG00000138658	0.134935	ENSG00000151725
ENSG00000150776	0.134933	ENSG00000165502
ENSG00000107371	0.134932	ENSG00000165280
ENSG00000227525	0.134929	ENSG00000240509
ENSG00000122548	0.134929	ENSG00000243766
ENSG00000072736	0.134928	ENSG00000240435
ENSG00000116903	0.134926	ENSG00000167447
ENSG00000139734	0.134923	ENSG00000227528
ENSG00000147123	0.134922	ENSG00000183298
ENSG00000143546	0.134913	ENSG00000163563
ENSG00000113048	0.134909	ENSG00000186184
ENSG00000091640	0.134903	ENSG00000136718
ENSG00000118900	0.134903	ENSG00000156639
ENSG00000130669	0.134903	ENSG00000161914
ENSG00000106714	0.134901	ENSG00000186529
ENSG00000135451	0.134899	ENSG00000139734
ENSG00000242071	0.134898	ENSG00000242445
ENSG00000213609	0.134892	ENSG00000238103
ENSG00000144554	0.134889	ENSG00000160957
ENSG00000085644	0.134887	ENSG00000100393
ENSG00000005339	0.134884	ENSG00000183495
ENSG00000104856	0.134884	ENSG00000204574
ENSG00000200169	0.134883	ENSG00000208772
ENSG00000213609	0.134876	ENSG00000227939
ENSG00000166851	0.134874	ENSG00000183856
ENSG00000063245	0.134873	ENSG00000126464
ENSG00000142731	0.13487	ENSG00000178999
ENSG00000133488	0.134868	ENSG00000158578
ENSG00000109919	0.134867	ENSG00000174851
ENSG00000055483	0.134866	ENSG00000169895
ENSG00000107175	0.134865	ENSG00000221829
ENSG00000164045	0.134864	ENSG00000167513
ENSG00000001497	0.134863	ENSG00000163913
ENSG00000136942	0.134859	ENSG00000233927
ENSG00000128524	0.134856	ENSG00000180964
ENSG00000230207	0.134856	ENSG00000249855
ENSG00000126464	0.134852	ENSG00000198198
ENSG00000072506	0.134851	ENSG00000132768
ENSG00000126005	0.134851	ENSG00000243279
ENSG00000228224	0.134849	ENSG00000240622
ENSG00000185122	0.134845	ENSG00000261236
ENSG00000132704	0.13484	ENSG00000205056
ENSG00000213237	0.134839	ENSG00000214182
ENSG00000227525	0.134838	ENSG00000230207
ENSG00000143368	0.134831	ENSG00000170653
ENSG00000211841	0.134831	ENSG00000211848
ENSG00000158869	0.134825	ENSG00000186407
ENSG00000237973	0.134823	ENSG00000248923
ENSG00000206838	0.134821	ENSG00000239183
ENSG00000233476	0.134819	ENSG00000240869
ENSG00000086061	0.134818	ENSG00000137074
ENSG00000124469	0.134818	ENSG00000186529
ENSG00000178429	0.134818	ENSG00000268222
ENSG00000078699	0.134815	ENSG00000235437
ENSG00000075218	0.134812	ENSG00000142731
ENSG00000138642	0.134811	ENSG00000163840
ENSG00000225650	0.134805	ENSG00000271278
ENSG00000161970	0.134801	ENSG00000242276
ENSG00000213621	0.134797	ENSG00000256338
ENSG00000187764	0.134796	ENSG00000231799
ENSG00000086015	0.134795	ENSG00000095319
ENSG00000158402	0.134793	ENSG00000165304
ENSG00000060339	0.134791	ENSG00000162601
ENSG00000105877	0.134789	ENSG00000164649
ENSG00000055070	0.134788	ENSG00000166716
ENSG00000112742	0.134779	ENSG00000118402
ENSG00000089234	0.134776	ENSG00000183475
ENSG00000105438	0.134776	ENSG00000204310
ENSG00000067057	0.134772	ENSG00000182872
ENSG00000107371	0.134771	ENSG00000165264
ENSG00000107771	0.134771	ENSG00000233189
ENSG00000107371	0.134763	ENSG00000137054
ENSG00000213442	0.134763	ENSG00000220842
ENSG00000092201	0.134759	ENSG00000256238
ENSG00000185946	0.134756	ENSG00000205758
ENSG00000160094	0.134752	ENSG00000160877
ENSG00000126883	0.13475	ENSG00000148396
ENSG00000141293	0.134746	ENSG00000207306
ENSG00000143870	0.134743	ENSG00000167004
ENSG00000014138	0.134735	ENSG00000166508
ENSG00000135940	0.134733	ENSG00000143575
ENSG00000095370	0.134733	ENSG00000146112
ENSG00000107223	0.134724	ENSG00000234335
ENSG00000116251	0.134723	ENSG00000164346
ENSG00000119616	0.13472	ENSG00000134001
ENSG00000107185	0.13472	ENSG00000165283
ENSG00000137073	0.134712	ENSG00000165282
ENSG00000125743	0.134712	ENSG00000229638
ENSG00000100991	0.134711	ENSG00000179151
ENSG00000189343	0.134707	ENSG00000268222
ENSG00000171320	0.134702	ENSG00000184661
ENSG00000248473	0.134702	ENSG00000258818
ENSG00000102910	0.134699	ENSG00000198242
ENSG00000175115	0.134694	ENSG00000272333
ENSG00000111911	0.134692	ENSG00000179295
ENSG00000101412	0.134691	ENSG00000142731
ENSG00000004142	0.134684	ENSG00000163866
ENSG00000063177	0.134673	ENSG00000136942
ENSG00000092853	0.134664	ENSG00000100162
ENSG00000168615	0.134659	ENSG00000169490
ENSG00000137522	0.134659	ENSG00000235437
ENSG00000101412	0.134658	ENSG00000196584
ENSG00000107937	0.134653	ENSG00000167721
ENSG00000178982	0.134646	ENSG00000213442
ENSG00000206702	0.134643	ENSG00000207513
ENSG00000172809	0.134642	ENSG00000229117
ENSG00000221983	0.134638	ENSG00000250182
ENSG00000197892	0.134636	ENSG00000253770
ENSG00000127564	0.134635	ENSG00000169607
ENSG00000102384	0.134633	ENSG00000186185
ENSG00000110104	0.134632	ENSG00000132768
ENSG00000076382	0.134632	ENSG00000170312
ENSG00000160445	0.134632	ENSG00000181904
ENSG00000178464	0.134631	ENSG00000214535
ENSG00000100991	0.134616	ENSG00000102181
ENSG00000221539	0.134616	ENSG00000256269
ENSG00000131845	0.134614	ENSG00000165943
ENSG00000232916	0.134614	ENSG00000234664
ENSG00000211666	0.134612	ENSG00000244437
ENSG00000259612	0.134611	ENSG00000261557
ENSG00000105953	0.134609	ENSG00000179222
ENSG00000158710	0.134609	ENSG00000213085
ENSG00000122779	0.134608	ENSG00000157703
ENSG00000142731	0.134608	ENSG00000183856
ENSG00000219451	0.134605	ENSG00000242276
ENSG00000148396	0.134602	ENSG00000174231
ENSG00000120696	0.134596	ENSG00000165572
ENSG00000223529	0.134595	ENSG00000223668
ENSG00000129173	0.134586	ENSG00000166803
ENSG00000112742	0.134585	ENSG00000186185
ENSG00000211848	0.134577	ENSG00000211861
ENSG00000104804	0.13457	ENSG00000225434
ENSG00000086065	0.134569	ENSG00000107185
ENSG00000138363	0.134568	ENSG00000143614
ENSG00000226525	0.134565	ENSG00000237991
ENSG00000079805	0.134559	ENSG00000126934
ENSG00000094804	0.134551	ENSG00000146918
ENSG00000005022	0.134551	ENSG00000149806
ENSG00000188234	0.13455	ENSG00000204149
ENSG00000122692	0.134549	ENSG00000281649
ENSG00000233927	0.134545	ENSG00000252213
ENSG00000093009	0.134544	ENSG00000136982
ENSG00000099381	0.134542	ENSG00000111206
ENSG00000137070	0.134537	ENSG00000165282
ENSG00000134686	0.134536	ENSG00000185019
ENSG00000200394	0.134536	ENSG00000252316
ENSG00000067066	0.134535	ENSG00000137965
ENSG00000065243	0.13453	ENSG00000114857
ENSG00000256826	0.134529	ENSG00000264017
ENSG00000154620	0.134523	ENSG00000270641
ENSG00000122705	0.134518	ENSG00000137054
ENSG00000116489	0.134509	ENSG00000164615
ENSG00000075702	0.134507	ENSG00000142945
ENSG00000139178	0.134498	ENSG00000159403
ENSG00000139641	0.134495	ENSG00000166888
ENSG00000185869	0.134493	ENSG00000229676
ENSG00000104738	0.134491	ENSG00000123374
ENSG00000179912	0.134484	ENSG00000196313
ENSG00000200792	0.134484	ENSG00000221676
ENSG00000080986	0.134477	ENSG00000146918
ENSG00000207460	0.134477	ENSG00000251896
ENSG00000113240	0.134471	ENSG00000252464
ENSG00000107077	0.13447	ENSG00000137040
ENSG00000134291	0.134466	ENSG00000169683
ENSG00000139734	0.134463	ENSG00000161888
ENSG00000010803	0.134461	ENSG00000235437
ENSG00000207513	0.134452	ENSG00000221491
ENSG00000226525	0.134449	ENSG00000236762
ENSG00000103415	0.134448	ENSG00000179115
ENSG00000130479	0.134447	ENSG00000130669
ENSG00000219451	0.134444	ENSG00000234031
ENSG00000189343	0.134443	ENSG00000213326
ENSG00000104960	0.134441	ENSG00000126091
ENSG00000099910	0.134439	ENSG00000244486
ENSG00000186272	0.134436	ENSG00000196417
ENSG00000117751	0.134435	ENSG00000165660
ENSG00000224631	0.134432	ENSG00000230897
ENSG00000065268	0.13443	ENSG00000133265
ENSG00000126062	0.134426	ENSG00000178307
ENSG00000175115	0.134423	ENSG00000198646
ENSG00000232573	0.13441	ENSG00000242952
ENSG00000105323	0.134406	ENSG00000126005
ENSG00000158711	0.134405	ENSG00000176542
ENSG00000160563	0.134403	ENSG00000179151
ENSG00000177350	0.134402	ENSG00000242952
ENSG00000131351	0.134395	ENSG00000166451
ENSG00000100387	0.134391	ENSG00000187778
ENSG00000050344	0.134391	ENSG00000275549
ENSG00000104804	0.13438	ENSG00000132763
ENSG00000035499	0.13438	ENSG00000166451
ENSG00000008838	0.134377	ENSG00000011376
ENSG00000140983	0.134377	ENSG00000182087
ENSG00000071462	0.134372	ENSG00000103275
ENSG00000065526	0.134372	ENSG00000167548
ENSG00000101337	0.134363	ENSG00000105568
ENSG00000147677	0.134361	ENSG00000175390
ENSG00000100991	0.134359	ENSG00000137200
ENSG00000215003	0.134358	ENSG00000228474
ENSG00000211978	0.134356	ENSG00000275747
ENSG00000166801	0.134355	ENSG00000196670
ENSG00000077150	0.134354	ENSG00000112149
ENSG00000135218	0.134352	ENSG00000197993
ENSG00000214612	0.134351	ENSG00000235508
ENSG00000206633	0.134349	ENSG00000207392
ENSG00000100243	0.134346	ENSG00000143222
ENSG00000201201	0.134344	ENSG00000241529
ENSG00000086065	0.134342	ENSG00000165282
ENSG00000117650	0.134341	ENSG00000140451
ENSG00000158402	0.13434	ENSG00000183763
ENSG00000099364	0.134335	ENSG00000160803
ENSG00000116809	0.134334	ENSG00000141030
ENSG00000166133	0.134327	ENSG00000182544
ENSG00000211847	0.134323	ENSG00000211860
ENSG00000131467	0.134322	ENSG00000172936
ENSG00000123349	0.134321	ENSG00000174547
ENSG00000214376	0.134321	ENSG00000244005
ENSG00000062822	0.134315	ENSG00000073111
ENSG00000070367	0.134308	ENSG00000131503
ENSG00000133742	0.134306	ENSG00000196914
ENSG00000080608	0.134304	ENSG00000168263
ENSG00000130255	0.134304	ENSG00000214389
ENSG00000163510	0.134303	ENSG00000174720
ENSG00000200879	0.134298	ENSG00000206754
ENSG00000159479	0.134296	ENSG00000167778
ENSG00000054690	0.134294	ENSG00000100564
ENSG00000122729	0.134291	ENSG00000137073
ENSG00000163918	0.134289	ENSG00000270084
ENSG00000135297	0.134288	ENSG00000197768
ENSG00000139734	0.134287	ENSG00000171320
ENSG00000004487	0.134286	ENSG00000168710
ENSG00000163946	0.134281	ENSG00000165934
ENSG00000148229	0.134281	ENSG00000175115
ENSG00000211841	0.134281	ENSG00000211851
ENSG00000200394	0.134277	ENSG00000201388
ENSG00000062485	0.134276	ENSG00000072062
ENSG00000089154	0.134276	ENSG00000144535
ENSG00000103126	0.134276	ENSG00000197724
ENSG00000071082	0.134269	ENSG00000109475
ENSG00000224165	0.134268	ENSG00000231327
ENSG00000096006	0.134266	ENSG00000124490
ENSG00000226221	0.134263	ENSG00000227525
ENSG00000111727	0.134259	ENSG00000188886
ENSG00000091009	0.134258	ENSG00000125686
ENSG00000101557	0.134257	ENSG00000165392
ENSG00000127526	0.134256	ENSG00000169895
ENSG00000211788	0.134255	ENSG00000211793
ENSG00000141577	0.134251	ENSG00000204536
ENSG00000077235	0.13425	ENSG00000089154
ENSG00000226564	0.13425	ENSG00000232187
ENSG00000165264	0.134248	ENSG00000198876
ENSG00000178429	0.134247	ENSG00000230207
ENSG00000163541	0.134245	ENSG00000221909
ENSG00000206612	0.134238	ENSG00000249784
ENSG00000225093	0.134228	ENSG00000232573
ENSG00000101412	0.134215	ENSG00000168496
ENSG00000100162	0.13421	ENSG00000105011
ENSG00000199683	0.13421	ENSG00000201793
ENSG00000112029	0.134208	ENSG00000112984
ENSG00000207392	0.134199	ENSG00000238531
ENSG00000105953	0.134197	ENSG00000133313
ENSG00000120437	0.134197	ENSG00000134824
ENSG00000219451	0.134197	ENSG00000234851
ENSG00000224631	0.134196	ENSG00000234782
ENSG00000075702	0.134193	ENSG00000100162
ENSG00000088888	0.134191	ENSG00000215193
ENSG00000062822	0.134189	ENSG00000093009
ENSG00000200394	0.134182	ENSG00000265802
ENSG00000123737	0.134179	ENSG00000149636
ENSG00000063177	0.134176	ENSG00000186468
ENSG00000105193	0.134156	ENSG00000142541
ENSG00000079308	0.134154	ENSG00000188536
ENSG00000103472	0.134153	ENSG00000271699
ENSG00000170248	0.134148	ENSG00000204560
ENSG00000031823	0.134144	ENSG00000110497
ENSG00000066279	0.134141	ENSG00000171320
ENSG00000168894	0.134138	ENSG00000173113
ENSG00000108100	0.134135	ENSG00000156639
ENSG00000117713	0.134135	ENSG00000168488
ENSG00000129173	0.134132	ENSG00000223815
ENSG00000164144	0.134131	ENSG00000169989
ENSG00000147604	0.134125	ENSG00000171490
ENSG00000189343	0.134124	ENSG00000221983
ENSG00000095319	0.134118	ENSG00000148396
ENSG00000133106	0.134116	ENSG00000160710
ENSG00000134539	0.134115	ENSG00000255819
ENSG00000107175	0.134113	ENSG00000165280
ENSG00000100991	0.13411	ENSG00000181904
ENSG00000132510	0.134108	ENSG00000167548
ENSG00000160551	0.134107	ENSG00000183530
ENSG00000197283	0.134107	ENSG00000198646
ENSG00000156970	0.134105	ENSG00000171241
ENSG00000232388	0.134104	ENSG00000237668
ENSG00000051341	0.134099	ENSG00000136982
ENSG00000159461	0.134099	ENSG00000177733
ENSG00000159899	0.134099	ENSG00000221829
ENSG00000084090	0.134098	ENSG00000223496
ENSG00000135316	0.134094	ENSG00000146282
ENSG00000240869	0.13409	ENSG00000278771
ENSG00000108106	0.134085	ENSG00000188886
ENSG00000197756	0.134083	ENSG00000232472
ENSG00000100380	0.134079	ENSG00000138430
ENSG00000253587	0.134072	ENSG00000254289
ENSG00000067334	0.134065	ENSG00000141446
ENSG00000090889	0.134064	ENSG00000184661
ENSG00000214199	0.13406	ENSG00000234498
ENSG00000089127	0.134058	ENSG00000137628
ENSG00000126464	0.134056	ENSG00000143368
ENSG00000126005	0.134055	ENSG00000175115
ENSG00000164483	0.134055	ENSG00000255819
ENSG00000167548	0.13405	ENSG00000196367
ENSG00000105202	0.134047	ENSG00000178982
ENSG00000198646	0.134047	ENSG00000270647
ENSG00000198134	0.134046	ENSG00000198618
ENSG00000173660	0.134045	ENSG00000241837
ENSG00000183647	0.134042	ENSG00000204519
ENSG00000233429	0.134042	ENSG00000253293
ENSG00000100393	0.134042	ENSG00000272391
ENSG00000164096	0.134041	ENSG00000255302
ENSG00000072518	0.134036	ENSG00000088247
ENSG00000111206	0.134031	ENSG00000165891
ENSG00000077312	0.13403	ENSG00000099624
ENSG00000126756	0.13402	ENSG00000164346
ENSG00000075702	0.134014	ENSG00000178999
ENSG00000154620	0.134011	ENSG00000223915
ENSG00000197937	0.134005	ENSG00000198482
ENSG00000111581	0.134001	ENSG00000124207
ENSG00000164631	0.134	ENSG00000196646
ENSG00000143891	0.133998	ENSG00000224346
ENSG00000075218	0.133991	ENSG00000114346
ENSG00000011405	0.133989	ENSG00000111300
ENSG00000169223	0.133989	ENSG00000175416
ENSG00000135624	0.133986	ENSG00000178982
ENSG00000142396	0.133985	ENSG00000163938
ENSG00000211727	0.133977	ENSG00000276597
ENSG00000102981	0.133973	ENSG00000159761
ENSG00000134057	0.133968	ENSG00000184661
ENSG00000158856	0.133963	ENSG00000188536
ENSG00000116251	0.133962	ENSG00000233927
ENSG00000133561	0.13396	ENSG00000196329
ENSG00000156304	0.133959	ENSG00000160877
ENSG00000138668	0.133958	ENSG00000167182
ENSG00000078902	0.133953	ENSG00000105229
ENSG00000200354	0.133953	ENSG00000200913
ENSG00000241923	0.133949	ENSG00000242276
ENSG00000139239	0.133947	ENSG00000181524
ENSG00000211835	0.133938	ENSG00000256590
ENSG00000104889	0.133925	ENSG00000122952
ENSG00000156970	0.133922	ENSG00000176208
ENSG00000118246	0.133919	ENSG00000171453
ENSG00000138658	0.133916	ENSG00000198056
ENSG00000117399	0.133915	ENSG00000149503
ENSG00000207704	0.1339	ENSG00000254388
ENSG00000100385	0.133899	ENSG00000164483
ENSG00000126787	0.133895	ENSG00000164611
ENSG00000214541	0.133891	ENSG00000236992
ENSG00000135218	0.133886	ENSG00000170180
ENSG00000091317	0.133886	ENSG00000213281
ENSG00000039068	0.133884	ENSG00000166947
ENSG00000167302	0.133884	ENSG00000177548
ENSG00000240087	0.13388	ENSG00000249264
ENSG00000214485	0.133879	ENSG00000239559
ENSG00000100823	0.133878	ENSG00000167965
ENSG00000137145	0.133873	ENSG00000164985
ENSG00000008838	0.133869	ENSG00000100239
ENSG00000204463	0.133864	ENSG00000204469
ENSG00000153064	0.133861	ENSG00000197705
ENSG00000099341	0.13386	ENSG00000170906
ENSG00000108561	0.133859	ENSG00000171490
ENSG00000141519	0.133856	ENSG00000167291
ENSG00000129810	0.133847	ENSG00000161800
ENSG00000131845	0.133847	ENSG00000166170
ENSG00000175886	0.133834	ENSG00000234797
ENSG00000171466	0.133829	ENSG00000196214
ENSG00000189343	0.133826	ENSG00000229605
ENSG00000088325	0.133817	ENSG00000143228
ENSG00000072062	0.133817	ENSG00000205744
ENSG00000042980	0.133812	ENSG00000242574
ENSG00000076928	0.133809	ENSG00000126464
ENSG00000149806	0.133809	ENSG00000171858
ENSG00000213864	0.133809	ENSG00000239559
ENSG00000124490	0.133808	ENSG00000186529
ENSG00000117713	0.133807	ENSG00000126461
ENSG00000125977	0.133806	ENSG00000184575
ENSG00000178464	0.133804	ENSG00000196205
ENSG00000168395	0.133801	ENSG00000233806
ENSG00000087274	0.133797	ENSG00000158195
ENSG00000031823	0.133791	ENSG00000129933
ENSG00000129315	0.13379	ENSG00000134758
ENSG00000129810	0.133789	ENSG00000143228
ENSG00000134545	0.133786	ENSG00000255819
ENSG00000077235	0.133784	ENSG00000166295
ENSG00000117713	0.133779	ENSG00000143294
ENSG00000134987	0.133776	ENSG00000155100
ENSG00000212124	0.133776	ENSG00000256019
ENSG00000157107	0.133768	ENSG00000196914
ENSG00000204642	0.133768	ENSG00000214922
ENSG00000130255	0.133761	ENSG00000228929
ENSG00000068120	0.133758	ENSG00000168488
ENSG00000111602	0.133753	ENSG00000160949
ENSG00000073111	0.133748	ENSG00000119969
ENSG00000070540	0.133747	ENSG00000108932
ENSG00000183495	0.13374	ENSG00000204469
ENSG00000115268	0.13374	ENSG00000221983
ENSG00000228501	0.133735	ENSG00000240914
ENSG00000108106	0.133733	ENSG00000172803
ENSG00000074755	0.133733	ENSG00000185722
ENSG00000122952	0.133732	ENSG00000168496
ENSG00000152439	0.133732	ENSG00000251369
ENSG00000103978	0.133731	ENSG00000162650
ENSG00000211810	0.133729	ENSG00000211814
ENSG00000013810	0.133723	ENSG00000115163
ENSG00000063245	0.13372	ENSG00000183495
ENSG00000227939	0.133717	ENSG00000240540
ENSG00000132024	0.133704	ENSG00000198646
ENSG00000236058	0.133698	ENSG00000237668
ENSG00000127511	0.133697	ENSG00000183495
ENSG00000117090	0.133688	ENSG00000235101
ENSG00000211662	0.133688	ENSG00000240864
ENSG00000130589	0.133685	ENSG00000157601
ENSG00000086102	0.133681	ENSG00000107175
ENSG00000132256	0.13368	ENSG00000133835
ENSG00000165502	0.133678	ENSG00000228474
ENSG00000101972	0.133675	ENSG00000137770
ENSG00000239702	0.133664	ENSG00000241625
ENSG00000166451	0.13366	ENSG00000173207
ENSG00000220793	0.133651	ENSG00000229605
ENSG00000196172	0.133651	ENSG00000256771
ENSG00000172167	0.133648	ENSG00000197299
ENSG00000215414	0.133648	ENSG00000223915
ENSG00000147138	0.133648	ENSG00000271005
ENSG00000123416	0.133642	ENSG00000171848
ENSG00000111602	0.133639	ENSG00000137310
ENSG00000135624	0.133637	ENSG00000167863
ENSG00000126945	0.133633	ENSG00000140299
ENSG00000136982	0.133628	ENSG00000142731
ENSG00000183298	0.133626	ENSG00000215093
ENSG00000117724	0.133614	ENSG00000137812
ENSG00000080986	0.133608	ENSG00000142731
ENSG00000145388	0.133608	ENSG00000168710
ENSG00000006715	0.133607	ENSG00000101310
ENSG00000148337	0.133594	ENSG00000148396
ENSG00000228929	0.133593	ENSG00000242692
ENSG00000214389	0.133587	ENSG00000226360
ENSG00000119927	0.133586	ENSG00000145388
ENSG00000109475	0.133586	ENSG00000186468
ENSG00000078804	0.133582	ENSG00000119508
ENSG00000213178	0.133579	ENSG00000229638
ENSG00000188818	0.133576	ENSG00000206077
ENSG00000130255	0.133572	ENSG00000161970
ENSG00000224631	0.133571	ENSG00000236552
ENSG00000125970	0.133567	ENSG00000197258
ENSG00000138658	0.133567	ENSG00000198554
ENSG00000101412	0.133559	ENSG00000137310
ENSG00000138160	0.133558	ENSG00000138778
ENSG00000198155	0.133555	ENSG00000250312
ENSG00000139645	0.133555	ENSG00000272333
ENSG00000007080	0.133551	ENSG00000105700
ENSG00000111247	0.133551	ENSG00000158402
ENSG00000200243	0.133547	ENSG00000201510
ENSG00000162722	0.133545	ENSG00000204010
ENSG00000114346	0.133536	ENSG00000152253
ENSG00000132768	0.133535	ENSG00000135624
ENSG00000086102	0.133535	ENSG00000164967
ENSG00000072062	0.133534	ENSG00000170653
ENSG00000176208	0.133533	ENSG00000197299
ENSG00000197147	0.133533	ENSG00000231999
ENSG00000088038	0.133529	ENSG00000167548
ENSG00000171862	0.133529	ENSG00000227268
ENSG00000139239	0.133528	ENSG00000197258
ENSG00000105325	0.133527	ENSG00000106459
ENSG00000109805	0.133526	ENSG00000165480
ENSG00000201510	0.133525	ENSG00000201793
ENSG00000090889	0.133523	ENSG00000138180
ENSG00000106952	0.133519	ENSG00000109321
ENSG00000197381	0.133518	ENSG00000235374
ENSG00000075340	0.133517	ENSG00000135218
ENSG00000135632	0.133517	ENSG00000167721
ENSG00000101310	0.133516	ENSG00000175792
ENSG00000148175	0.133514	ENSG00000166947
ENSG00000242571	0.133514	ENSG00000244363
ENSG00000142731	0.133513	ENSG00000152253
ENSG00000166004	0.133507	ENSG00000176208
ENSG00000137054	0.133502	ENSG00000137100
ENSG00000099624	0.133501	ENSG00000100823
ENSG00000211966	0.133498	ENSG00000211967
ENSG00000206588	0.133495	ENSG00000207175
ENSG00000137460	0.133488	ENSG00000250361
ENSG00000178464	0.133486	ENSG00000250182
ENSG00000134686	0.133485	ENSG00000158195
ENSG00000137073	0.133479	ENSG00000137145
ENSG00000080603	0.133476	ENSG00000167978
ENSG00000100129	0.133475	ENSG00000196683
ENSG00000105258	0.133472	ENSG00000116586
ENSG00000142945	0.133472	ENSG00000171848
ENSG00000100395	0.13347	ENSG00000160445
ENSG00000213326	0.13347	ENSG00000244363
ENSG00000102900	0.133467	ENSG00000137200
ENSG00000242125	0.133465	ENSG00000260260
ENSG00000100380	0.13346	ENSG00000160049
ENSG00000163072	0.133458	ENSG00000198830
ENSG00000214176	0.133447	ENSG00000215769
ENSG00000213553	0.133445	ENSG00000215021
ENSG00000085265	0.13344	ENSG00000101916
ENSG00000165304	0.13344	ENSG00000171241
ENSG00000167202	0.133433	ENSG00000261143
ENSG00000178464	0.133424	ENSG00000240087
ENSG00000116251	0.133423	ENSG00000130741
ENSG00000166987	0.133412	ENSG00000272333
ENSG00000115163	0.133406	ENSG00000137807
ENSG00000109475	0.133405	ENSG00000145425
ENSG00000157212	0.133404	ENSG00000214106
ENSG00000066279	0.133403	ENSG00000168078
ENSG00000158477	0.133399	ENSG00000158485
ENSG00000114013	0.133394	ENSG00000197249
ENSG00000100162	0.133391	ENSG00000121152
ENSG00000226243	0.133391	ENSG00000236801
ENSG00000167635	0.13339	ENSG00000198538
ENSG00000075420	0.133387	ENSG00000243398
ENSG00000126756	0.133383	ENSG00000212802
ENSG00000100403	0.133376	ENSG00000182979
ENSG00000234498	0.133372	ENSG00000239559
ENSG00000153064	0.133371	ENSG00000205056
ENSG00000065526	0.13337	ENSG00000126464
ENSG00000128340	0.133366	ENSG00000233328
ENSG00000229133	0.133366	ENSG00000237668
ENSG00000198744	0.133366	ENSG00000267541
ENSG00000100162	0.133357	ENSG00000151725
ENSG00000160179	0.133354	ENSG00000223262
ENSG00000213609	0.133352	ENSG00000227097
ENSG00000132603	0.13335	ENSG00000146109
ENSG00000094804	0.133347	ENSG00000129173
ENSG00000139718	0.133345	ENSG00000261221
ENSG00000167513	0.133344	ENSG00000167670
ENSG00000151466	0.133339	ENSG00000198162
ENSG00000137970	0.133339	ENSG00000227063
ENSG00000102384	0.133332	ENSG00000184661
ENSG00000168137	0.13333	ENSG00000272333
ENSG00000103995	0.133327	ENSG00000178999
ENSG00000078369	0.133326	ENSG00000134308
ENSG00000111665	0.133326	ENSG00000138778
ENSG00000143614	0.133323	ENSG00000204138
ENSG00000249353	0.133318	ENSG00000249855
ENSG00000117399	0.133316	ENSG00000145386
ENSG00000224631	0.133315	ENSG00000227939
ENSG00000100450	0.133314	ENSG00000145649
ENSG00000198646	0.133313	ENSG00000198824
ENSG00000157625	0.13331	ENSG00000242259
ENSG00000105058	0.133309	ENSG00000136718
ENSG00000140323	0.133309	ENSG00000188549
ENSG00000015676	0.133301	ENSG00000166170
ENSG00000207460	0.1333	ENSG00000275529
ENSG00000005700	0.133297	ENSG00000083099
ENSG00000151498	0.133295	ENSG00000151500
ENSG00000235552	0.133294	ENSG00000236992
ENSG00000137073	0.133291	ENSG00000147874
ENSG00000111665	0.133289	ENSG00000183763
ENSG00000105486	0.133285	ENSG00000127586
ENSG00000099381	0.133285	ENSG00000137817
ENSG00000143575	0.133284	ENSG00000168894
ENSG00000065328	0.133273	ENSG00000142731
ENSG00000168497	0.133266	ENSG00000169704
ENSG00000226312	0.133266	ENSG00000238829
ENSG00000068308	0.133255	ENSG00000134686
ENSG00000189343	0.133251	ENSG00000213621
ENSG00000198722	0.133249	ENSG00000198853
ENSG00000226761	0.133249	ENSG00000255837
ENSG00000107175	0.133242	ENSG00000213930
ENSG00000206656	0.133239	ENSG00000207460
ENSG00000127564	0.133236	ENSG00000160957
ENSG00000087085	0.133233	ENSG00000105610
ENSG00000102900	0.133233	ENSG00000167986
ENSG00000099341	0.133232	ENSG00000105254
ENSG00000138496	0.13323	ENSG00000177409
ENSG00000213261	0.133226	ENSG00000239559
ENSG00000211862	0.133223	ENSG00000211875
ENSG00000126003	0.133222	ENSG00000166987
ENSG00000123106	0.133221	ENSG00000151466
ENSG00000234031	0.13322	ENSG00000237793
ENSG00000147874	0.133218	ENSG00000177076
ENSG00000207088	0.133216	ENSG00000238531
ENSG00000041357	0.133213	ENSG00000119013
ENSG00000213885	0.133213	ENSG00000240087
ENSG00000172888	0.133212	ENSG00000177873
ENSG00000063245	0.133211	ENSG00000105221
ENSG00000015676	0.133211	ENSG00000134686
ENSG00000110958	0.13321	ENSG00000132463
ENSG00000115421	0.13321	ENSG00000163481
ENSG00000065526	0.133209	ENSG00000143442
ENSG00000105193	0.133207	ENSG00000158711
ENSG00000105202	0.133204	ENSG00000175061
ENSG00000091009	0.133204	ENSG00000183475
ENSG00000100162	0.133203	ENSG00000171320
ENSG00000180332	0.133199	ENSG00000188342
ENSG00000234797	0.133199	ENSG00000238103
ENSG00000107099	0.133193	ENSG00000137076
ENSG00000083845	0.133193	ENSG00000233927
ENSG00000213860	0.133193	ENSG00000239559
ENSG00000172803	0.133186	ENSG00000259637
ENSG00000070366	0.133185	ENSG00000183495
ENSG00000146757	0.133185	ENSG00000213799
ENSG00000090013	0.133173	ENSG00000197993
ENSG00000160957	0.133167	ENSG00000166803
ENSG00000136463	0.133165	ENSG00000181610
ENSG00000092470	0.13316	ENSG00000104738
ENSG00000161847	0.133159	ENSG00000197136
ENSG00000112972	0.133158	ENSG00000147383
ENSG00000213326	0.133155	ENSG00000230207
ENSG00000001497	0.133154	ENSG00000166170
ENSG00000143393	0.133153	ENSG00000176095
ENSG00000031691	0.13315	ENSG00000077152
ENSG00000201229	0.13315	ENSG00000207493
ENSG00000130741	0.133148	ENSG00000171490
ENSG00000165304	0.13314	ENSG00000166451
ENSG00000080839	0.133134	ENSG00000135913
ENSG00000022277	0.133133	ENSG00000101150
ENSG00000072518	0.133133	ENSG00000117713
ENSG00000196914	0.133133	ENSG00000204613
ENSG00000211855	0.133131	ENSG00000211867
ENSG00000137460	0.133129	ENSG00000167994
ENSG00000099860	0.13312	ENSG00000274066
ENSG00000077235	0.133119	ENSG00000184634
ENSG00000213261	0.133119	ENSG00000224094
ENSG00000107185	0.133111	ENSG00000122696
ENSG00000200816	0.133105	ENSG00000249784
ENSG00000178982	0.133104	ENSG00000189343
ENSG00000119414	0.133101	ENSG00000183283
ENSG00000211854	0.133101	ENSG00000211862
ENSG00000123416	0.133098	ENSG00000196230
ENSG00000083535	0.133094	ENSG00000142856
ENSG00000224078	0.13309	ENSG00000279050
ENSG00000145734	0.133089	ENSG00000174718
ENSG00000125686	0.133088	ENSG00000196850
ENSG00000090013	0.133086	ENSG00000188672
ENSG00000115875	0.133086	ENSG00000221500
ENSG00000071539	0.133084	ENSG00000144554
ENSG00000199545	0.133077	ENSG00000252496
ENSG00000179029	0.133076	ENSG00000199377
ENSG00000179222	0.133075	ENSG00000253719
ENSG00000100479	0.133072	ENSG00000127337
ENSG00000222724	0.133071	ENSG00000263934
ENSG00000070061	0.13307	ENSG00000095319
ENSG00000228929	0.133068	ENSG00000243964
ENSG00000084754	0.133058	ENSG00000100129
ENSG00000164483	0.133057	ENSG00000236790
ENSG00000060688	0.133055	ENSG00000145494
ENSG00000200243	0.133052	ENSG00000265735
ENSG00000102181	0.133051	ENSG00000171490
ENSG00000218208	0.133047	ENSG00000242571
ENSG00000200312	0.133037	ENSG00000245112
ENSG00000217026	0.133032	ENSG00000236762
ENSG00000122741	0.133029	ENSG00000165271
ENSG00000171848	0.133028	ENSG00000186185
ENSG00000233730	0.133026	ENSG00000259687
ENSG00000100100	0.133026	ENSG00000279873
ENSG00000159592	0.133024	ENSG00000241878
ENSG00000083817	0.133023	ENSG00000083828
ENSG00000163719	0.133015	ENSG00000175224
ENSG00000038358	0.133015	ENSG00000184634
ENSG00000102181	0.133014	ENSG00000198373
ENSG00000174501	0.133012	ENSG00000196912
ENSG00000239398	0.133012	ENSG00000239702
ENSG00000201512	0.133009	ENSG00000206633
ENSG00000004939	0.133008	ENSG00000196914
ENSG00000087085	0.133007	ENSG00000206172
ENSG00000092853	0.133004	ENSG00000111602
ENSG00000113716	0.133004	ENSG00000172943
ENSG00000223803	0.133003	ENSG00000230897
ENSG00000105323	0.132991	ENSG00000204138
ENSG00000072518	0.132989	ENSG00000198646
ENSG00000122140	0.132987	ENSG00000148337
ENSG00000169018	0.132983	ENSG00000183475
ENSG00000180245	0.132978	ENSG00000183423
ENSG00000239306	0.132974	ENSG00000248643
ENSG00000132768	0.132966	ENSG00000159199
ENSG00000111206	0.132964	ENSG00000137807
ENSG00000060688	0.132963	ENSG00000100220
ENSG00000084070	0.13296	ENSG00000123836
ENSG00000185834	0.132957	ENSG00000243964
ENSG00000214485	0.132952	ENSG00000216866
ENSG00000240864	0.132952	ENSG00000278196
ENSG00000196437	0.13295	ENSG00000197050
ENSG00000010539	0.132943	ENSG00000178397
ENSG00000137103	0.132942	ENSG00000165282
ENSG00000131469	0.132941	ENSG00000149806
ENSG00000134987	0.132941	ENSG00000164338
ENSG00000108509	0.132939	ENSG00000167548
ENSG00000065000	0.132939	ENSG00000178950
ENSG00000170145	0.132939	ENSG00000197724
ENSG00000166927	0.132933	ENSG00000166928
ENSG00000015479	0.132928	ENSG00000240132
ENSG00000122692	0.132925	ENSG00000175768
ENSG00000212464	0.132919	ENSG00000221491
ENSG00000089048	0.132913	ENSG00000174720
ENSG00000127564	0.132911	ENSG00000138160
ENSG00000080603	0.132907	ENSG00000196367
ENSG00000116871	0.132904	ENSG00000158796
ENSG00000136930	0.132904	ENSG00000198081
ENSG00000167378	0.132899	ENSG00000186591
ENSG00000134057	0.132887	ENSG00000164611
ENSG00000164611	0.132884	ENSG00000175063
ENSG00000067334	0.132876	ENSG00000124383
ENSG00000079819	0.132875	ENSG00000118507
ENSG00000099991	0.132875	ENSG00000196588
ENSG00000109805	0.132872	ENSG00000146918
ENSG00000225091	0.132864	ENSG00000249784
ENSG00000105011	0.132863	ENSG00000129173
ENSG00000165660	0.132862	ENSG00000166024
ENSG00000161970	0.13286	ENSG00000229638
ENSG00000144021	0.132856	ENSG00000257218
ENSG00000080839	0.132852	ENSG00000162704
ENSG00000011426	0.132849	ENSG00000184661
ENSG00000211669	0.132845	ENSG00000243290
ENSG00000104979	0.132843	ENSG00000182446
ENSG00000087274	0.132834	ENSG00000230124
ENSG00000149243	0.132827	ENSG00000262772
ENSG00000130669	0.132826	ENSG00000171475
ENSG00000107099	0.132825	ENSG00000120159
ENSG00000011426	0.132815	ENSG00000088325
ENSG00000234618	0.132812	ENSG00000237506
ENSG00000127564	0.132806	ENSG00000161888
ENSG00000127337	0.132805	ENSG00000154839
ENSG00000092853	0.132804	ENSG00000136982
ENSG00000170043	0.1328	ENSG00000198824
ENSG00000103995	0.132795	ENSG00000137807
ENSG00000125970	0.13279	ENSG00000142230
ENSG00000112984	0.13279	ENSG00000224584
ENSG00000267028	0.13279	ENSG00000267325
ENSG00000170949	0.132789	ENSG00000196417
ENSG00000161970	0.132784	ENSG00000226221
ENSG00000244112	0.132783	ENSG00000264275
ENSG00000143442	0.132781	ENSG00000198198
ENSG00000152284	0.13278	ENSG00000226763
ENSG00000133935	0.132779	ENSG00000167508
ENSG00000188873	0.132773	ENSG00000235552
ENSG00000134987	0.132771	ENSG00000171453
ENSG00000110497	0.132768	ENSG00000127084
ENSG00000079432	0.132766	ENSG00000126464
ENSG00000171603	0.132766	ENSG00000179222
ENSG00000212534	0.132763	ENSG00000238317
ENSG00000118193	0.13276	ENSG00000142731
ENSG00000123219	0.132759	ENSG00000180385
ENSG00000070610	0.13275	ENSG00000221829
ENSG00000105193	0.132749	ENSG00000136149
ENSG00000105640	0.132746	ENSG00000124614
ENSG00000076382	0.132744	ENSG00000090889
ENSG00000077235	0.132744	ENSG00000179222
ENSG00000170043	0.132741	ENSG00000176087
ENSG00000041357	0.13274	ENSG00000241468
ENSG00000076382	0.132738	ENSG00000135451
ENSG00000122966	0.132737	ENSG00000166851
ENSG00000175518	0.132737	ENSG00000187747
ENSG00000158402	0.132737	ENSG00000198901
ENSG00000188672	0.132736	ENSG00000244734
ENSG00000226855	0.132732	ENSG00000240087
ENSG00000102910	0.13273	ENSG00000156709
ENSG00000073464	0.132726	ENSG00000128274
ENSG00000134001	0.132722	ENSG00000164163
ENSG00000178464	0.13272	ENSG00000188873
ENSG00000140534	0.132718	ENSG00000144554
ENSG00000207008	0.132706	ENSG00000207475
ENSG00000087586	0.132705	ENSG00000145386
ENSG00000230897	0.132704	ENSG00000235552
ENSG00000143442	0.132691	ENSG00000198824
ENSG00000088038	0.13269	ENSG00000168137
ENSG00000143476	0.132688	ENSG00000146670
ENSG00000219451	0.132683	ENSG00000227939
ENSG00000103363	0.132682	ENSG00000214253
ENSG00000115541	0.132681	ENSG00000120694
ENSG00000035499	0.132668	ENSG00000148773
ENSG00000274752	0.132658	ENSG00000275791
ENSG00000111335	0.132656	ENSG00000138642
ENSG00000115268	0.132653	ENSG00000242071
ENSG00000211869	0.132651	ENSG00000211885
ENSG00000111665	0.132649	ENSG00000166851
ENSG00000167670	0.132647	ENSG00000276043
ENSG00000111335	0.132645	ENSG00000163840
ENSG00000178429	0.132644	ENSG00000239559
ENSG00000126970	0.132642	ENSG00000158195
ENSG00000211955	0.132635	ENSG00000231475
ENSG00000131467	0.132631	ENSG00000179409
ENSG00000125991	0.132624	ENSG00000138326
ENSG00000200830	0.132616	ENSG00000244642
ENSG00000172943	0.132611	ENSG00000184677
ENSG00000198918	0.13261	ENSG00000265681
ENSG00000164162	0.132608	ENSG00000198081
ENSG00000213553	0.132608	ENSG00000237668
ENSG00000085840	0.132606	ENSG00000146670
ENSG00000171490	0.132599	ENSG00000278845
ENSG00000059573	0.132595	ENSG00000084774
ENSG00000138778	0.132591	ENSG00000198901
ENSG00000200169	0.132588	ENSG00000200354
ENSG00000077157	0.13258	ENSG00000101236
ENSG00000166716	0.13258	ENSG00000168137
ENSG00000112742	0.132579	ENSG00000122966
ENSG00000154252	0.132578	ENSG00000168395
ENSG00000080573	0.132574	ENSG00000143365
ENSG00000136938	0.132566	ENSG00000141867
ENSG00000035499	0.132565	ENSG00000088325
ENSG00000069702	0.132565	ENSG00000198574
ENSG00000211651	0.132557	ENSG00000211666
ENSG00000227097	0.132557	ENSG00000235174
ENSG00000117724	0.132555	ENSG00000129810
ENSG00000264322	0.132555	ENSG00000266439
ENSG00000211716	0.132554	ENSG00000211717
ENSG00000011009	0.132547	ENSG00000116489
ENSG00000198856	0.132547	ENSG00000232388
ENSG00000115816	0.132546	ENSG00000155329
ENSG00000122692	0.132545	ENSG00000186638
ENSG00000131747	0.132544	ENSG00000171241
ENSG00000107882	0.132543	ENSG00000135365
ENSG00000175215	0.132538	ENSG00000241468
ENSG00000119917	0.132534	ENSG00000163840
ENSG00000137133	0.132522	ENSG00000164967
ENSG00000236992	0.132514	ENSG00000265735
ENSG00000106603	0.132508	ENSG00000164543
ENSG00000116698	0.132506	ENSG00000175727
ENSG00000120333	0.132505	ENSG00000175792
ENSG00000180479	0.132495	ENSG00000188227
ENSG00000067334	0.132491	ENSG00000146757
ENSG00000204613	0.132491	ENSG00000213088
ENSG00000135390	0.132488	ENSG00000186184
ENSG00000127337	0.132486	ENSG00000137656
ENSG00000161996	0.132482	ENSG00000187741
ENSG00000221983	0.132481	ENSG00000242071
ENSG00000102858	0.132477	ENSG00000143614
ENSG00000122966	0.132476	ENSG00000171320
ENSG00000124731	0.132475	ENSG00000186431
ENSG00000169710	0.132473	ENSG00000198911
ENSG00000137055	0.132465	ENSG00000198876
ENSG00000166340	0.132464	ENSG00000175826
ENSG00000008710	0.132455	ENSG00000104885
ENSG00000163126	0.132454	ENSG00000213337
ENSG00000117318	0.132449	ENSG00000137834
ENSG00000101337	0.132449	ENSG00000167182
ENSG00000211663	0.132448	ENSG00000211666
ENSG00000135241	0.132447	ENSG00000231006
ENSG00000242419	0.132446	ENSG00000253485
ENSG00000177885	0.132445	ENSG00000182446
ENSG00000094804	0.132439	ENSG00000137310
ENSG00000126561	0.132437	ENSG00000168610
ENSG00000198039	0.132435	ENSG00000234444
ENSG00000207392	0.132428	ENSG00000249784
ENSG00000011600	0.132427	ENSG00000186407
ENSG00000187607	0.132427	ENSG00000239704
ENSG00000163072	0.132424	ENSG00000178999
ENSG00000112282	0.132423	ENSG00000135249
ENSG00000123064	0.132422	ENSG00000150990
ENSG00000158578	0.132422	ENSG00000162366
ENSG00000094804	0.13242	ENSG00000224324
ENSG00000115677	0.132418	ENSG00000136240
ENSG00000146731	0.132418	ENSG00000150753
ENSG00000077235	0.132416	ENSG00000173692
ENSG00000100216	0.132413	ENSG00000143222
ENSG00000099795	0.13241	ENSG00000110200
ENSG00000075702	0.132407	ENSG00000093009
ENSG00000121406	0.132404	ENSG00000167380
ENSG00000148773	0.132402	ENSG00000168078
ENSG00000253534	0.132402	ENSG00000275243
ENSG00000239559	0.1324	ENSG00000241431
ENSG00000181038	0.132399	ENSG00000221539
ENSG00000132463	0.132394	ENSG00000132467
ENSG00000201183	0.132393	ENSG00000201558
ENSG00000226696	0.132388	ENSG00000230844
ENSG00000175886	0.132385	ENSG00000240087
ENSG00000112742	0.13238	ENSG00000127564
ENSG00000039068	0.132377	ENSG00000104267
ENSG00000006451	0.132375	ENSG00000084733
ENSG00000137959	0.132375	ENSG00000238025
ENSG00000079432	0.13237	ENSG00000197136
ENSG00000112972	0.132369	ENSG00000172893
ENSG00000101166	0.132367	ENSG00000182446
ENSG00000115607	0.132365	ENSG00000134539
ENSG00000089127	0.132361	ENSG00000119917
ENSG00000060566	0.13236	ENSG00000147872
ENSG00000120733	0.132357	ENSG00000177733
ENSG00000087085	0.132355	ENSG00000188672
ENSG00000207181	0.132347	ENSG00000208892
ENSG00000060688	0.132346	ENSG00000164615
ENSG00000135829	0.132341	ENSG00000168827
ENSG00000147419	0.13234	ENSG00000169139
ENSG00000115758	0.13234	ENSG00000206633
ENSG00000079432	0.132339	ENSG00000204463
ENSG00000075089	0.132337	ENSG00000198522
ENSG00000123219	0.132335	ENSG00000175322
ENSG00000121775	0.132329	ENSG00000169020
ENSG00000129515	0.132327	ENSG00000129518
ENSG00000100652	0.132321	ENSG00000240457
ENSG00000146670	0.13232	ENSG00000167513
ENSG00000129173	0.132318	ENSG00000146918
ENSG00000084090	0.132312	ENSG00000135956
ENSG00000206605	0.132308	ENSG00000275014
ENSG00000118058	0.132306	ENSG00000157450
ENSG00000183530	0.132303	ENSG00000253797
ENSG00000215221	0.132302	ENSG00000264801
ENSG00000140853	0.1323	ENSG00000204592
ENSG00000211663	0.132292	ENSG00000244437
ENSG00000101337	0.132291	ENSG00000179151
ENSG00000112029	0.132282	ENSG00000237649
ENSG00000230897	0.132282	ENSG00000242692
ENSG00000117650	0.132281	ENSG00000146670
ENSG00000122026	0.132271	ENSG00000124614
ENSG00000127564	0.132265	ENSG00000183856
ENSG00000103671	0.132265	ENSG00000217783
ENSG00000167323	0.132264	ENSG00000179222
ENSG00000089195	0.132258	ENSG00000160818
ENSG00000160336	0.132253	ENSG00000197714
ENSG00000229605	0.132253	ENSG00000234851
ENSG00000107745	0.132248	ENSG00000167986
ENSG00000105197	0.132246	ENSG00000196756
ENSG00000160336	0.132246	ENSG00000198538
ENSG00000137054	0.132244	ENSG00000137055
ENSG00000112984	0.132243	ENSG00000182481
ENSG00000065243	0.132243	ENSG00000241975
ENSG00000115540	0.132239	ENSG00000132952
ENSG00000141905	0.132237	ENSG00000143442
ENSG00000227939	0.132237	ENSG00000249855
ENSG00000126787	0.132236	ENSG00000136108
ENSG00000112419	0.132232	ENSG00000118495
ENSG00000073578	0.132232	ENSG00000156709
ENSG00000162368	0.13223	ENSG00000186432
ENSG00000163541	0.132229	ENSG00000178537
ENSG00000117713	0.132228	ENSG00000122515
ENSG00000075218	0.132228	ENSG00000140534
ENSG00000206621	0.132223	ENSG00000207174
ENSG00000225067	0.132223	ENSG00000230207
ENSG00000141867	0.132219	ENSG00000261221
ENSG00000044115	0.132218	ENSG00000146006
ENSG00000148296	0.132216	ENSG00000167721
ENSG00000031823	0.132211	ENSG00000136699
ENSG00000213553	0.132209	ENSG00000224094
ENSG00000136149	0.132201	ENSG00000232888
ENSG00000135597	0.132193	ENSG00000151348
ENSG00000168676	0.132193	ENSG00000196155
ENSG00000175115	0.13219	ENSG00000235437
ENSG00000136929	0.132184	ENSG00000170180
ENSG00000184612	0.132177	ENSG00000214535
ENSG00000111247	0.132174	ENSG00000164045
ENSG00000063245	0.132171	ENSG00000104885
ENSG00000161203	0.13217	ENSG00000204843
ENSG00000088205	0.132167	ENSG00000134001
ENSG00000067064	0.132167	ENSG00000160752
ENSG00000211952	0.132167	ENSG00000231475
ENSG00000063046	0.132162	ENSG00000224546
ENSG00000202297	0.132161	ENSG00000206605
ENSG00000011426	0.132154	ENSG00000149503
ENSG00000143653	0.132154	ENSG00000227953
ENSG00000122218	0.132143	ENSG00000181789
ENSG00000085265	0.132137	ENSG00000163220
ENSG00000122783	0.132134	ENSG00000172809
ENSG00000112972	0.132131	ENSG00000167552
ENSG00000112742	0.13213	ENSG00000163808
ENSG00000227525	0.132123	ENSG00000235552
ENSG00000075702	0.132122	ENSG00000111665
ENSG00000185834	0.132115	ENSG00000232573
ENSG00000112212	0.132108	ENSG00000188672
ENSG00000060339	0.132105	ENSG00000172262
ENSG00000123836	0.1321	ENSG00000168209
ENSG00000126464	0.132097	ENSG00000166716
ENSG00000103522	0.132096	ENSG00000130844
ENSG00000211651	0.132096	ENSG00000278196
ENSG00000137054	0.132085	ENSG00000137075
ENSG00000141905	0.132082	ENSG00000163125
ENSG00000100554	0.132081	ENSG00000163541
ENSG00000214535	0.13208	ENSG00000263266
ENSG00000229132	0.132078	ENSG00000257790
ENSG00000213363	0.132074	ENSG00000236148
ENSG00000114346	0.132071	ENSG00000198826
ENSG00000068354	0.132063	ENSG00000079432
ENSG00000137812	0.13206	ENSG00000186185
ENSG00000025770	0.13206	ENSG00000187741
ENSG00000136824	0.132056	ENSG00000163507
ENSG00000127586	0.132054	ENSG00000136982
ENSG00000106066	0.13205	ENSG00000237065
ENSG00000068120	0.132046	ENSG00000072062
ENSG00000121621	0.132045	ENSG00000175063
ENSG00000023287	0.132044	ENSG00000083168
ENSG00000178429	0.13204	ENSG00000216866
ENSG00000136942	0.132039	ENSG00000229117
ENSG00000211848	0.132035	ENSG00000211860
ENSG00000127564	0.13203	ENSG00000165244
ENSG00000107036	0.132027	ENSG00000137040
ENSG00000107341	0.132021	ENSG00000221829
ENSG00000121101	0.132019	ENSG00000201558
ENSG00000188227	0.132017	ENSG00000231419
ENSG00000227939	0.132015	ENSG00000237668
ENSG00000055332	0.132013	ENSG00000133106
ENSG00000159885	0.132008	ENSG00000204920
ENSG00000208308	0.132002	ENSG00000212402
ENSG00000100324	0.131999	ENSG00000180357
ENSG00000213609	0.131997	ENSG00000235552
ENSG00000126787	0.131992	ENSG00000129810
ENSG00000080608	0.131991	ENSG00000107099
ENSG00000093009	0.131987	ENSG00000164109
ENSG00000087274	0.131987	ENSG00000169180
ENSG00000104897	0.131985	ENSG00000141905
ENSG00000211669	0.131977	ENSG00000254709
ENSG00000068489	0.131973	ENSG00000114346
ENSG00000159140	0.131972	ENSG00000198646
ENSG00000175886	0.131971	ENSG00000230207
ENSG00000163125	0.131965	ENSG00000167182
ENSG00000228252	0.131963	ENSG00000251287
ENSG00000100814	0.13196	ENSG00000245910
ENSG00000163938	0.13195	ENSG00000178585
ENSG00000064547	0.131945	ENSG00000089639
ENSG00000111339	0.131945	ENSG00000204613
ENSG00000080986	0.131941	ENSG00000135451
ENSG00000133226	0.131941	ENSG00000198646
ENSG00000158578	0.13194	ENSG00000162722
ENSG00000115977	0.13194	ENSG00000186174
ENSG00000011426	0.131939	ENSG00000013810
ENSG00000172534	0.131938	ENSG00000231925
ENSG00000220842	0.131937	ENSG00000238103
ENSG00000079616	0.131929	ENSG00000118193
ENSG00000160336	0.131928	ENSG00000167562
ENSG00000008838	0.131927	ENSG00000182446
ENSG00000072062	0.131917	ENSG00000103148
ENSG00000075218	0.131911	ENSG00000139734
ENSG00000086065	0.131903	ENSG00000165271
ENSG00000064999	0.1319	ENSG00000172943
ENSG00000011426	0.131899	ENSG00000164104
ENSG00000100815	0.131893	ENSG00000163104
ENSG00000105610	0.13189	ENSG00000244734
ENSG00000083814	0.131888	ENSG00000181894
ENSG00000134882	0.131886	ENSG00000166170
ENSG00000241061	0.131874	ENSG00000249855
ENSG00000241061	0.131872	ENSG00000249264
ENSG00000013810	0.131871	ENSG00000148773
ENSG00000184635	0.131869	ENSG00000196247
ENSG00000211776	0.131869	ENSG00000255569
ENSG00000134001	0.131868	ENSG00000165934
ENSG00000158195	0.131866	ENSG00000174306
ENSG00000137161	0.131857	ENSG00000171611
ENSG00000234031	0.131852	ENSG00000237991
ENSG00000235989	0.131851	ENSG00000237977
ENSG00000161847	0.13185	ENSG00000172534
ENSG00000142731	0.131848	ENSG00000145386
ENSG00000021776	0.131846	ENSG00000105447
ENSG00000108826	0.131835	ENSG00000168291
ENSG00000107262	0.131823	ENSG00000165283
ENSG00000136824	0.131819	ENSG00000139618
ENSG00000011426	0.131818	ENSG00000035499
ENSG00000025796	0.131818	ENSG00000232778
ENSG00000228929	0.131818	ENSG00000236148
ENSG00000013810	0.131817	ENSG00000156970
ENSG00000211677	0.131815	ENSG00000211893
ENSG00000211739	0.131812	ENSG00000244661
ENSG00000231887	0.131812	ENSG00000256537
ENSG00000235174	0.13181	ENSG00000242571
ENSG00000055163	0.131809	ENSG00000155506
ENSG00000127903	0.1318	ENSG00000166770
ENSG00000186106	0.131794	ENSG00000186660
ENSG00000080819	0.131789	ENSG00000107789
ENSG00000159479	0.131788	ENSG00000163481
ENSG00000080298	0.131782	ENSG00000137145
ENSG00000230629	0.13178	ENSG00000250182
ENSG00000049541	0.131775	ENSG00000100297
ENSG00000134057	0.131773	ENSG00000169607
ENSG00000137460	0.131769	ENSG00000240583
ENSG00000236801	0.131768	ENSG00000244363
ENSG00000122026	0.131766	ENSG00000265681
ENSG00000213609	0.131764	ENSG00000239559
ENSG00000107175	0.131763	ENSG00000164967
ENSG00000051341	0.131762	ENSG00000154839
ENSG00000077348	0.131756	ENSG00000145912
ENSG00000239899	0.13175	ENSG00000242276
ENSG00000116903	0.131748	ENSG00000179010
ENSG00000164611	0.131747	ENSG00000166851
ENSG00000112077	0.131739	ENSG00000130821
ENSG00000178429	0.131737	ENSG00000234785
ENSG00000126756	0.131734	ENSG00000174547
ENSG00000166170	0.131731	ENSG00000179222
ENSG00000211731	0.13173	ENSG00000275743
ENSG00000211875	0.131728	ENSG00000211881
ENSG00000211796	0.131724	ENSG00000211800
ENSG00000217083	0.131724	ENSG00000244618
ENSG00000135940	0.131724	ENSG00000253719
ENSG00000076382	0.131714	ENSG00000112984
ENSG00000080802	0.131713	ENSG00000100393
ENSG00000013810	0.131709	ENSG00000171848
ENSG00000172534	0.131709	ENSG00000183495
ENSG00000186583	0.131704	ENSG00000204791
ENSG00000146918	0.1317	ENSG00000176208
ENSG00000093009	0.131695	ENSG00000127337
ENSG00000112742	0.131695	ENSG00000139734
ENSG00000089234	0.131693	ENSG00000142751
ENSG00000011426	0.131689	ENSG00000154839
ENSG00000144792	0.131685	ENSG00000186448
ENSG00000113520	0.131685	ENSG00000205089
ENSG00000211782	0.131685	ENSG00000256553
ENSG00000151632	0.13168	ENSG00000165568
ENSG00000105700	0.13168	ENSG00000170906
ENSG00000119414	0.131678	ENSG00000175826
ENSG00000137054	0.131677	ENSG00000221829
ENSG00000084090	0.131674	ENSG00000144043
ENSG00000122741	0.131669	ENSG00000164967
ENSG00000125818	0.131668	ENSG00000130985
ENSG00000143368	0.131664	ENSG00000169446
ENSG00000079432	0.131659	ENSG00000179134
ENSG00000164080	0.131659	ENSG00000179222
ENSG00000161970	0.131656	ENSG00000229659
ENSG00000076382	0.131651	ENSG00000156970
ENSG00000137812	0.131651	ENSG00000198901
ENSG00000139718	0.13165	ENSG00000175727
ENSG00000163399	0.13165	ENSG00000203865
ENSG00000207392	0.131649	ENSG00000208308
ENSG00000214535	0.131644	ENSG00000217716
ENSG00000075702	0.131643	ENSG00000137804
ENSG00000025800	0.13164	ENSG00000143368
ENSG00000211695	0.131635	ENSG00000226212
ENSG00000105136	0.131634	ENSG00000131845
ENSG00000134686	0.131628	ENSG00000177885
ENSG00000031081	0.131624	ENSG00000169410
ENSG00000242071	0.131619	ENSG00000243746
ENSG00000035141	0.131616	ENSG00000173726
ENSG00000266875	0.131612	ENSG00000275803
ENSG00000005020	0.131609	ENSG00000122592
ENSG00000212694	0.131604	ENSG00000245849
ENSG00000223822	0.131601	ENSG00000244642
ENSG00000119596	0.131599	ENSG00000196367
ENSG00000262074	0.131595	ENSG00000274978
ENSG00000211653	0.131594	ENSG00000211890
ENSG00000207137	0.131591	ENSG00000224078
ENSG00000228929	0.131591	ENSG00000234797
ENSG00000007080	0.13159	ENSG00000103363
ENSG00000137812	0.13159	ENSG00000237649
ENSG00000178429	0.131589	ENSG00000229133
ENSG00000055070	0.131588	ENSG00000204272
ENSG00000051341	0.131582	ENSG00000093009
ENSG00000086065	0.131577	ENSG00000137133
ENSG00000201388	0.131572	ENSG00000240233
ENSG00000007866	0.13157	ENSG00000167995
ENSG00000131351	0.131566	ENSG00000152253
ENSG00000140265	0.131563	ENSG00000225733
ENSG00000176986	0.131561	ENSG00000181789
ENSG00000134504	0.131561	ENSG00000263846
ENSG00000123416	0.13156	ENSG00000152253
ENSG00000139239	0.13156	ENSG00000215093
ENSG00000211868	0.131558	ENSG00000211877
ENSG00000152454	0.131557	ENSG00000177025
ENSG00000099381	0.131557	ENSG00000196313
ENSG00000154174	0.131554	ENSG00000185753
ENSG00000138326	0.131551	ENSG00000172809
ENSG00000089009	0.131549	ENSG00000142676
ENSG00000200959	0.131547	ENSG00000251898
ENSG00000132128	0.131542	ENSG00000162236
ENSG00000162368	0.131541	ENSG00000215717
ENSG00000205871	0.131524	ENSG00000241343
ENSG00000143442	0.131522	ENSG00000166889
ENSG00000079308	0.131521	ENSG00000104267
ENSG00000224861	0.131521	ENSG00000239437
ENSG00000164405	0.131516	ENSG00000173113
ENSG00000188873	0.131515	ENSG00000237506
ENSG00000099381	0.131514	ENSG00000166716
ENSG00000184924	0.131514	ENSG00000226525
ENSG00000216866	0.131509	ENSG00000250182
ENSG00000212802	0.131508	ENSG00000235508
ENSG00000127564	0.131507	ENSG00000149636
ENSG00000233476	0.131505	ENSG00000237506
ENSG00000108107	0.131504	ENSG00000213553
ENSG00000156860	0.131503	ENSG00000160741
ENSG00000080986	0.131502	ENSG00000149503
ENSG00000145715	0.131502	ENSG00000241243
ENSG00000228071	0.1315	ENSG00000236801
ENSG00000137133	0.131499	ENSG00000165282
ENSG00000105438	0.131498	ENSG00000204463
ENSG00000167977	0.131498	ENSG00000241878
ENSG00000007080	0.131496	ENSG00000099795
ENSG00000069696	0.131495	ENSG00000099834
ENSG00000211955	0.131495	ENSG00000270550
ENSG00000201772	0.131494	ENSG00000221491
ENSG00000232333	0.131494	ENSG00000254772
ENSG00000241868	0.13149	ENSG00000243339
ENSG00000072062	0.131489	ENSG00000119414
ENSG00000137054	0.13148	ENSG00000164967
ENSG00000189144	0.13148	ENSG00000251247
ENSG00000126464	0.131479	ENSG00000197283
ENSG00000010803	0.131473	ENSG00000146731
ENSG00000013810	0.131472	ENSG00000183856
ENSG00000121152	0.131471	ENSG00000140534
ENSG00000179222	0.131468	ENSG00000203326
ENSG00000115053	0.131462	ENSG00000160818
ENSG00000212588	0.131462	ENSG00000221491
ENSG00000171490	0.131461	ENSG00000233927
ENSG00000107223	0.131459	ENSG00000242071
ENSG00000137547	0.131454	ENSG00000167862
ENSG00000151725	0.131444	ENSG00000166451
ENSG00000126945	0.131442	ENSG00000160131
ENSG00000127564	0.131438	ENSG00000137807
ENSG00000178429	0.131435	ENSG00000225405
ENSG00000138778	0.131434	ENSG00000156970
ENSG00000130255	0.131427	ENSG00000134419
ENSG00000154548	0.131421	ENSG00000269040
ENSG00000027075	0.13142	ENSG00000182107
ENSG00000176208	0.131419	ENSG00000196757
ENSG00000167964	0.131419	ENSG00000267493
ENSG00000137804	0.131415	ENSG00000165304
ENSG00000118113	0.131413	ENSG00000164821
ENSG00000167476	0.131407	ENSG00000188305
ENSG00000079308	0.131406	ENSG00000250361
ENSG00000201772	0.131403	ENSG00000277027
ENSG00000110108	0.131389	ENSG00000196230
ENSG00000211890	0.131389	ENSG00000211893
ENSG00000140396	0.131389	ENSG00000213003
ENSG00000068308	0.131387	ENSG00000110497
ENSG00000188886	0.131386	ENSG00000262772
ENSG00000102900	0.131373	ENSG00000138279
ENSG00000022840	0.131366	ENSG00000110497
ENSG00000063245	0.131366	ENSG00000160392
ENSG00000137054	0.131363	ENSG00000165275
ENSG00000100162	0.131359	ENSG00000135476
ENSG00000100823	0.131358	ENSG00000111786
ENSG00000051825	0.131357	ENSG00000172262
ENSG00000126267	0.131348	ENSG00000183207
ENSG00000082293	0.131348	ENSG00000211898
ENSG00000122025	0.131343	ENSG00000152520
ENSG00000205871	0.131341	ENSG00000225405
ENSG00000143294	0.131338	ENSG00000198646
ENSG00000144554	0.131334	ENSG00000146670
ENSG00000198730	0.131334	ENSG00000258725
ENSG00000077235	0.131328	ENSG00000160445
ENSG00000112742	0.131324	ENSG00000198901
ENSG00000125970	0.131318	ENSG00000233476
ENSG00000216866	0.131317	ENSG00000236801
ENSG00000005700	0.131316	ENSG00000146263
ENSG00000122729	0.131314	ENSG00000137038
ENSG00000206633	0.131313	ENSG00000239437
ENSG00000214485	0.131311	ENSG00000234498
ENSG00000066455	0.131308	ENSG00000100815
ENSG00000111331	0.131303	ENSG00000157601
ENSG00000125166	0.131302	ENSG00000146701
ENSG00000214199	0.131298	ENSG00000230364
ENSG00000175886	0.131298	ENSG00000244363
ENSG00000057608	0.131297	ENSG00000181163
ENSG00000138496	0.131295	ENSG00000238025
ENSG00000211862	0.131292	ENSG00000211876
ENSG00000241081	0.131285	ENSG00000244642
ENSG00000107882	0.131284	ENSG00000170653
ENSG00000216866	0.13128	ENSG00000232573
ENSG00000211721	0.131266	ENSG00000211724
ENSG00000100403	0.131265	ENSG00000204371
ENSG00000142731	0.131264	ENSG00000163781
ENSG00000179222	0.131263	ENSG00000198242
ENSG00000137804	0.13126	ENSG00000146670
ENSG00000211728	0.131256	ENSG00000253188
ENSG00000103978	0.131254	ENSG00000129472
ENSG00000101182	0.131253	ENSG00000166595
ENSG00000234031	0.131251	ENSG00000239437
ENSG00000134545	0.131249	ENSG00000164483
ENSG00000164463	0.131246	ENSG00000232587
ENSG00000088325	0.131243	ENSG00000152253
ENSG00000139641	0.13124	ENSG00000187688
ENSG00000105136	0.131239	ENSG00000152454
ENSG00000009844	0.131236	ENSG00000119705
ENSG00000015676	0.131236	ENSG00000224861
ENSG00000167182	0.131232	ENSG00000176890
ENSG00000239953	0.131227	ENSG00000266875
ENSG00000089127	0.13122	ENSG00000126709
ENSG00000115368	0.13122	ENSG00000132953
ENSG00000134222	0.131218	ENSG00000137804
ENSG00000105221	0.131218	ENSG00000179134
ENSG00000114346	0.131215	ENSG00000149503
ENSG00000173041	0.131213	ENSG00000256771
ENSG00000138092	0.131208	ENSG00000154839
ENSG00000225093	0.131198	ENSG00000234785
ENSG00000065526	0.131194	ENSG00000080603
ENSG00000143373	0.131191	ENSG00000149532
ENSG00000099381	0.131184	ENSG00000186566
ENSG00000104907	0.131182	ENSG00000122965
ENSG00000163554	0.131176	ENSG00000223609
ENSG00000184924	0.131176	ENSG00000232388
ENSG00000100991	0.131172	ENSG00000101152
ENSG00000004777	0.13117	ENSG00000172534
ENSG00000071575	0.13117	ENSG00000224184
ENSG00000108107	0.131164	ENSG00000126756
ENSG00000005889	0.13116	ENSG00000128908
ENSG00000002834	0.131157	ENSG00000114353
ENSG00000143614	0.131157	ENSG00000204463
ENSG00000211728	0.131157	ENSG00000276597
ENSG00000156970	0.131155	ENSG00000161800
ENSG00000105677	0.131151	ENSG00000132768
ENSG00000089053	0.131149	ENSG00000100239
ENSG00000130449	0.131147	ENSG00000213891
ENSG00000143368	0.131138	ENSG00000175826
ENSG00000093009	0.131133	ENSG00000104738
ENSG00000027869	0.131132	ENSG00000169895
ENSG00000012124	0.131131	ENSG00000160683
ENSG00000140451	0.131127	ENSG00000175063
ENSG00000222293	0.131127	ENSG00000252316
ENSG00000184076	0.131123	ENSG00000205155
ENSG00000176407	0.131123	ENSG00000221823
ENSG00000211861	0.131119	ENSG00000276699
ENSG00000143442	0.131118	ENSG00000173065
ENSG00000114850	0.131118	ENSG00000176986
ENSG00000213376	0.131116	ENSG00000249210
ENSG00000006652	0.131113	ENSG00000135297
ENSG00000099341	0.131112	ENSG00000115128
ENSG00000104812	0.131111	ENSG00000122218
ENSG00000129195	0.131107	ENSG00000135476
ENSG00000104267	0.131107	ENSG00000204010
ENSG00000251869	0.131104	ENSG00000252316
ENSG00000012232	0.131103	ENSG00000097007
ENSG00000143486	0.131103	ENSG00000180879
ENSG00000198793	0.131103	ENSG00000204560
ENSG00000096006	0.131102	ENSG00000106714
ENSG00000227097	0.131101	ENSG00000263266
ENSG00000213261	0.131099	ENSG00000234498
ENSG00000134419	0.131096	ENSG00000145592
ENSG00000158402	0.131095	ENSG00000171320
ENSG00000112972	0.131093	ENSG00000134824
ENSG00000136522	0.131092	ENSG00000197345
ENSG00000252947	0.131088	ENSG00000277027
ENSG00000065243	0.131086	ENSG00000165392
ENSG00000013810	0.131085	ENSG00000125450
ENSG00000196417	0.131082	ENSG00000198466
ENSG00000108518	0.13108	ENSG00000108523
ENSG00000123485	0.131077	ENSG00000198826
ENSG00000211776	0.131075	ENSG00000211785
ENSG00000100815	0.131073	ENSG00000135968
ENSG00000145736	0.131073	ENSG00000183474
ENSG00000213609	0.131073	ENSG00000234851
ENSG00000026751	0.131072	ENSG00000275302
ENSG00000211662	0.131069	ENSG00000211679
ENSG00000080603	0.131068	ENSG00000130939
ENSG00000117751	0.131067	ENSG00000165832
ENSG00000103197	0.131064	ENSG00000144535
ENSG00000159352	0.131059	ENSG00000167863
ENSG00000166441	0.131058	ENSG00000197756
ENSG00000137812	0.131055	ENSG00000156970
ENSG00000207513	0.131053	ENSG00000239183
ENSG00000201793	0.131053	ENSG00000240869
ENSG00000080986	0.131051	ENSG00000111206
ENSG00000099991	0.13105	ENSG00000183495
ENSG00000174718	0.13105	ENSG00000198538
ENSG00000275243	0.13105	ENSG00000275791
ENSG00000198040	0.131046	ENSG00000254004
ENSG00000239183	0.131041	ENSG00000259612
ENSG00000167182	0.13104	ENSG00000180398
ENSG00000107077	0.131039	ENSG00000137154
ENSG00000211677	0.131034	ENSG00000211896
ENSG00000100462	0.131033	ENSG00000184117
ENSG00000113048	0.131032	ENSG00000156639
ENSG00000100162	0.131031	ENSG00000165244
ENSG00000271503	0.131027	ENSG00000275302
ENSG00000123080	0.131024	ENSG00000167081
ENSG00000130255	0.131022	ENSG00000182899
ENSG00000070610	0.131019	ENSG00000107140
ENSG00000148337	0.131019	ENSG00000166716
ENSG00000242952	0.131016	ENSG00000250182
ENSG00000180155	0.131012	ENSG00000197353
ENSG00000076685	0.131012	ENSG00000237827
ENSG00000141759	0.131009	ENSG00000275700
ENSG00000163534	0.131004	ENSG00000205056
ENSG00000012048	0.131002	ENSG00000136492
ENSG00000214485	0.131001	ENSG00000240622
ENSG00000088888	0.131	ENSG00000155506
ENSG00000170043	0.130997	ENSG00000198646
ENSG00000111639	0.130995	ENSG00000143575
ENSG00000067596	0.130992	ENSG00000101146
ENSG00000105640	0.130992	ENSG00000108107
ENSG00000060688	0.130991	ENSG00000175792
ENSG00000150776	0.13099	ENSG00000203326
ENSG00000132603	0.130989	ENSG00000225733
ENSG00000114520	0.130988	ENSG00000116489
ENSG00000100991	0.130988	ENSG00000142655
ENSG00000163736	0.130983	ENSG00000259207
ENSG00000077235	0.130982	ENSG00000102226
ENSG00000119969	0.130981	ENSG00000146263
ENSG00000237506	0.13098	ENSG00000244485
ENSG00000130255	0.130979	ENSG00000226525
ENSG00000015676	0.130976	ENSG00000179151
ENSG00000054965	0.130975	ENSG00000133318
ENSG00000178464	0.130975	ENSG00000228071
ENSG00000107099	0.130958	ENSG00000137154
ENSG00000197756	0.13095	ENSG00000224631
ENSG00000221539	0.13095	ENSG00000275549
ENSG00000117713	0.130947	ENSG00000160877
ENSG00000126461	0.130947	ENSG00000183495
ENSG00000126461	0.130939	ENSG00000196961
ENSG00000141956	0.130938	ENSG00000170325
ENSG00000105127	0.130936	ENSG00000128908
ENSG00000066135	0.13093	ENSG00000175110
ENSG00000100216	0.130929	ENSG00000233927
ENSG00000105323	0.13092	ENSG00000105438
ENSG00000122515	0.130918	ENSG00000204463
ENSG00000174851	0.130908	ENSG00000175792
ENSG00000211941	0.130902	ENSG00000253709
ENSG00000161996	0.130901	ENSG00000198089
ENSG00000172667	0.130896	ENSG00000237978
ENSG00000135899	0.130892	ENSG00000137965
ENSG00000107223	0.130892	ENSG00000164346
ENSG00000105726	0.13088	ENSG00000168488
ENSG00000076382	0.130877	ENSG00000111665
ENSG00000211797	0.130875	ENSG00000211800
ENSG00000224490	0.130874	ENSG00000249786
ENSG00000202354	0.130872	ENSG00000222293
ENSG00000214485	0.130871	ENSG00000234782
ENSG00000196591	0.130866	ENSG00000228624
ENSG00000111247	0.130864	ENSG00000169607
ENSG00000149503	0.130864	ENSG00000198901
ENSG00000126262	0.130862	ENSG00000128383
ENSG00000200394	0.130862	ENSG00000206838
ENSG00000090889	0.130857	ENSG00000117399
ENSG00000181788	0.130854	ENSG00000244265
ENSG00000131469	0.13085	ENSG00000147604
ENSG00000109475	0.130848	ENSG00000230629
ENSG00000079246	0.130846	ENSG00000131236
ENSG00000107223	0.130844	ENSG00000126267
ENSG00000069275	0.130843	ENSG00000179295
ENSG00000100243	0.130842	ENSG00000116903
ENSG00000122966	0.130838	ENSG00000129810
ENSG00000242071	0.130834	ENSG00000256338
ENSG00000012817	0.130831	ENSG00000223915
ENSG00000240184	0.130831	ENSG00000253910
ENSG00000072786	0.13083	ENSG00000181467
ENSG00000155849	0.130828	ENSG00000224101
ENSG00000100109	0.130827	ENSG00000160695
ENSG00000169895	0.130821	ENSG00000188389
ENSG00000122952	0.130817	ENSG00000127586
ENSG00000068120	0.130817	ENSG00000198646
ENSG00000198346	0.130817	ENSG00000203326
ENSG00000185834	0.130812	ENSG00000188873
ENSG00000237506	0.130811	ENSG00000237991
ENSG00000083845	0.130805	ENSG00000234797
ENSG00000136710	0.130798	ENSG00000177479
ENSG00000232472	0.130797	ENSG00000233476
ENSG00000211725	0.130786	ENSG00000276819
ENSG00000118193	0.130784	ENSG00000121152
ENSG00000072062	0.130783	ENSG00000197283
ENSG00000128050	0.130781	ENSG00000170515
ENSG00000112029	0.130781	ENSG00000189057
ENSG00000203804	0.130781	ENSG00000214992
ENSG00000211868	0.130779	ENSG00000211883
ENSG00000112282	0.130778	ENSG00000163214
ENSG00000085644	0.130776	ENSG00000117713
ENSG00000145912	0.130774	ENSG00000232112
ENSG00000112232	0.130773	ENSG00000153064
ENSG00000077327	0.130772	ENSG00000168283
ENSG00000086102	0.130764	ENSG00000107341
ENSG00000122218	0.130763	ENSG00000167986
ENSG00000176728	0.13076	ENSG00000231535
ENSG00000139718	0.130758	ENSG00000197183
ENSG00000119335	0.13075	ENSG00000136819
ENSG00000121621	0.13075	ENSG00000161800
ENSG00000100997	0.13075	ENSG00000198146
ENSG00000055070	0.130749	ENSG00000143373
ENSG00000124214	0.130747	ENSG00000132388
ENSG00000239559	0.130747	ENSG00000241741
ENSG00000055070	0.130746	ENSG00000126003
ENSG00000057608	0.130745	ENSG00000146731
ENSG00000065243	0.130743	ENSG00000120798
ENSG00000001497	0.130742	ENSG00000106554
ENSG00000162063	0.130738	ENSG00000198901
ENSG00000213046	0.130737	ENSG00000213047
ENSG00000131467	0.130734	ENSG00000252496
ENSG00000139726	0.130733	ENSG00000173726
ENSG00000170312	0.130732	ENSG00000171241
ENSG00000126756	0.130732	ENSG00000233954
ENSG00000214541	0.13073	ENSG00000237506
ENSG00000100815	0.130727	ENSG00000118412
ENSG00000104853	0.130727	ENSG00000143393
ENSG00000168710	0.130726	ENSG00000175087
ENSG00000186222	0.130722	ENSG00000239653
ENSG00000196214	0.130721	ENSG00000204604
ENSG00000127586	0.130718	ENSG00000196584
ENSG00000102580	0.130716	ENSG00000167004
ENSG00000052344	0.130715	ENSG00000139908
ENSG00000105771	0.130711	ENSG00000137221
ENSG00000091527	0.13071	ENSG00000127022
ENSG00000104154	0.13071	ENSG00000179362
ENSG00000117614	0.130706	ENSG00000164609
ENSG00000154723	0.130705	ENSG00000241837
ENSG00000126464	0.130704	ENSG00000179134
ENSG00000107223	0.130703	ENSG00000225573
ENSG00000219451	0.130701	ENSG00000242071
ENSG00000211955	0.130701	ENSG00000253440
ENSG00000122707	0.130699	ENSG00000147905
ENSG00000225091	0.130698	ENSG00000251869
ENSG00000065613	0.130693	ENSG00000169018
ENSG00000077157	0.130691	ENSG00000143858
ENSG00000100412	0.13069	ENSG00000122218
ENSG00000109118	0.130688	ENSG00000117713
ENSG00000126091	0.130687	ENSG00000177479
ENSG00000055070	0.130686	ENSG00000062485
ENSG00000105518	0.130685	ENSG00000105677
ENSG00000197566	0.130682	ENSG00000198346
ENSG00000211966	0.13068	ENSG00000253545
ENSG00000002549	0.130678	ENSG00000115415
ENSG00000253188	0.130678	ENSG00000277880
ENSG00000228816	0.130675	ENSG00000228995
ENSG00000107371	0.130675	ENSG00000281649
ENSG00000095059	0.130674	ENSG00000123154
ENSG00000106554	0.130674	ENSG00000134046
ENSG00000099995	0.130674	ENSG00000175115
ENSG00000090013	0.130671	ENSG00000206172
ENSG00000111670	0.13067	ENSG00000222932
ENSG00000141084	0.130669	ENSG00000141098
ENSG00000139734	0.130667	ENSG00000198901
ENSG00000100353	0.130657	ENSG00000172809
ENSG00000065328	0.130656	ENSG00000143476
ENSG00000072121	0.130651	ENSG00000126883
ENSG00000004777	0.130651	ENSG00000186185
ENSG00000037637	0.130645	ENSG00000072518
ENSG00000006451	0.130642	ENSG00000066044
ENSG00000107140	0.130641	ENSG00000107185
ENSG00000062822	0.13064	ENSG00000249115
ENSG00000137441	0.130637	ENSG00000145649
ENSG00000156304	0.130637	ENSG00000166889
ENSG00000257725	0.130636	ENSG00000271614
ENSG00000149485	0.13063	ENSG00000172893
ENSG00000126067	0.130627	ENSG00000157837
ENSG00000197008	0.130624	ENSG00000256771
ENSG00000108826	0.13062	ENSG00000156256
ENSG00000103995	0.130619	ENSG00000152404
ENSG00000172123	0.130616	ENSG00000172716
ENSG00000230099	0.130615	ENSG00000253291
ENSG00000137074	0.130609	ENSG00000235453
ENSG00000267023	0.130606	ENSG00000267708
ENSG00000088038	0.130601	ENSG00000168488
ENSG00000204392	0.130596	ENSG00000232388
ENSG00000162236	0.130594	ENSG00000252361
ENSG00000006530	0.130592	ENSG00000147649
ENSG00000095059	0.130586	ENSG00000165526
ENSG00000175061	0.130582	ENSG00000234797
ENSG00000229222	0.130582	ENSG00000243609
ENSG00000122705	0.130581	ENSG00000137100
ENSG00000239398	0.130579	ENSG00000240606
ENSG00000054965	0.130577	ENSG00000177733
ENSG00000126581	0.130574	ENSG00000183978
ENSG00000211727	0.130574	ENSG00000276405
ENSG00000063978	0.130573	ENSG00000138032
ENSG00000144021	0.13057	ENSG00000171490
ENSG00000211648	0.130568	ENSG00000211677
ENSG00000159917	0.130561	ENSG00000267590
ENSG00000072062	0.130556	ENSG00000079432
ENSG00000123485	0.130555	ENSG00000127564
ENSG00000136942	0.130554	ENSG00000138326
ENSG00000137970	0.130552	ENSG00000232388
ENSG00000118113	0.130548	ENSG00000138772
ENSG00000197937	0.130548	ENSG00000245680
ENSG00000101003	0.130547	ENSG00000146670
ENSG00000072062	0.130546	ENSG00000137404
ENSG00000104969	0.13054	ENSG00000105229
ENSG00000015676	0.130536	ENSG00000107745
ENSG00000223822	0.13053	ENSG00000234031
ENSG00000133731	0.13053	ENSG00000253598
ENSG00000110077	0.130524	ENSG00000165168
ENSG00000213235	0.130524	ENSG00000265735
ENSG00000086061	0.130523	ENSG00000086102
ENSG00000127586	0.130522	ENSG00000187741
ENSG00000177683	0.130518	ENSG00000196922
ENSG00000132763	0.130515	ENSG00000256269
ENSG00000185800	0.130515	ENSG00000267395
ENSG00000201901	0.130513	ENSG00000239437
ENSG00000086232	0.130511	ENSG00000103148
ENSG00000006125	0.13051	ENSG00000138674
ENSG00000220842	0.13051	ENSG00000226243
ENSG00000163795	0.130508	ENSG00000267855
ENSG00000172243	0.130505	ENSG00000186407
ENSG00000066117	0.130505	ENSG00000198646
ENSG00000103978	0.130501	ENSG00000177548
ENSG00000084073	0.130497	ENSG00000152332
ENSG00000135334	0.130494	ENSG00000198833
ENSG00000122565	0.130493	ENSG00000217241
ENSG00000106554	0.130486	ENSG00000156639
ENSG00000160336	0.130485	ENSG00000198040
ENSG00000137145	0.130482	ENSG00000137154
ENSG00000100129	0.13048	ENSG00000213553
ENSG00000128973	0.130478	ENSG00000129007
ENSG00000211648	0.130473	ENSG00000211668
ENSG00000135365	0.130472	ENSG00000156304
ENSG00000106459	0.130471	ENSG00000162063
ENSG00000166170	0.13046	ENSG00000167842
ENSG00000105609	0.130459	ENSG00000204577
ENSG00000080608	0.130458	ENSG00000164975
ENSG00000004478	0.130455	ENSG00000059573
ENSG00000159199	0.130454	ENSG00000196976
ENSG00000149806	0.130452	ENSG00000233927
ENSG00000121152	0.130448	ENSG00000213390
ENSG00000110497	0.130446	ENSG00000134644
ENSG00000140265	0.130445	ENSG00000183309
ENSG00000088325	0.130444	ENSG00000109805
ENSG00000125266	0.130444	ENSG00000225823
ENSG00000167232	0.130442	ENSG00000182903
ENSG00000100393	0.130441	ENSG00000166716
ENSG00000055070	0.130435	ENSG00000201413
ENSG00000163808	0.130434	ENSG00000174371
ENSG00000118620	0.130433	ENSG00000213096
ENSG00000011426	0.130431	ENSG00000129810
ENSG00000123358	0.130431	ENSG00000132819
ENSG00000012048	0.130428	ENSG00000140525
ENSG00000104853	0.130427	ENSG00000142655
ENSG00000136149	0.130421	ENSG00000213363
ENSG00000165280	0.130421	ENSG00000221829
ENSG00000104859	0.13042	ENSG00000125503
ENSG00000211851	0.13042	ENSG00000211862
ENSG00000126756	0.130419	ENSG00000167283
ENSG00000120784	0.130416	ENSG00000189164
ENSG00000163938	0.130415	ENSG00000167721
ENSG00000090013	0.130404	ENSG00000148175
ENSG00000123728	0.130402	ENSG00000134602
ENSG00000211845	0.130397	ENSG00000211851
ENSG00000230734	0.130392	ENSG00000237506
ENSG00000131747	0.130391	ENSG00000168078
ENSG00000115556	0.130389	ENSG00000184708
ENSG00000217716	0.130386	ENSG00000243680
ENSG00000099381	0.130382	ENSG00000122515
ENSG00000089692	0.130376	ENSG00000159335
ENSG00000228331	0.130374	ENSG00000243592
ENSG00000214535	0.130373	ENSG00000234851
ENSG00000129696	0.130371	ENSG00000201801
ENSG00000111206	0.130366	ENSG00000139734
ENSG00000105372	0.130365	ENSG00000198918
ENSG00000137070	0.130363	ENSG00000281649
ENSG00000051341	0.130362	ENSG00000122952
ENSG00000213592	0.13036	ENSG00000226457
ENSG00000160445	0.130357	ENSG00000196182
ENSG00000085999	0.130351	ENSG00000140534
ENSG00000230099	0.130351	ENSG00000275158
ENSG00000217716	0.13035	ENSG00000227525
ENSG00000160752	0.130347	ENSG00000186480
ENSG00000065268	0.130347	ENSG00000187840
ENSG00000110395	0.130345	ENSG00000118816
ENSG00000072062	0.130342	ENSG00000130939
ENSG00000183298	0.130338	ENSG00000230629
ENSG00000131845	0.130336	ENSG00000160336
ENSG00000185561	0.13033	ENSG00000275549
ENSG00000216866	0.130326	ENSG00000234618
ENSG00000178464	0.130326	ENSG00000243746
ENSG00000093009	0.130325	ENSG00000144554
ENSG00000165733	0.130324	ENSG00000178105
ENSG00000142687	0.130323	ENSG00000169180
ENSG00000152253	0.130312	ENSG00000164045
ENSG00000080603	0.130312	ENSG00000165943
ENSG00000166974	0.130308	ENSG00000179222
ENSG00000121406	0.130308	ENSG00000181894
ENSG00000213261	0.130306	ENSG00000216866
ENSG00000188873	0.130303	ENSG00000232573
ENSG00000198105	0.130294	ENSG00000225192
ENSG00000214199	0.130294	ENSG00000263266
ENSG00000211859	0.130291	ENSG00000211868
ENSG00000086506	0.130289	ENSG00000133742
ENSG00000181541	0.130289	ENSG00000198589
ENSG00000226525	0.130289	ENSG00000234797
ENSG00000207493	0.130289	ENSG00000252947
ENSG00000117713	0.130281	ENSG00000126705
ENSG00000136149	0.130279	ENSG00000226243
ENSG00000063322	0.130273	ENSG00000127526
ENSG00000001497	0.130271	ENSG00000065518
ENSG00000163346	0.13027	ENSG00000163348
ENSG00000119969	0.13027	ENSG00000176208
ENSG00000211871	0.130269	ENSG00000211878
ENSG00000196628	0.130267	ENSG00000275325
ENSG00000089048	0.130266	ENSG00000185104
ENSG00000160752	0.130264	ENSG00000172893
ENSG00000175893	0.130261	ENSG00000229029
ENSG00000225338	0.130261	ENSG00000239437
ENSG00000164099	0.130248	ENSG00000267493
ENSG00000213609	0.130243	ENSG00000237668
ENSG00000103274	0.13024	ENSG00000157881
ENSG00000088833	0.130238	ENSG00000144524
ENSG00000122741	0.130232	ENSG00000147912
ENSG00000024526	0.130227	ENSG00000088325
ENSG00000158856	0.130225	ENSG00000204613
ENSG00000204642	0.130225	ENSG00000234745
ENSG00000072518	0.13022	ENSG00000105723
ENSG00000035499	0.130212	ENSG00000109805
ENSG00000200879	0.130211	ENSG00000244641
ENSG00000082068	0.130202	ENSG00000147099
ENSG00000213176	0.130202	ENSG00000234031
ENSG00000113384	0.1302	ENSG00000117758
ENSG00000196417	0.130198	ENSG00000197714
ENSG00000232385	0.130195	ENSG00000244363
ENSG00000100243	0.130189	ENSG00000171490
ENSG00000134910	0.130186	ENSG00000185880
ENSG00000151702	0.130182	ENSG00000186174
ENSG00000115128	0.130182	ENSG00000241468
ENSG00000148484	0.130175	ENSG00000162704
ENSG00000103363	0.130171	ENSG00000164405
ENSG00000213609	0.130171	ENSG00000237506
ENSG00000222365	0.13017	ENSG00000270084
ENSG00000015285	0.130164	ENSG00000126005
ENSG00000054965	0.130162	ENSG00000144043
ENSG00000188785	0.130162	ENSG00000251247
ENSG00000172534	0.130161	ENSG00000175826
ENSG00000115568	0.130161	ENSG00000198198
ENSG00000121410	0.13016	ENSG00000174586
ENSG00000211869	0.130159	ENSG00000211875
ENSG00000206941	0.130158	ENSG00000212296
ENSG00000142507	0.130157	ENSG00000167862
ENSG00000004142	0.130151	ENSG00000196453
ENSG00000102445	0.130151	ENSG00000223336
ENSG00000211946	0.130149	ENSG00000211947
ENSG00000179912	0.130149	ENSG00000214114
ENSG00000122966	0.130146	ENSG00000138778
ENSG00000149187	0.130142	ENSG00000164162
ENSG00000145050	0.130139	ENSG00000149428
ENSG00000089692	0.130139	ENSG00000250510
ENSG00000208772	0.130137	ENSG00000208892
ENSG00000160783	0.130136	ENSG00000183808
ENSG00000100811	0.130136	ENSG00000188895
ENSG00000089154	0.130134	ENSG00000095319
ENSG00000105085	0.130134	ENSG00000167470
ENSG00000117226	0.130134	ENSG00000221963
ENSG00000199883	0.130128	ENSG00000265735
ENSG00000090989	0.130126	ENSG00000198000
ENSG00000206838	0.130126	ENSG00000207008
ENSG00000211752	0.130126	ENSG00000276819
ENSG00000200312	0.130123	ENSG00000252481
ENSG00000034693	0.130122	ENSG00000229036
ENSG00000234785	0.130122	ENSG00000259612
ENSG00000232385	0.130121	ENSG00000237668
ENSG00000151365	0.130117	ENSG00000161594
ENSG00000256720	0.130117	ENSG00000256817
ENSG00000127527	0.130112	ENSG00000168397
ENSG00000242952	0.130112	ENSG00000263266
ENSG00000099381	0.13011	ENSG00000136938
ENSG00000166794	0.13011	ENSG00000173486
ENSG00000161996	0.130108	ENSG00000177595
ENSG00000126067	0.130108	ENSG00000182446
ENSG00000075340	0.130105	ENSG00000223609
ENSG00000100162	0.130101	ENSG00000172167
ENSG00000211714	0.130101	ENSG00000229769
ENSG00000107175	0.130099	ENSG00000107262
ENSG00000132603	0.130094	ENSG00000148229
ENSG00000015568	0.130093	ENSG00000169629
ENSG00000122741	0.13009	ENSG00000137055
ENSG00000177455	0.130087	ENSG00000187912
ENSG00000111602	0.130086	ENSG00000174371
ENSG00000088038	0.130084	ENSG00000105726
ENSG00000037637	0.130084	ENSG00000136709
ENSG00000182397	0.130083	ENSG00000259660
ENSG00000186222	0.130081	ENSG00000187713
ENSG00000155368	0.130075	ENSG00000170860
ENSG00000059691	0.130068	ENSG00000070785
ENSG00000123485	0.130065	ENSG00000129195
ENSG00000166947	0.13006	ENSG00000196517
ENSG00000178977	0.130059	ENSG00000258818
ENSG00000077312	0.130056	ENSG00000089327
ENSG00000136929	0.130054	ENSG00000137460
ENSG00000131115	0.130044	ENSG00000159917
ENSG00000228502	0.130044	ENSG00000230364
ENSG00000174444	0.130043	ENSG00000226525
ENSG00000010803	0.130042	ENSG00000127022
ENSG00000055070	0.130041	ENSG00000068354
ENSG00000137154	0.130038	ENSG00000155876
ENSG00000061987	0.130026	ENSG00000134444
ENSG00000106261	0.130022	ENSG00000167635
ENSG00000205871	0.130016	ENSG00000236801
ENSG00000230207	0.130011	ENSG00000232385
ENSG00000143442	0.130003	ENSG00000173402
ENSG00000077235	0.129999	ENSG00000134910
ENSG00000105258	0.129997	ENSG00000125743
ENSG00000136492	0.129996	ENSG00000149636
ENSG00000101335	0.129991	ENSG00000232907
ENSG00000137055	0.12999	ENSG00000137074
ENSG00000211460	0.129989	ENSG00000213281
ENSG00000141577	0.129987	ENSG00000169683
ENSG00000135617	0.129987	ENSG00000172301
ENSG00000158402	0.129986	ENSG00000170312
ENSG00000213261	0.129984	ENSG00000268222
ENSG00000138942	0.129975	ENSG00000167977
ENSG00000183298	0.129973	ENSG00000240509
ENSG00000072518	0.129971	ENSG00000107882
ENSG00000088038	0.129971	ENSG00000156304
ENSG00000070061	0.129962	ENSG00000124571
ENSG00000223822	0.129958	ENSG00000226525
ENSG00000189343	0.129957	ENSG00000249264
ENSG00000090520	0.129955	ENSG00000128228
ENSG00000164985	0.129953	ENSG00000164989
ENSG00000006695	0.129945	ENSG00000144867
ENSG00000187912	0.129945	ENSG00000269404
ENSG00000211659	0.129939	ENSG00000211890
ENSG00000148824	0.129934	ENSG00000203772
ENSG00000105193	0.129932	ENSG00000213885
ENSG00000240509	0.12993	ENSG00000241741
ENSG00000135451	0.129929	ENSG00000137812
ENSG00000214535	0.129928	ENSG00000230897
ENSG00000015676	0.129927	ENSG00000136819
ENSG00000158092	0.129927	ENSG00000174564
ENSG00000179151	0.129922	ENSG00000196313
ENSG00000106459	0.129918	ENSG00000164209
ENSG00000080802	0.129917	ENSG00000166225
ENSG00000214389	0.129916	ENSG00000226243
ENSG00000115053	0.129915	ENSG00000145220
ENSG00000217716	0.129914	ENSG00000220842
ENSG00000206612	0.129912	ENSG00000221164
ENSG00000128272	0.129907	ENSG00000161547
ENSG00000101447	0.129905	ENSG00000123485
ENSG00000135940	0.129904	ENSG00000156639
ENSG00000015676	0.129903	ENSG00000140553
ENSG00000011422	0.129901	ENSG00000239948
ENSG00000101220	0.129895	ENSG00000130731
ENSG00000105726	0.129895	ENSG00000167548
ENSG00000143442	0.12989	ENSG00000168137
ENSG00000200312	0.129889	ENSG00000236992
ENSG00000126756	0.129882	ENSG00000234797
ENSG00000077238	0.129879	ENSG00000245888
ENSG00000155729	0.129878	ENSG00000254635
ENSG00000230897	0.129877	ENSG00000232573
ENSG00000197870	0.129876	ENSG00000256537
ENSG00000244754	0.129875	ENSG00000281026
ENSG00000112699	0.129874	ENSG00000177733
ENSG00000106028	0.129874	ENSG00000232119
ENSG00000213261	0.129871	ENSG00000228929
ENSG00000124107	0.129869	ENSG00000164821
ENSG00000100280	0.129867	ENSG00000102181
ENSG00000215003	0.129866	ENSG00000233747
ENSG00000055332	0.129865	ENSG00000213928
ENSG00000232573	0.129862	ENSG00000237668
ENSG00000240864	0.129861	ENSG00000244437
ENSG00000010803	0.129858	ENSG00000106459
ENSG00000079432	0.129852	ENSG00000198646
ENSG00000134308	0.129846	ENSG00000141385
ENSG00000139624	0.129844	ENSG00000159322
ENSG00000131503	0.129842	ENSG00000167513
ENSG00000128524	0.129838	ENSG00000239437
ENSG00000189343	0.129837	ENSG00000215021
ENSG00000105136	0.129835	ENSG00000152433
ENSG00000236973	0.129835	ENSG00000270772
ENSG00000175595	0.129828	ENSG00000188428
ENSG00000105447	0.129825	ENSG00000132953
ENSG00000126953	0.129824	ENSG00000179958
ENSG00000213621	0.129813	ENSG00000228929
ENSG00000063177	0.129809	ENSG00000167526
ENSG00000152443	0.129809	ENSG00000178935
ENSG00000100239	0.129801	ENSG00000197912
ENSG00000070761	0.129794	ENSG00000104973
ENSG00000077348	0.129791	ENSG00000124787
ENSG00000001497	0.129791	ENSG00000128739
ENSG00000172534	0.129786	ENSG00000197136
ENSG00000166762	0.129777	ENSG00000168781
ENSG00000137076	0.129776	ENSG00000144043
ENSG00000111339	0.129776	ENSG00000162366
ENSG00000166889	0.129774	ENSG00000272391
ENSG00000138778	0.129773	ENSG00000186185
ENSG00000214460	0.129773	ENSG00000234782
ENSG00000072062	0.129762	ENSG00000105723
ENSG00000230629	0.129759	ENSG00000242571
ENSG00000113068	0.129751	ENSG00000126067
ENSG00000123810	0.129748	ENSG00000141933
ENSG00000118193	0.129746	ENSG00000162063
ENSG00000100991	0.129746	ENSG00000171490
ENSG00000237506	0.129743	ENSG00000239559
ENSG00000211728	0.129739	ENSG00000277880
ENSG00000211715	0.129738	ENSG00000211716
ENSG00000123989	0.129736	ENSG00000188760
ENSG00000160818	0.12973	ENSG00000166197
ENSG00000072062	0.129727	ENSG00000132471
ENSG00000158711	0.129722	ENSG00000175826
ENSG00000089685	0.12972	ENSG00000111247
ENSG00000211644	0.129718	ENSG00000211653
ENSG00000025800	0.129715	ENSG00000134644
ENSG00000211659	0.129715	ENSG00000211663
ENSG00000086598	0.129714	ENSG00000119335
ENSG00000136699	0.129713	ENSG00000176225
ENSG00000204611	0.12971	ENSG00000254004
ENSG00000106459	0.129708	ENSG00000126091
ENSG00000105011	0.129708	ENSG00000162062
ENSG00000233476	0.129702	ENSG00000234851
ENSG00000111540	0.1297	ENSG00000168256
ENSG00000108509	0.129698	ENSG00000166716
ENSG00000070770	0.129696	ENSG00000130741
ENSG00000140682	0.129696	ENSG00000140691
ENSG00000211881	0.129694	ENSG00000211886
ENSG00000186020	0.129689	ENSG00000233527
ENSG00000221983	0.129683	ENSG00000235552
ENSG00000143614	0.12968	ENSG00000196313
ENSG00000230897	0.129679	ENSG00000237991
ENSG00000080603	0.129664	ENSG00000105726
ENSG00000186174	0.129661	ENSG00000188322
ENSG00000217026	0.129661	ENSG00000234782
ENSG00000112742	0.129659	ENSG00000142945
ENSG00000007968	0.129659	ENSG00000196230
ENSG00000132763	0.129658	ENSG00000167964
ENSG00000155508	0.129658	ENSG00000215717
ENSG00000206838	0.129656	ENSG00000222293
ENSG00000104979	0.129653	ENSG00000136149
ENSG00000138160	0.129646	ENSG00000165304
ENSG00000121621	0.129642	ENSG00000134690
ENSG00000107077	0.129642	ENSG00000137038
ENSG00000158711	0.129641	ENSG00000275700
ENSG00000109805	0.129639	ENSG00000166851
ENSG00000013810	0.129638	ENSG00000066279
ENSG00000066279	0.129636	ENSG00000171241
ENSG00000125991	0.129636	ENSG00000232388
ENSG00000176909	0.129629	ENSG00000176920
ENSG00000137807	0.129627	ENSG00000168078
ENSG00000137449	0.129626	ENSG00000247624
ENSG00000076382	0.129621	ENSG00000175063
ENSG00000105204	0.129616	ENSG00000130669
ENSG00000225031	0.129614	ENSG00000237506
ENSG00000014138	0.12961	ENSG00000073111
ENSG00000171490	0.129607	ENSG00000197258
ENSG00000221983	0.129605	ENSG00000249855
ENSG00000211784	0.129604	ENSG00000256553
ENSG00000207357	0.129603	ENSG00000207507
ENSG00000075340	0.129603	ENSG00000240583
ENSG00000161960	0.129589	ENSG00000197989
ENSG00000089685	0.129585	ENSG00000164109
ENSG00000088832	0.129584	ENSG00000198225
ENSG00000207063	0.129584	ENSG00000207133
ENSG00000143382	0.129583	ENSG00000154548
ENSG00000211937	0.129582	ENSG00000243290
ENSG00000107745	0.129581	ENSG00000198242
ENSG00000100815	0.12958	ENSG00000198464
ENSG00000019995	0.129576	ENSG00000156671
ENSG00000122705	0.129576	ENSG00000165304
ENSG00000275158	0.129572	ENSG00000275791
ENSG00000108591	0.129567	ENSG00000242802
ENSG00000088247	0.129565	ENSG00000136238
ENSG00000138658	0.129562	ENSG00000196757
ENSG00000149806	0.129561	ENSG00000179222
ENSG00000224631	0.129561	ENSG00000242071
ENSG00000160877	0.129557	ENSG00000175826
ENSG00000160131	0.129556	ENSG00000225733
ENSG00000122515	0.129553	ENSG00000148337
ENSG00000112742	0.129551	ENSG00000129173
ENSG00000121621	0.129546	ENSG00000170312
ENSG00000105676	0.129546	ENSG00000184178
ENSG00000213864	0.129545	ENSG00000236762
ENSG00000142002	0.129543	ENSG00000272333
ENSG00000211731	0.129537	ENSG00000274752
ENSG00000185019	0.129533	ENSG00000235958
ENSG00000132185	0.129532	ENSG00000211899
ENSG00000116688	0.12953	ENSG00000131467
ENSG00000129195	0.12953	ENSG00000134222
ENSG00000085840	0.129529	ENSG00000174371
ENSG00000229605	0.129524	ENSG00000244642
ENSG00000111676	0.129522	ENSG00000139718
ENSG00000105011	0.129522	ENSG00000237649
ENSG00000130821	0.129522	ENSG00000250361
ENSG00000105011	0.129519	ENSG00000111247
ENSG00000200879	0.129519	ENSG00000209042
ENSG00000101246	0.129517	ENSG00000142330
ENSG00000065000	0.12951	ENSG00000077235
ENSG00000172803	0.129508	ENSG00000200534
ENSG00000181524	0.129505	ENSG00000232472
ENSG00000230657	0.129503	ENSG00000231887
ENSG00000078902	0.129501	ENSG00000101152
ENSG00000142556	0.129497	ENSG00000152443
ENSG00000127564	0.129497	ENSG00000167900
ENSG00000188873	0.129497	ENSG00000214485
ENSG00000172809	0.129496	ENSG00000189343
ENSG00000147166	0.129494	ENSG00000204305
ENSG00000090989	0.129492	ENSG00000145868
ENSG00000006652	0.129492	ENSG00000221539
ENSG00000139239	0.129492	ENSG00000230897
ENSG00000083814	0.129491	ENSG00000083844
ENSG00000182606	0.129486	ENSG00000234562
ENSG00000095794	0.129476	ENSG00000130844
ENSG00000069702	0.129468	ENSG00000275302
ENSG00000207392	0.129467	ENSG00000207475
ENSG00000223822	0.129467	ENSG00000256356
ENSG00000211870	0.129465	ENSG00000211884
ENSG00000137807	0.129463	ENSG00000163072
ENSG00000208772	0.129463	ENSG00000233747
ENSG00000075702	0.129462	ENSG00000137812
ENSG00000143401	0.129462	ENSG00000214517
ENSG00000070214	0.129461	ENSG00000165029
ENSG00000224631	0.129461	ENSG00000237668
ENSG00000211944	0.129461	ENSG00000254174
ENSG00000143294	0.129459	ENSG00000160877
ENSG00000077348	0.12945	ENSG00000183207
ENSG00000226360	0.129448	ENSG00000241061
ENSG00000149308	0.129446	ENSG00000167635
ENSG00000211893	0.129446	ENSG00000244437
ENSG00000132382	0.129445	ENSG00000184178
ENSG00000162702	0.129445	ENSG00000198492
ENSG00000161800	0.12944	ENSG00000166451
ENSG00000137752	0.129437	ENSG00000196954
ENSG00000219451	0.129432	ENSG00000242952
ENSG00000234797	0.129432	ENSG00000243746
ENSG00000081154	0.129425	ENSG00000150776
ENSG00000118246	0.129421	ENSG00000198000
ENSG00000189343	0.12942	ENSG00000213178
ENSG00000137460	0.129418	ENSG00000158856
ENSG00000145494	0.129418	ENSG00000166226
ENSG00000158195	0.129418	ENSG00000170145
ENSG00000159921	0.129415	ENSG00000165271
ENSG00000167323	0.129412	ENSG00000168894
ENSG00000119487	0.129409	ENSG00000188690
ENSG00000211592	0.129408	ENSG00000211890
ENSG00000079432	0.129405	ENSG00000167595
ENSG00000142731	0.129404	ENSG00000149636
ENSG00000101337	0.129403	ENSG00000143614
ENSG00000156860	0.129403	ENSG00000167548
ENSG00000001497	0.129401	ENSG00000122218
ENSG00000196284	0.1294	ENSG00000196586
ENSG00000118193	0.129395	ENSG00000170312
ENSG00000196205	0.129395	ENSG00000221983
ENSG00000103995	0.129389	ENSG00000166451
ENSG00000097007	0.129389	ENSG00000230124
ENSG00000213866	0.129389	ENSG00000231167
ENSG00000211941	0.129388	ENSG00000253883
ENSG00000253534	0.129387	ENSG00000276819
ENSG00000087274	0.129385	ENSG00000100280
ENSG00000152443	0.129385	ENSG00000178229
ENSG00000157017	0.129381	ENSG00000240288
ENSG00000211648	0.129378	ENSG00000211669
ENSG00000178229	0.129372	ENSG00000204524
ENSG00000130844	0.12937	ENSG00000169895
ENSG00000083097	0.129363	ENSG00000146263
ENSG00000136149	0.129354	ENSG00000261557
ENSG00000166987	0.129352	ENSG00000167548
ENSG00000175115	0.129351	ENSG00000196313
ENSG00000201010	0.129349	ENSG00000201201
ENSG00000055044	0.129344	ENSG00000238317
ENSG00000083838	0.129343	ENSG00000249471
ENSG00000166987	0.12934	ENSG00000168175
ENSG00000154839	0.129338	ENSG00000158402
ENSG00000205544	0.129338	ENSG00000244187
ENSG00000111737	0.129335	ENSG00000171475
ENSG00000174306	0.129332	ENSG00000179364
ENSG00000198646	0.12933	ENSG00000204463
ENSG00000206754	0.129326	ENSG00000274066
ENSG00000237668	0.129324	ENSG00000237991
ENSG00000229605	0.129324	ENSG00000239437
ENSG00000162692	0.129321	ENSG00000173369
ENSG00000071564	0.129318	ENSG00000197965
ENSG00000211662	0.129309	ENSG00000211673
ENSG00000224861	0.129301	ENSG00000241529
ENSG00000211660	0.129301	ENSG00000278196
ENSG00000116586	0.1293	ENSG00000143575
ENSG00000135940	0.1293	ENSG00000159461
ENSG00000048649	0.1293	ENSG00000160799
ENSG00000126768	0.129297	ENSG00000241468
ENSG00000208772	0.129295	ENSG00000223822
ENSG00000229638	0.129295	ENSG00000234498
ENSG00000259075	0.129294	ENSG00000270344
ENSG00000136149	0.129293	ENSG00000240509
ENSG00000100109	0.129292	ENSG00000175110
ENSG00000079308	0.12929	ENSG00000112077
ENSG00000179583	0.12929	ENSG00000204287
ENSG00000206612	0.129289	ENSG00000222293
ENSG00000163736	0.129284	ENSG00000169704
ENSG00000105671	0.129284	ENSG00000183207
ENSG00000244112	0.129281	ENSG00000266439
ENSG00000163072	0.129279	ENSG00000183856
ENSG00000126067	0.129276	ENSG00000231925
ENSG00000122218	0.129275	ENSG00000133313
ENSG00000143368	0.129274	ENSG00000172534
ENSG00000104853	0.129272	ENSG00000160392
ENSG00000099917	0.129271	ENSG00000126091
ENSG00000142459	0.129269	ENSG00000160445
ENSG00000182141	0.129267	ENSG00000268521
ENSG00000099381	0.129265	ENSG00000117713
ENSG00000201388	0.129262	ENSG00000207523
ENSG00000142065	0.129261	ENSG00000188283
ENSG00000142731	0.12926	ENSG00000175063
ENSG00000076053	0.129258	ENSG00000117614
ENSG00000136942	0.129258	ENSG00000144713
ENSG00000136149	0.129257	ENSG00000240087
ENSG00000024526	0.129255	ENSG00000121152
ENSG00000104853	0.129251	ENSG00000107862
ENSG00000137198	0.129245	ENSG00000244734
ENSG00000156970	0.129244	ENSG00000171320
ENSG00000121486	0.129243	ENSG00000165934
ENSG00000206625	0.129242	ENSG00000207357
ENSG00000107223	0.129242	ENSG00000239899
ENSG00000214756	0.129239	ENSG00000242125
ENSG00000227630	0.129237	ENSG00000257725
ENSG00000172803	0.129234	ENSG00000197019
ENSG00000024526	0.12923	ENSG00000118193
ENSG00000117000	0.12923	ENSG00000164631
ENSG00000147383	0.129229	ENSG00000160285
ENSG00000038274	0.129225	ENSG00000146007
ENSG00000133742	0.129224	ENSG00000136842
ENSG00000111670	0.129224	ENSG00000222255
ENSG00000002549	0.129222	ENSG00000137628
ENSG00000125743	0.129221	ENSG00000232472
ENSG00000156639	0.12922	ENSG00000182446
ENSG00000065526	0.12922	ENSG00000198646
ENSG00000139239	0.129213	ENSG00000224094
ENSG00000125037	0.129211	ENSG00000186162
ENSG00000200087	0.129211	ENSG00000239183
ENSG00000225695	0.129206	ENSG00000226658
ENSG00000165525	0.129201	ENSG00000258890
ENSG00000134222	0.129198	ENSG00000237649
ENSG00000236148	0.129196	ENSG00000243988
ENSG00000231503	0.129195	ENSG00000235363
ENSG00000051341	0.129194	ENSG00000111602
ENSG00000097007	0.129193	ENSG00000124422
ENSG00000067334	0.129188	ENSG00000116752
ENSG00000211859	0.129184	ENSG00000211863
ENSG00000125386	0.129183	ENSG00000146872
ENSG00000213609	0.129182	ENSG00000226525
ENSG00000107185	0.129178	ENSG00000281649
ENSG00000070610	0.129177	ENSG00000137075
ENSG00000185591	0.129174	ENSG00000188895
ENSG00000121152	0.129165	ENSG00000138658
ENSG00000023318	0.129165	ENSG00000234709
ENSG00000136888	0.129163	ENSG00000150776
ENSG00000184612	0.129159	ENSG00000219451
ENSG00000161547	0.129157	ENSG00000173812
ENSG00000131747	0.129152	ENSG00000184661
ENSG00000065243	0.129149	ENSG00000198742
ENSG00000014138	0.129132	ENSG00000188312
ENSG00000167994	0.129132	ENSG00000204613
ENSG00000197756	0.129127	ENSG00000242571
ENSG00000200792	0.129126	ENSG00000233747
ENSG00000163808	0.129125	ENSG00000164104
ENSG00000211810	0.129122	ENSG00000211819
ENSG00000127540	0.12912	ENSG00000170906
ENSG00000107223	0.129119	ENSG00000156467
ENSG00000125743	0.129118	ENSG00000184924
ENSG00000147854	0.129115	ENSG00000164985
ENSG00000126464	0.129113	ENSG00000139645
ENSG00000143294	0.129111	ENSG00000167182
ENSG00000164346	0.129107	ENSG00000172809
ENSG00000150961	0.129102	ENSG00000157020
ENSG00000075785	0.129101	ENSG00000126067
ENSG00000105447	0.1291	ENSG00000179950
ENSG00000115268	0.129097	ENSG00000214389
ENSG00000137812	0.129093	ENSG00000183763
ENSG00000077235	0.129084	ENSG00000198793
ENSG00000223822	0.129079	ENSG00000224861
ENSG00000084444	0.12907	ENSG00000183935
ENSG00000118193	0.129069	ENSG00000198826
ENSG00000176953	0.129067	ENSG00000185880
ENSG00000136854	0.129061	ENSG00000160401
ENSG00000211897	0.129059	ENSG00000239951
ENSG00000072364	0.129058	ENSG00000117000
ENSG00000114933	0.129058	ENSG00000198646
ENSG00000099331	0.129057	ENSG00000105486
ENSG00000236992	0.129057	ENSG00000240914
ENSG00000206612	0.129056	ENSG00000207493
ENSG00000129245	0.129052	ENSG00000143401
ENSG00000068489	0.129051	ENSG00000162063
ENSG00000241061	0.129049	ENSG00000244363
ENSG00000086065	0.129048	ENSG00000096872
ENSG00000025796	0.129047	ENSG00000183137
ENSG00000200169	0.129047	ENSG00000200534
ENSG00000127564	0.129044	ENSG00000162073
ENSG00000107036	0.129043	ENSG00000137154
ENSG00000114013	0.129036	ENSG00000186407
ENSG00000108255	0.129035	ENSG00000277481
ENSG00000111206	0.129028	ENSG00000203760
ENSG00000202354	0.129027	ENSG00000221676
ENSG00000080819	0.129026	ENSG00000115993
ENSG00000063177	0.129026	ENSG00000124614
ENSG00000149532	0.129026	ENSG00000168175
ENSG00000171793	0.129026	ENSG00000241878
ENSG00000135365	0.129025	ENSG00000204842
ENSG00000216866	0.129023	ENSG00000261557
ENSG00000092330	0.129018	ENSG00000265808
ENSG00000166704	0.129016	ENSG00000213762
ENSG00000111602	0.129016	ENSG00000228716
ENSG00000178429	0.129016	ENSG00000236801
ENSG00000205871	0.129012	ENSG00000220749
ENSG00000090382	0.12901	ENSG00000169385
ENSG00000213860	0.129007	ENSG00000244363
ENSG00000085999	0.129006	ENSG00000144554
ENSG00000105011	0.129005	ENSG00000161888
ENSG00000086598	0.129004	ENSG00000129128
ENSG00000077235	0.129003	ENSG00000143401
ENSG00000095794	0.128998	ENSG00000151327
ENSG00000135940	0.128997	ENSG00000173660
ENSG00000134057	0.128988	ENSG00000158402
ENSG00000072062	0.128988	ENSG00000183495
ENSG00000111665	0.128984	ENSG00000139734
ENSG00000107175	0.128983	ENSG00000107341
ENSG00000143614	0.128981	ENSG00000179151
ENSG00000244437	0.12898	ENSG00000244575
ENSG00000125971	0.128978	ENSG00000128340
ENSG00000126461	0.128973	ENSG00000132003
ENSG00000213046	0.128971	ENSG00000249089
ENSG00000229133	0.128968	ENSG00000232385
ENSG00000051341	0.128967	ENSG00000163072
ENSG00000106399	0.128965	ENSG00000160563
ENSG00000178429	0.128963	ENSG00000263266
ENSG00000100297	0.128962	ENSG00000176208
ENSG00000211668	0.128962	ENSG00000243466
ENSG00000111300	0.12896	ENSG00000120798
ENSG00000211955	0.12896	ENSG00000253587
ENSG00000011021	0.128957	ENSG00000113161
ENSG00000211668	0.128954	ENSG00000254709
ENSG00000197629	0.12895	ENSG00000204287
ENSG00000143442	0.128949	ENSG00000170653
ENSG00000127337	0.128946	ENSG00000159259
ENSG00000197756	0.128945	ENSG00000234797
ENSG00000139645	0.128941	ENSG00000168488
ENSG00000105323	0.128939	ENSG00000143442
ENSG00000101452	0.128936	ENSG00000176225
ENSG00000102781	0.128933	ENSG00000232117
ENSG00000132704	0.12893	ENSG00000211898
ENSG00000214541	0.128924	ENSG00000244363
ENSG00000148773	0.12892	ENSG00000161800
ENSG00000211816	0.128918	ENSG00000249048
ENSG00000168710	0.128916	ENSG00000170248
ENSG00000211854	0.128916	ENSG00000211865
ENSG00000105258	0.128914	ENSG00000124702
ENSG00000107185	0.128908	ENSG00000137073
ENSG00000225093	0.128905	ENSG00000250346
ENSG00000104722	0.128898	ENSG00000147459
ENSG00000124614	0.128898	ENSG00000173660
ENSG00000214199	0.128897	ENSG00000236801
ENSG00000213442	0.128893	ENSG00000226243
ENSG00000213376	0.128891	ENSG00000250982
ENSG00000095319	0.12889	ENSG00000126883
ENSG00000137054	0.128885	ENSG00000198876
ENSG00000184661	0.128883	ENSG00000198901
ENSG00000065518	0.128881	ENSG00000131174
ENSG00000067533	0.128881	ENSG00000167721
ENSG00000112029	0.12887	ENSG00000152253
ENSG00000213763	0.128868	ENSG00000266920
ENSG00000081791	0.128862	ENSG00000113555
ENSG00000051341	0.128856	ENSG00000237649
ENSG00000143228	0.128852	ENSG00000164087
ENSG00000212283	0.128842	ENSG00000221491
ENSG00000164167	0.128839	ENSG00000175792
ENSG00000102384	0.128836	ENSG00000137812
ENSG00000114346	0.128836	ENSG00000161800
ENSG00000178935	0.128835	ENSG00000269304
ENSG00000147065	0.128833	ENSG00000231925
ENSG00000137460	0.128831	ENSG00000204010
ENSG00000136824	0.12883	ENSG00000144554
ENSG00000148337	0.128827	ENSG00000168488
ENSG00000189269	0.128825	ENSG00000228315
ENSG00000011376	0.128824	ENSG00000104299
ENSG00000167552	0.128818	ENSG00000186480
ENSG00000178464	0.128818	ENSG00000197756
ENSG00000126970	0.128818	ENSG00000241973
ENSG00000127527	0.128814	ENSG00000178950
ENSG00000221491	0.128811	ENSG00000265802
ENSG00000031823	0.128808	ENSG00000072518
ENSG00000226221	0.128798	ENSG00000232858
ENSG00000229605	0.128798	ENSG00000236992
ENSG00000187653	0.128781	ENSG00000213763
ENSG00000100991	0.12878	ENSG00000104885
ENSG00000131467	0.128777	ENSG00000148396
ENSG00000086232	0.128774	ENSG00000198646
ENSG00000121417	0.128771	ENSG00000181894
ENSG00000007968	0.128769	ENSG00000234664
ENSG00000004779	0.128766	ENSG00000168291
ENSG00000099381	0.128764	ENSG00000100393
ENSG00000200534	0.128759	ENSG00000209042
ENSG00000125991	0.128755	ENSG00000165525
ENSG00000003400	0.128751	ENSG00000227348
ENSG00000229769	0.128745	ENSG00000276405
ENSG00000216866	0.128744	ENSG00000230897
ENSG00000092978	0.128742	ENSG00000120370
ENSG00000188873	0.128741	ENSG00000228929
ENSG00000147912	0.128732	ENSG00000175768
ENSG00000204371	0.128732	ENSG00000204843
ENSG00000211849	0.128732	ENSG00000211868
ENSG00000072518	0.128728	ENSG00000163125
ENSG00000157456	0.128728	ENSG00000168078
ENSG00000117399	0.128727	ENSG00000131747
ENSG00000131828	0.128724	ENSG00000168710
ENSG00000261377	0.12872	ENSG00000275325
ENSG00000156639	0.128718	ENSG00000196182
ENSG00000135272	0.128717	ENSG00000137193
ENSG00000121152	0.128717	ENSG00000164087
ENSG00000088325	0.128716	ENSG00000171241
ENSG00000170954	0.128714	ENSG00000197937
ENSG00000099917	0.128713	ENSG00000185049
ENSG00000106993	0.128712	ENSG00000164985
ENSG00000166004	0.128709	ENSG00000168710
ENSG00000153046	0.128707	ENSG00000197444
ENSG00000201955	0.128707	ENSG00000206838
ENSG00000199415	0.128707	ENSG00000223203
ENSG00000120539	0.128705	ENSG00000139618
ENSG00000012660	0.128705	ENSG00000264056
ENSG00000004779	0.1287	ENSG00000117118
ENSG00000011451	0.128691	ENSG00000130382
ENSG00000004779	0.128689	ENSG00000136522
ENSG00000196183	0.128689	ENSG00000212802
ENSG00000166889	0.128686	ENSG00000196313
ENSG00000189343	0.128684	ENSG00000278845
ENSG00000236992	0.128681	ENSG00000237991
ENSG00000213621	0.12868	ENSG00000226525
ENSG00000072062	0.128676	ENSG00000199545
ENSG00000079459	0.12867	ENSG00000149485
ENSG00000186174	0.12867	ENSG00000198646
ENSG00000079432	0.128665	ENSG00000100393
ENSG00000214203	0.128663	ENSG00000244073
ENSG00000156787	0.128663	ENSG00000253463
ENSG00000080603	0.128658	ENSG00000196313
ENSG00000070950	0.128655	ENSG00000175322
ENSG00000213592	0.12865	ENSG00000235183
ENSG00000113248	0.128648	ENSG00000120327
ENSG00000055070	0.128645	ENSG00000196588
ENSG00000136522	0.128641	ENSG00000198612
ENSG00000214485	0.128641	ENSG00000250182
ENSG00000133316	0.128636	ENSG00000201801
ENSG00000065057	0.128633	ENSG00000114767
ENSG00000111331	0.128632	ENSG00000138496
ENSG00000048649	0.128629	ENSG00000138398
ENSG00000158195	0.128625	ENSG00000186575
ENSG00000113141	0.128617	ENSG00000150776
ENSG00000047597	0.128613	ENSG00000188536
ENSG00000165264	0.128606	ENSG00000165280
ENSG00000167182	0.128603	ENSG00000180182
ENSG00000143368	0.128602	ENSG00000143614
ENSG00000156304	0.128602	ENSG00000160741
ENSG00000145592	0.128601	ENSG00000241343
ENSG00000079432	0.128598	ENSG00000172534
ENSG00000146872	0.128594	ENSG00000239884
ENSG00000244363	0.128591	ENSG00000250182
ENSG00000123080	0.128587	ENSG00000185104
ENSG00000108106	0.128583	ENSG00000181038
ENSG00000213741	0.128579	ENSG00000241431
ENSG00000200312	0.128573	ENSG00000207392
ENSG00000102572	0.128572	ENSG00000134046
ENSG00000077312	0.128564	ENSG00000135390
ENSG00000080802	0.128561	ENSG00000125386
ENSG00000211660	0.128557	ENSG00000211663
ENSG00000004059	0.128557	ENSG00000228474
ENSG00000249855	0.128556	ENSG00000259612
ENSG00000115421	0.128555	ENSG00000157426
ENSG00000080986	0.128549	ENSG00000112742
ENSG00000230364	0.128549	ENSG00000235552
ENSG00000100162	0.128548	ENSG00000138658
ENSG00000137807	0.128545	ENSG00000183763
ENSG00000104299	0.128539	ENSG00000172943
ENSG00000135297	0.128539	ENSG00000275549
ENSG00000233476	0.128536	ENSG00000234797
ENSG00000086065	0.128534	ENSG00000175768
ENSG00000188175	0.128534	ENSG00000188672
ENSG00000200785	0.128534	ENSG00000221491
ENSG00000131503	0.128532	ENSG00000204152
ENSG00000127191	0.128529	ENSG00000182541
ENSG00000142065	0.128529	ENSG00000196646
ENSG00000118898	0.128526	ENSG00000141449
ENSG00000117118	0.128524	ENSG00000163541
ENSG00000089597	0.128521	ENSG00000129103
ENSG00000227939	0.128521	ENSG00000236762
ENSG00000150779	0.128518	ENSG00000241468
ENSG00000158195	0.128517	ENSG00000253719
ENSG00000100991	0.128513	ENSG00000166170
ENSG00000204267	0.128511	ENSG00000240065
ENSG00000142784	0.128507	ENSG00000179134
ENSG00000170222	0.128507	ENSG00000187824
ENSG00000160211	0.128504	ENSG00000182872
ENSG00000137075	0.128494	ENSG00000165304
ENSG00000131469	0.128492	ENSG00000179222
ENSG00000137073	0.128476	ENSG00000164967
ENSG00000086504	0.128472	ENSG00000103363
ENSG00000138326	0.12847	ENSG00000214389
ENSG00000200816	0.128469	ENSG00000202354
ENSG00000156639	0.128469	ENSG00000241973
ENSG00000214975	0.128467	ENSG00000220517
ENSG00000167182	0.128464	ENSG00000261221
ENSG00000100280	0.128463	ENSG00000167674
ENSG00000183298	0.128458	ENSG00000221983
ENSG00000159917	0.128458	ENSG00000263002
ENSG00000124214	0.128451	ENSG00000153786
ENSG00000166947	0.128449	ENSG00000173868
ENSG00000211867	0.128445	ENSG00000211880
ENSG00000099995	0.128444	ENSG00000168488
ENSG00000211870	0.128442	ENSG00000211882
ENSG00000201201	0.128434	ENSG00000206932
ENSG00000127564	0.128431	ENSG00000171848
ENSG00000107185	0.128424	ENSG00000137100
ENSG00000068354	0.128422	ENSG00000072062
ENSG00000139645	0.128422	ENSG00000166889
ENSG00000103978	0.12842	ENSG00000241878
ENSG00000179165	0.128413	ENSG00000204301
ENSG00000211805	0.128407	ENSG00000211806
ENSG00000146731	0.128404	ENSG00000170606
ENSG00000112118	0.1284	ENSG00000167670
ENSG00000109475	0.1284	ENSG00000205871
ENSG00000108175	0.128399	ENSG00000143614
ENSG00000141522	0.128399	ENSG00000243279
ENSG00000224094	0.128398	ENSG00000242692
ENSG00000125743	0.128398	ENSG00000242952
ENSG00000142655	0.128397	ENSG00000180964
ENSG00000122952	0.128396	ENSG00000249115
ENSG00000001497	0.128395	ENSG00000123472
ENSG00000117425	0.128395	ENSG00000207005
ENSG00000171490	0.128394	ENSG00000213553
ENSG00000133742	0.128392	ENSG00000135218
ENSG00000083817	0.128391	ENSG00000197714
ENSG00000105447	0.128389	ENSG00000118246
ENSG00000136492	0.128389	ENSG00000139734
ENSG00000138092	0.128388	ENSG00000166451
ENSG00000109919	0.128384	ENSG00000173692
ENSG00000227986	0.128381	ENSG00000228653
ENSG00000211942	0.128377	ENSG00000211944
ENSG00000176624	0.128377	ENSG00000239305
ENSG00000189343	0.128376	ENSG00000214541
ENSG00000178429	0.128367	ENSG00000237668
ENSG00000131747	0.12836	ENSG00000162063
ENSG00000211871	0.128359	ENSG00000278661
ENSG00000213326	0.128357	ENSG00000228929
ENSG00000089234	0.128355	ENSG00000176994
ENSG00000211843	0.128348	ENSG00000211851
ENSG00000132763	0.128347	ENSG00000200534
ENSG00000105486	0.128346	ENSG00000184445
ENSG00000160685	0.128345	ENSG00000165168
ENSG00000077549	0.128344	ENSG00000122359
ENSG00000047597	0.128342	ENSG00000169877
ENSG00000223803	0.128342	ENSG00000240509
ENSG00000275791	0.128342	ENSG00000276819
ENSG00000166704	0.128341	ENSG00000235974
ENSG00000151725	0.128339	ENSG00000174371
ENSG00000147130	0.128335	ENSG00000165821
ENSG00000229638	0.128335	ENSG00000239899
ENSG00000144381	0.128334	ENSG00000205339
ENSG00000087274	0.128333	ENSG00000125818
ENSG00000100216	0.128332	ENSG00000172809
ENSG00000154258	0.128331	ENSG00000154265
ENSG00000015285	0.128329	ENSG00000170043
ENSG00000099194	0.128329	ENSG00000172893
ENSG00000149636	0.128328	ENSG00000197299
ENSG00000107262	0.128325	ENSG00000164967
ENSG00000107341	0.12832	ENSG00000115241
ENSG00000167182	0.128317	ENSG00000197136
ENSG00000163554	0.128316	ENSG00000170180
ENSG00000167447	0.128307	ENSG00000182810
ENSG00000065243	0.128306	ENSG00000111300
ENSG00000051341	0.128305	ENSG00000162062
ENSG00000100280	0.128304	ENSG00000144535
ENSG00000111676	0.128303	ENSG00000167548
ENSG00000156738	0.128301	ENSG00000197705
ENSG00000111206	0.128298	ENSG00000131747
ENSG00000119314	0.128295	ENSG00000135932
ENSG00000206621	0.128295	ENSG00000279192
ENSG00000143891	0.128292	ENSG00000256826
ENSG00000213442	0.128288	ENSG00000235508
ENSG00000124469	0.128287	ENSG00000179869
ENSG00000169446	0.128284	ENSG00000175826
ENSG00000120333	0.128279	ENSG00000168291
ENSG00000106554	0.128278	ENSG00000168710
ENSG00000127325	0.12827	ENSG00000166268
ENSG00000079432	0.128267	ENSG00000105771
ENSG00000068489	0.128265	ENSG00000134057
ENSG00000154174	0.128262	ENSG00000163840
ENSG00000139618	0.128261	ENSG00000184445
ENSG00000200312	0.128259	ENSG00000268785
ENSG00000097007	0.128258	ENSG00000134686
ENSG00000172497	0.128257	ENSG00000248483
ENSG00000164099	0.128255	ENSG00000206630
ENSG00000225573	0.128255	ENSG00000242692
ENSG00000091164	0.128254	ENSG00000102910
ENSG00000084754	0.128247	ENSG00000113048
ENSG00000079616	0.128247	ENSG00000171320
ENSG00000055070	0.128245	ENSG00000168488
ENSG00000108106	0.128245	ENSG00000188163
ENSG00000039068	0.128243	ENSG00000188672
ENSG00000213553	0.128241	ENSG00000226525
ENSG00000115568	0.12824	ENSG00000175220
ENSG00000211598	0.128235	ENSG00000211648
ENSG00000117362	0.12823	ENSG00000152683
ENSG00000188227	0.128227	ENSG00000196263
ENSG00000211749	0.128227	ENSG00000274752
ENSG00000004487	0.128226	ENSG00000138674
ENSG00000136518	0.128225	ENSG00000197798
ENSG00000063046	0.128223	ENSG00000100129
ENSG00000117399	0.128223	ENSG00000137807
ENSG00000200394	0.128223	ENSG00000223529
ENSG00000024526	0.128219	ENSG00000135476
ENSG00000152439	0.128215	ENSG00000178201
ENSG00000007968	0.128214	ENSG00000154839
ENSG00000164346	0.128213	ENSG00000171490
ENSG00000174886	0.128209	ENSG00000186010
ENSG00000230897	0.128203	ENSG00000232385
ENSG00000211846	0.128201	ENSG00000248366
ENSG00000007866	0.128197	ENSG00000134962
ENSG00000100442	0.128196	ENSG00000170860
ENSG00000136982	0.128196	ENSG00000171320
ENSG00000115677	0.128195	ENSG00000132256
ENSG00000171490	0.128193	ENSG00000178035
ENSG00000256797	0.128188	ENSG00000275325
ENSG00000110031	0.128182	ENSG00000122218
ENSG00000240087	0.128182	ENSG00000259612
ENSG00000121621	0.128181	ENSG00000186185
ENSG00000137198	0.128179	ENSG00000143416
ENSG00000152439	0.12817	ENSG00000167380
ENSG00000214389	0.128166	ENSG00000232858
ENSG00000111596	0.128164	ENSG00000166225
ENSG00000100462	0.128163	ENSG00000165629
ENSG00000114209	0.12816	ENSG00000117118
ENSG00000197756	0.128159	ENSG00000232385
ENSG00000228331	0.128159	ENSG00000240759
ENSG00000141699	0.128156	ENSG00000198909
ENSG00000171490	0.128155	ENSG00000241973
ENSG00000105771	0.128154	ENSG00000143294
ENSG00000102181	0.128153	ENSG00000126091
ENSG00000213763	0.128148	ENSG00000251593
ENSG00000124160	0.128145	ENSG00000131467
ENSG00000167548	0.128141	ENSG00000168137
ENSG00000189180	0.128141	ENSG00000256771
ENSG00000116586	0.12814	ENSG00000196976
ENSG00000124614	0.128132	ENSG00000265681
ENSG00000072062	0.128126	ENSG00000179912
ENSG00000158856	0.128126	ENSG00000196914
ENSG00000167380	0.128118	ENSG00000203326
ENSG00000143575	0.128113	ENSG00000173113
ENSG00000163507	0.128107	ENSG00000171320
ENSG00000156976	0.128105	ENSG00000173812
ENSG00000213864	0.128102	ENSG00000228071
ENSG00000104320	0.128101	ENSG00000164823
ENSG00000105193	0.128099	ENSG00000221983
ENSG00000225405	0.128098	ENSG00000256393
ENSG00000101166	0.128095	ENSG00000165502
ENSG00000137970	0.128095	ENSG00000256338
ENSG00000137804	0.128093	ENSG00000156802
ENSG00000011376	0.128091	ENSG00000126067
ENSG00000090889	0.128089	ENSG00000121621
ENSG00000182117	0.128089	ENSG00000235363
ENSG00000148337	0.128088	ENSG00000179912
ENSG00000112984	0.128085	ENSG00000171241
ENSG00000083828	0.128084	ENSG00000204519
ENSG00000106399	0.128077	ENSG00000148950
ENSG00000102910	0.128072	ENSG00000196535
ENSG00000213842	0.128072	ENSG00000251224
ENSG00000196081	0.12807	ENSG00000254004
ENSG00000102181	0.128069	ENSG00000144535
ENSG00000211790	0.128067	ENSG00000211796
ENSG00000175115	0.128063	ENSG00000204406
ENSG00000207279	0.128058	ENSG00000275529
ENSG00000128335	0.128054	ENSG00000221963
ENSG00000112977	0.128044	ENSG00000179222
ENSG00000111602	0.128043	ENSG00000177084
ENSG00000089685	0.128041	ENSG00000146918
ENSG00000160336	0.128041	ENSG00000198464
ENSG00000228474	0.128041	ENSG00000233276
ENSG00000248626	0.128041	ENSG00000250982
ENSG00000241911	0.12804	ENSG00000275243
ENSG00000166987	0.128036	ENSG00000170653
ENSG00000100911	0.128035	ENSG00000205220
ENSG00000234009	0.128034	ENSG00000249353
ENSG00000051341	0.128033	ENSG00000118193
ENSG00000086548	0.128033	ENSG00000124107
ENSG00000156639	0.128033	ENSG00000157600
ENSG00000207493	0.128029	ENSG00000222489
ENSG00000150776	0.128029	ENSG00000241973
ENSG00000202297	0.128029	ENSG00000271278
ENSG00000109475	0.128024	ENSG00000217716
ENSG00000101811	0.128018	ENSG00000184432
ENSG00000105738	0.128013	ENSG00000130382
ENSG00000100387	0.128012	ENSG00000115514
ENSG00000114346	0.128012	ENSG00000135476
ENSG00000122729	0.12801	ENSG00000235453
ENSG00000150753	0.128008	ENSG00000183431
ENSG00000122692	0.128004	ENSG00000213930
ENSG00000120733	0.127998	ENSG00000204560
ENSG00000229133	0.127998	ENSG00000236801
ENSG00000196205	0.127996	ENSG00000240869
ENSG00000092820	0.127993	ENSG00000102119
ENSG00000137076	0.12799	ENSG00000165282
ENSG00000068354	0.127988	ENSG00000204463
ENSG00000117724	0.127987	ENSG00000122966
ENSG00000167632	0.127987	ENSG00000177830
ENSG00000213621	0.127982	ENSG00000232472
ENSG00000066279	0.127977	ENSG00000114346
ENSG00000084733	0.127976	ENSG00000196757
ENSG00000160445	0.127973	ENSG00000165526
ENSG00000224430	0.127973	ENSG00000232928
ENSG00000143624	0.127972	ENSG00000166888
ENSG00000085265	0.127968	ENSG00000110077
ENSG00000207523	0.127967	ENSG00000221491
ENSG00000101057	0.127964	ENSG00000109805
ENSG00000173011	0.127962	ENSG00000173013
ENSG00000077235	0.127961	ENSG00000168710
ENSG00000164104	0.127961	ENSG00000175063
ENSG00000117222	0.12796	ENSG00000165632
ENSG00000130844	0.127956	ENSG00000142396
ENSG00000241351	0.127953	ENSG00000254709
ENSG00000100991	0.127951	ENSG00000117614
ENSG00000226221	0.127949	ENSG00000232388
ENSG00000219451	0.127943	ENSG00000230734
ENSG00000141456	0.127936	ENSG00000142655
ENSG00000097046	0.127931	ENSG00000184445
ENSG00000180626	0.127928	ENSG00000204611
ENSG00000177410	0.127926	ENSG00000213553
ENSG00000189420	0.127925	ENSG00000235961
ENSG00000123374	0.127924	ENSG00000147536
ENSG00000247627	0.127922	ENSG00000249119
ENSG00000262902	0.127921	ENSG00000267541
ENSG00000215003	0.12792	ENSG00000223822
ENSG00000134057	0.127914	ENSG00000149503
ENSG00000133106	0.127914	ENSG00000173193
ENSG00000102910	0.127913	ENSG00000123472
ENSG00000087502	0.127909	ENSG00000198464
ENSG00000100280	0.127896	ENSG00000134686
ENSG00000198826	0.127895	ENSG00000198901
ENSG00000149532	0.127889	ENSG00000213024
ENSG00000228995	0.127888	ENSG00000259335
ENSG00000040531	0.127885	ENSG00000197417
ENSG00000121152	0.12788	ENSG00000166851
ENSG00000170043	0.127873	ENSG00000222208
ENSG00000149532	0.127869	ENSG00000166716
ENSG00000136938	0.127869	ENSG00000168488
ENSG00000231327	0.127868	ENSG00000237054
ENSG00000196456	0.127864	ENSG00000214022
ENSG00000094804	0.127862	ENSG00000142731
ENSG00000111300	0.127861	ENSG00000124562
ENSG00000130821	0.127861	ENSG00000133742
ENSG00000223822	0.12786	ENSG00000233476
ENSG00000196531	0.127857	ENSG00000235552
ENSG00000143947	0.127855	ENSG00000183298
ENSG00000124383	0.127849	ENSG00000198730
ENSG00000220793	0.127847	ENSG00000234498
ENSG00000071564	0.127846	ENSG00000167491
ENSG00000170043	0.127846	ENSG00000177981
ENSG00000224861	0.127846	ENSG00000236992
ENSG00000100991	0.127844	ENSG00000197912
ENSG00000143207	0.127843	ENSG00000178950
ENSG00000127080	0.127839	ENSG00000188312
ENSG00000126091	0.127836	ENSG00000148358
ENSG00000185899	0.127829	ENSG00000234066
ENSG00000134690	0.127828	ENSG00000173207
ENSG00000090372	0.127826	ENSG00000161847
ENSG00000087086	0.127825	ENSG00000226608
ENSG00000185834	0.127823	ENSG00000243824
ENSG00000089009	0.127822	ENSG00000100129
ENSG00000079459	0.127816	ENSG00000139428
ENSG00000100036	0.127815	ENSG00000184792
ENSG00000062485	0.127814	ENSG00000169446
ENSG00000225972	0.127812	ENSG00000270225
ENSG00000172803	0.127809	ENSG00000181038
ENSG00000199415	0.127809	ENSG00000222208
ENSG00000116903	0.127805	ENSG00000167986
ENSG00000074755	0.127801	ENSG00000100280
ENSG00000068654	0.127793	ENSG00000130119
ENSG00000232472	0.127793	ENSG00000241061
ENSG00000020426	0.12779	ENSG00000258485
ENSG00000147144	0.127787	ENSG00000170653
ENSG00000168918	0.127786	ENSG00000261371
ENSG00000075702	0.127785	ENSG00000076382
ENSG00000058668	0.127785	ENSG00000133056
ENSG00000197724	0.127785	ENSG00000273611
ENSG00000122952	0.127784	ENSG00000127564
ENSG00000167182	0.127782	ENSG00000204463
ENSG00000171385	0.127775	ENSG00000179921
ENSG00000161980	0.127774	ENSG00000179958
ENSG00000156304	0.127772	ENSG00000165943
ENSG00000213261	0.12777	ENSG00000230837
ENSG00000105750	0.127769	ENSG00000196081
ENSG00000213621	0.127769	ENSG00000263266
ENSG00000105726	0.127765	ENSG00000167182
ENSG00000143442	0.127764	ENSG00000167548
ENSG00000196586	0.127764	ENSG00000275325
ENSG00000100220	0.127761	ENSG00000139180
ENSG00000078061	0.127761	ENSG00000198026
ENSG00000089127	0.127759	ENSG00000133106
ENSG00000116191	0.127749	ENSG00000228196
ENSG00000157426	0.127748	ENSG00000163104
ENSG00000110497	0.127745	ENSG00000143393
ENSG00000076382	0.127741	ENSG00000117650
ENSG00000072062	0.127739	ENSG00000136295
ENSG00000107745	0.127738	ENSG00000275700
ENSG00000183323	0.127734	ENSG00000213830
ENSG00000178429	0.127732	ENSG00000213864
ENSG00000104131	0.127731	ENSG00000116750
ENSG00000227525	0.127731	ENSG00000242899
ENSG00000100162	0.127728	ENSG00000111665
ENSG00000231310	0.127728	ENSG00000234925
ENSG00000122966	0.127726	ENSG00000165304
ENSG00000121621	0.127725	ENSG00000166451
ENSG00000213609	0.12772	ENSG00000234797
ENSG00000211728	0.12772	ENSG00000253409
ENSG00000224631	0.127719	ENSG00000234785
ENSG00000230897	0.127719	ENSG00000234797
ENSG00000006652	0.127716	ENSG00000102786
ENSG00000158195	0.127715	ENSG00000229117
ENSG00000100410	0.127713	ENSG00000146109
ENSG00000201413	0.127712	ENSG00000223203
ENSG00000128524	0.127709	ENSG00000184076
ENSG00000212402	0.127706	ENSG00000252316
ENSG00000107099	0.127703	ENSG00000122692
ENSG00000115163	0.127703	ENSG00000169607
ENSG00000050344	0.127702	ENSG00000197768
ENSG00000072062	0.127701	ENSG00000125971
ENSG00000100985	0.127696	ENSG00000204044
ENSG00000187504	0.127696	ENSG00000242899
ENSG00000127589	0.12769	ENSG00000218582
ENSG00000211715	0.12769	ENSG00000276405
ENSG00000001497	0.127688	ENSG00000171490
ENSG00000178464	0.127688	ENSG00000213621
ENSG00000122966	0.127686	ENSG00000168078
ENSG00000069329	0.127676	ENSG00000143157
ENSG00000158545	0.127676	ENSG00000178950
ENSG00000104979	0.127673	ENSG00000128524
ENSG00000068354	0.127673	ENSG00000196230
ENSG00000087274	0.127673	ENSG00000241973
ENSG00000060688	0.127669	ENSG00000106399
ENSG00000201388	0.127669	ENSG00000212464
ENSG00000139726	0.127667	ENSG00000143401
ENSG00000058262	0.127663	ENSG00000101294
ENSG00000135940	0.127661	ENSG00000241468
ENSG00000170860	0.127654	ENSG00000204356
ENSG00000188846	0.127653	ENSG00000226221
ENSG00000105723	0.127651	ENSG00000179134
ENSG00000132716	0.127649	ENSG00000143398
ENSG00000115993	0.127649	ENSG00000148218
ENSG00000051341	0.127637	ENSG00000146918
ENSG00000086061	0.127633	ENSG00000165271
ENSG00000207233	0.127633	ENSG00000252906
ENSG00000050426	0.12763	ENSG00000100129
ENSG00000118412	0.127626	ENSG00000183530
ENSG00000125650	0.127624	ENSG00000125651
ENSG00000132704	0.127621	ENSG00000133424
ENSG00000213763	0.12762	ENSG00000236876
ENSG00000146670	0.127619	ENSG00000203760
ENSG00000213442	0.127617	ENSG00000234498
ENSG00000184719	0.127614	ENSG00000204022
ENSG00000145337	0.12761	ENSG00000220842
ENSG00000175061	0.127609	ENSG00000234009
ENSG00000230657	0.127608	ENSG00000256537
ENSG00000161888	0.127606	ENSG00000198901
ENSG00000051341	0.127605	ENSG00000135451
ENSG00000072506	0.127605	ENSG00000159199
ENSG00000211949	0.127605	ENSG00000211962
ENSG00000134910	0.127605	ENSG00000265808
ENSG00000138658	0.127603	ENSG00000198901
ENSG00000006831	0.127601	ENSG00000177733
ENSG00000100380	0.127595	ENSG00000160563
ENSG00000099901	0.127595	ENSG00000170860
ENSG00000015676	0.127591	ENSG00000130985
ENSG00000011426	0.127582	ENSG00000068489
ENSG00000178464	0.127574	ENSG00000236992
ENSG00000197372	0.127573	ENSG00000198039
ENSG00000051341	0.127572	ENSG00000137812
ENSG00000138658	0.127569	ENSG00000172167
ENSG00000005022	0.127567	ENSG00000196205
ENSG00000154723	0.127561	ENSG00000182004
ENSG00000147065	0.12756	ENSG00000155506
ENSG00000229638	0.12756	ENSG00000236801
ENSG00000076382	0.127557	ENSG00000237649
ENSG00000065000	0.127556	ENSG00000126461
ENSG00000174282	0.127555	ENSG00000217783
ENSG00000126005	0.127552	ENSG00000126464
ENSG00000102384	0.127552	ENSG00000169607
ENSG00000062485	0.127548	ENSG00000105193
ENSG00000136149	0.127548	ENSG00000177350
ENSG00000166451	0.127547	ENSG00000203760
ENSG00000199545	0.127542	ENSG00000252060
ENSG00000220771	0.12754	ENSG00000240457
ENSG00000115523	0.127539	ENSG00000145649
ENSG00000070610	0.127536	ENSG00000213930
ENSG00000188163	0.127534	ENSG00000199032
ENSG00000166428	0.127532	ENSG00000185567
ENSG00000088325	0.12752	ENSG00000156970
ENSG00000198134	0.12752	ENSG00000243014
ENSG00000211747	0.127519	ENSG00000276819
ENSG00000177350	0.127513	ENSG00000230592
ENSG00000125356	0.127512	ENSG00000131174
ENSG00000226855	0.127503	ENSG00000242952
ENSG00000100412	0.127502	ENSG00000130414
ENSG00000072133	0.127502	ENSG00000186310
ENSG00000068383	0.127501	ENSG00000148826
ENSG00000112977	0.1275	ENSG00000134686
ENSG00000079616	0.1275	ENSG00000169607
ENSG00000213864	0.1275	ENSG00000217026
ENSG00000051341	0.127499	ENSG00000168078
ENSG00000172943	0.127487	ENSG00000175224
ENSG00000173113	0.127486	ENSG00000198258
ENSG00000241244	0.127485	ENSG00000242371
ENSG00000136149	0.127478	ENSG00000240914
ENSG00000211826	0.127475	ENSG00000211835
ENSG00000105229	0.127466	ENSG00000130669
ENSG00000135624	0.127466	ENSG00000242372
ENSG00000100280	0.127462	ENSG00000110497
ENSG00000156876	0.12746	ENSG00000163507
ENSG00000072062	0.127459	ENSG00000204406
ENSG00000145012	0.127458	ENSG00000270959
ENSG00000116903	0.127455	ENSG00000175073
ENSG00000130544	0.127453	ENSG00000198538
ENSG00000188873	0.127451	ENSG00000256338
ENSG00000130303	0.127447	ENSG00000269720
ENSG00000143401	0.127446	ENSG00000185862
ENSG00000239183	0.127446	ENSG00000252906
ENSG00000167323	0.127444	ENSG00000173113
ENSG00000073111	0.127442	ENSG00000143476
ENSG00000213599	0.127442	ENSG00000261740
ENSG00000138642	0.127441	ENSG00000138646
ENSG00000100162	0.127439	ENSG00000168061
ENSG00000128708	0.127428	ENSG00000132963
ENSG00000169762	0.127424	ENSG00000267325
ENSG00000126461	0.127411	ENSG00000213024
ENSG00000182872	0.127408	ENSG00000241973
ENSG00000127870	0.127406	ENSG00000147679
ENSG00000196531	0.127406	ENSG00000228224
ENSG00000012779	0.127401	ENSG00000256574
ENSG00000116903	0.1274	ENSG00000180008
ENSG00000130812	0.1274	ENSG00000244165
ENSG00000207392	0.127397	ENSG00000240233
ENSG00000197483	0.127395	ENSG00000261221
ENSG00000270084	0.127391	ENSG00000275549
ENSG00000202566	0.12739	ENSG00000212027
ENSG00000228331	0.127389	ENSG00000236058
ENSG00000168291	0.127384	ENSG00000198522
ENSG00000137970	0.12738	ENSG00000205871
ENSG00000187950	0.127377	ENSG00000257599
ENSG00000142751	0.127375	ENSG00000198746
ENSG00000067066	0.127371	ENSG00000138496
ENSG00000129128	0.127371	ENSG00000179295
ENSG00000119899	0.12737	ENSG00000156535
ENSG00000200354	0.12737	ENSG00000248473
ENSG00000100028	0.127369	ENSG00000143401
ENSG00000067064	0.127368	ENSG00000079459
ENSG00000104979	0.127365	ENSG00000221983
ENSG00000138160	0.127364	ENSG00000161888
ENSG00000222293	0.127362	ENSG00000239183
ENSG00000169895	0.12736	ENSG00000188011
ENSG00000159200	0.127357	ENSG00000180509
ENSG00000070814	0.127356	ENSG00000090273
ENSG00000224094	0.127351	ENSG00000243964
ENSG00000123349	0.12735	ENSG00000173660
ENSG00000013810	0.127349	ENSG00000075702
ENSG00000165304	0.127349	ENSG00000169607
ENSG00000239944	0.127349	ENSG00000253409
ENSG00000166987	0.127345	ENSG00000188493
ENSG00000226221	0.127342	ENSG00000230837
ENSG00000217716	0.127342	ENSG00000243964
ENSG00000145386	0.12734	ENSG00000171848
ENSG00000117650	0.127336	ENSG00000213390
ENSG00000196466	0.127334	ENSG00000196646
ENSG00000207008	0.127333	ENSG00000207523
ENSG00000225222	0.127331	ENSG00000250733
ENSG00000134539	0.127329	ENSG00000203747
ENSG00000230592	0.127329	ENSG00000234618
ENSG00000102384	0.127328	ENSG00000142945
ENSG00000047249	0.127328	ENSG00000162972
ENSG00000230099	0.127327	ENSG00000253188
ENSG00000173402	0.127326	ENSG00000184863
ENSG00000204194	0.127322	ENSG00000237649
ENSG00000074370	0.127318	ENSG00000144535
ENSG00000150990	0.127317	ENSG00000184178
ENSG00000262772	0.127315	ENSG00000264017
ENSG00000135940	0.127313	ENSG00000158195
ENSG00000065548	0.127313	ENSG00000198707
ENSG00000214612	0.127311	ENSG00000236992
ENSG00000213553	0.127308	ENSG00000232573
ENSG00000072062	0.127307	ENSG00000130175
ENSG00000073861	0.127302	ENSG00000105374
ENSG00000107807	0.127302	ENSG00000131558
ENSG00000211864	0.127301	ENSG00000278661
ENSG00000126756	0.1273	ENSG00000216866
ENSG00000188873	0.127297	ENSG00000263266
ENSG00000123358	0.127289	ENSG00000188886
ENSG00000250346	0.127287	ENSG00000261557
ENSG00000084093	0.127285	ENSG00000176542
ENSG00000200913	0.127281	ENSG00000207088
ENSG00000050393	0.127278	ENSG00000112195
ENSG00000223138	0.127278	ENSG00000252516
ENSG00000216866	0.127276	ENSG00000234851
ENSG00000181524	0.127274	ENSG00000263266
ENSG00000119446	0.127268	ENSG00000134697
ENSG00000127526	0.127268	ENSG00000149657
ENSG00000135940	0.127262	ENSG00000168894
ENSG00000021776	0.127261	ENSG00000108651
ENSG00000163938	0.127261	ENSG00000167323
ENSG00000110497	0.12726	ENSG00000126067
ENSG00000235552	0.127259	ENSG00000240869
ENSG00000136824	0.127258	ENSG00000143228
ENSG00000211856	0.127258	ENSG00000211871
ENSG00000252481	0.127257	ENSG00000252835
ENSG00000065057	0.127256	ENSG00000159199
ENSG00000171790	0.127254	ENSG00000171793
ENSG00000182446	0.127252	ENSG00000198373
ENSG00000125743	0.12724	ENSG00000237506
ENSG00000180098	0.127232	ENSG00000197989
ENSG00000015285	0.127227	ENSG00000175115
ENSG00000086065	0.127226	ENSG00000137038
ENSG00000180385	0.127222	ENSG00000196363
ENSG00000227550	0.127219	ENSG00000275243
ENSG00000143442	0.127217	ENSG00000172534
ENSG00000100387	0.127214	ENSG00000116489
ENSG00000079432	0.127214	ENSG00000168488
ENSG00000227630	0.127208	ENSG00000235527
ENSG00000213866	0.127204	ENSG00000240489
ENSG00000067646	0.127203	ENSG00000270641
ENSG00000067533	0.1272	ENSG00000118246
ENSG00000094804	0.1272	ENSG00000189057
ENSG00000137055	0.127199	ENSG00000137073
ENSG00000115128	0.127197	ENSG00000131495
ENSG00000006652	0.127187	ENSG00000117616
ENSG00000214389	0.127187	ENSG00000268222
ENSG00000176834	0.127179	ENSG00000176871
ENSG00000137970	0.127178	ENSG00000178982
ENSG00000117228	0.127177	ENSG00000123609
ENSG00000228929	0.127177	ENSG00000236058
ENSG00000010803	0.127174	ENSG00000156639
ENSG00000165168	0.127174	ENSG00000197249
ENSG00000169397	0.127172	ENSG00000186652
ENSG00000184924	0.127172	ENSG00000230629
ENSG00000111237	0.12717	ENSG00000165632
ENSG00000167548	0.127168	ENSG00000173064
ENSG00000201388	0.127168	ENSG00000221676
ENSG00000068489	0.127167	ENSG00000152253
ENSG00000122729	0.127166	ENSG00000165280
ENSG00000103653	0.127165	ENSG00000136280
ENSG00000072062	0.127163	ENSG00000135365
ENSG00000087274	0.127162	ENSG00000144021
ENSG00000114978	0.127158	ENSG00000132603
ENSG00000126003	0.127158	ENSG00000198646
ENSG00000201179	0.127157	ENSG00000244490
ENSG00000124160	0.127155	ENSG00000143368
ENSG00000184924	0.12715	ENSG00000263266
ENSG00000201512	0.127144	ENSG00000221491
ENSG00000125743	0.127143	ENSG00000213553
ENSG00000099341	0.12714	ENSG00000179271
ENSG00000105372	0.127138	ENSG00000105640
ENSG00000165502	0.127138	ENSG00000198242
ENSG00000079308	0.127138	ENSG00000206172
ENSG00000068354	0.127132	ENSG00000074755
ENSG00000141867	0.127132	ENSG00000165943
ENSG00000176809	0.127132	ENSG00000263503
ENSG00000100162	0.12713	ENSG00000143228
ENSG00000023191	0.127128	ENSG00000241878
ENSG00000156802	0.127125	ENSG00000254388
ENSG00000207109	0.127124	ENSG00000232437
ENSG00000234009	0.12712	ENSG00000249264
ENSG00000086061	0.127119	ENSG00000137100
ENSG00000069849	0.127117	ENSG00000200389
ENSG00000185651	0.127117	ENSG00000225091
ENSG00000136149	0.127116	ENSG00000214199
ENSG00000213839	0.127115	ENSG00000281649
ENSG00000123144	0.127113	ENSG00000161970
ENSG00000101166	0.127108	ENSG00000117614
ENSG00000136149	0.127104	ENSG00000234785
ENSG00000107362	0.127102	ENSG00000230830
ENSG00000155229	0.127101	ENSG00000197157
ENSG00000107036	0.127099	ENSG00000120159
ENSG00000004939	0.127098	ENSG00000137198
ENSG00000114933	0.127098	ENSG00000158711
ENSG00000129810	0.127095	ENSG00000134690
ENSG00000228071	0.127094	ENSG00000242571
ENSG00000072121	0.127092	ENSG00000074755
ENSG00000133316	0.12709	ENSG00000189046
ENSG00000164346	0.12709	ENSG00000278845
ENSG00000209042	0.127087	ENSG00000232671
ENSG00000105258	0.127085	ENSG00000159199
ENSG00000217716	0.127085	ENSG00000242692
ENSG00000084090	0.127083	ENSG00000088247
ENSG00000161970	0.127078	ENSG00000215021
ENSG00000185834	0.127077	ENSG00000228474
ENSG00000106993	0.127076	ENSG00000147853
ENSG00000099194	0.127071	ENSG00000113161
ENSG00000131473	0.12707	ENSG00000175931
ENSG00000073464	0.127069	ENSG00000143627
ENSG00000047597	0.127068	ENSG00000115993
ENSG00000237668	0.127067	ENSG00000261557
ENSG00000005700	0.127066	ENSG00000112234
ENSG00000211750	0.127066	ENSG00000253188
ENSG00000011376	0.127063	ENSG00000100991
ENSG00000234031	0.127061	ENSG00000236058
ENSG00000230897	0.12706	ENSG00000238103
ENSG00000230897	0.127056	ENSG00000234785
ENSG00000107263	0.127053	ENSG00000240853
ENSG00000199883	0.127044	ENSG00000212802
ENSG00000080298	0.127042	ENSG00000164975
ENSG00000143442	0.127037	ENSG00000180398
ENSG00000148396	0.127036	ENSG00000149532
ENSG00000129195	0.127033	ENSG00000183856
ENSG00000125691	0.127032	ENSG00000171863
ENSG00000187747	0.127028	ENSG00000231049
ENSG00000114346	0.127027	ENSG00000126787
ENSG00000101811	0.127025	ENSG00000120053
ENSG00000187017	0.127022	ENSG00000215788
ENSG00000214389	0.127022	ENSG00000234851
ENSG00000100109	0.127021	ENSG00000163877
ENSG00000120159	0.12702	ENSG00000122729
ENSG00000085840	0.12702	ENSG00000167670
ENSG00000105677	0.127016	ENSG00000167397
ENSG00000005339	0.127015	ENSG00000186174
ENSG00000227525	0.127013	ENSG00000232858
ENSG00000076108	0.127011	ENSG00000117713
ENSG00000174444	0.12701	ENSG00000263266
ENSG00000136492	0.127008	ENSG00000174371
ENSG00000065328	0.127003	ENSG00000149636
ENSG00000182141	0.126999	ENSG00000268322
ENSG00000211648	0.126998	ENSG00000211890
ENSG00000211794	0.126996	ENSG00000211799
ENSG00000100985	0.126995	ENSG00000118113
ENSG00000101337	0.126991	ENSG00000125818
ENSG00000070669	0.126989	ENSG00000237818
ENSG00000139718	0.126988	ENSG00000204842
ENSG00000090263	0.126986	ENSG00000278845
ENSG00000110172	0.126985	ENSG00000115541
ENSG00000231049	0.126985	ENSG00000233646
ENSG00000230837	0.126985	ENSG00000234785
ENSG00000134184	0.126983	ENSG00000213366
ENSG00000234498	0.126979	ENSG00000240087
ENSG00000196646	0.126978	ENSG00000197714
ENSG00000100353	0.126975	ENSG00000125991
ENSG00000053372	0.126975	ENSG00000239672
ENSG00000158856	0.126965	ENSG00000198336
ENSG00000006652	0.12696	ENSG00000262772
ENSG00000234782	0.126956	ENSG00000244363
ENSG00000137040	0.126955	ENSG00000197579
ENSG00000182810	0.126954	ENSG00000186222
ENSG00000166803	0.126954	ENSG00000198056
ENSG00000120451	0.126953	ENSG00000254842
ENSG00000104915	0.126947	ENSG00000214253
ENSG00000076201	0.126944	ENSG00000197136
ENSG00000253188	0.126943	ENSG00000276819
ENSG00000100393	0.126942	ENSG00000126464
ENSG00000145348	0.126938	ENSG00000227345
ENSG00000170619	0.126935	ENSG00000196150
ENSG00000215093	0.126935	ENSG00000241061
ENSG00000130844	0.126935	ENSG00000256223
ENSG00000227939	0.126933	ENSG00000235174
ENSG00000175061	0.126932	ENSG00000229638
ENSG00000100226	0.126929	ENSG00000130844
ENSG00000141905	0.126929	ENSG00000196498
ENSG00000128383	0.126928	ENSG00000187116
ENSG00000111247	0.126916	ENSG00000122952
ENSG00000201428	0.126914	ENSG00000217527
ENSG00000178035	0.126912	ENSG00000252213
ENSG00000135698	0.12691	ENSG00000167862
ENSG00000013810	0.12691	ENSG00000183763
ENSG00000103642	0.12691	ENSG00000185088
ENSG00000024526	0.126907	ENSG00000138180
ENSG00000128340	0.126905	ENSG00000163125
ENSG00000142556	0.126901	ENSG00000197619
ENSG00000230629	0.126896	ENSG00000236992
ENSG00000128218	0.126895	ENSG00000196092
ENSG00000096080	0.126891	ENSG00000163481
ENSG00000197044	0.126889	ENSG00000198346
ENSG00000142655	0.126887	ENSG00000164162
ENSG00000100997	0.126881	ENSG00000171490
ENSG00000223803	0.126881	ENSG00000237668
ENSG00000059573	0.12688	ENSG00000127884
ENSG00000230837	0.126879	ENSG00000240087
ENSG00000099341	0.126878	ENSG00000170860
ENSG00000126457	0.126875	ENSG00000142546
ENSG00000198918	0.126875	ENSG00000213741
ENSG00000213621	0.126874	ENSG00000226360
ENSG00000047249	0.126873	ENSG00000175224
ENSG00000198523	0.126873	ENSG00000217330
ENSG00000175886	0.126873	ENSG00000224094
ENSG00000146670	0.126872	ENSG00000165244
ENSG00000163507	0.126872	ENSG00000178295
ENSG00000105438	0.126869	ENSG00000141867
ENSG00000105248	0.126867	ENSG00000183617
ENSG00000149516	0.126865	ENSG00000163751
ENSG00000118900	0.126862	ENSG00000177733
ENSG00000062485	0.126852	ENSG00000168137
ENSG00000072518	0.12685	ENSG00000173120
ENSG00000124571	0.126849	ENSG00000171453
ENSG00000105202	0.126846	ENSG00000131469
ENSG00000121152	0.126846	ENSG00000164045
ENSG00000197768	0.126836	ENSG00000244641
ENSG00000051341	0.126834	ENSG00000127586
ENSG00000079616	0.126831	ENSG00000186185
ENSG00000091651	0.126829	ENSG00000205208
ENSG00000213442	0.126829	ENSG00000230837
ENSG00000215003	0.126827	ENSG00000242276
ENSG00000085840	0.126821	ENSG00000136492
ENSG00000220749	0.12682	ENSG00000237506
ENSG00000104897	0.126818	ENSG00000117713
ENSG00000076003	0.126815	ENSG00000093009
ENSG00000104738	0.126807	ENSG00000119969
ENSG00000100030	0.126806	ENSG00000187257
ENSG00000130175	0.1268	ENSG00000135390
ENSG00000165280	0.126795	ENSG00000213930
ENSG00000224094	0.126794	ENSG00000236762
ENSG00000140553	0.126793	ENSG00000182872
ENSG00000119335	0.126784	ENSG00000148229
ENSG00000146067	0.12678	ENSG00000161021
ENSG00000111247	0.12678	ENSG00000183763
ENSG00000181038	0.126779	ENSG00000256525
ENSG00000053328	0.126778	ENSG00000168438
ENSG00000211847	0.126777	ENSG00000211858
ENSG00000183763	0.126771	ENSG00000186185
ENSG00000109184	0.126769	ENSG00000163069
ENSG00000142731	0.126767	ENSG00000142945
ENSG00000164087	0.126763	ENSG00000171241
ENSG00000167965	0.126758	ENSG00000214160
ENSG00000115053	0.126757	ENSG00000171490
ENSG00000178429	0.126756	ENSG00000241431
ENSG00000086065	0.126753	ENSG00000137074
ENSG00000106028	0.126753	ENSG00000159131
ENSG00000201388	0.126753	ENSG00000206838
ENSG00000089159	0.126743	ENSG00000240925
ENSG00000220771	0.126741	ENSG00000270084
ENSG00000122515	0.126739	ENSG00000272333
ENSG00000011021	0.126738	ENSG00000169710
ENSG00000211659	0.126737	ENSG00000211677
ENSG00000088986	0.126735	ENSG00000197798
ENSG00000119917	0.126731	ENSG00000135114
ENSG00000228502	0.126728	ENSG00000244363
ENSG00000131467	0.126727	ENSG00000168175
ENSG00000065970	0.126722	ENSG00000115568
ENSG00000217026	0.126722	ENSG00000218582
ENSG00000183199	0.12672	ENSG00000229132
ENSG00000047597	0.126719	ENSG00000133488
ENSG00000054654	0.126719	ENSG00000140009
ENSG00000116251	0.126719	ENSG00000213178
ENSG00000120071	0.126715	ENSG00000214401
ENSG00000137100	0.126714	ENSG00000165275
ENSG00000109475	0.126714	ENSG00000240509
ENSG00000184612	0.126713	ENSG00000217026
ENSG00000213178	0.126712	ENSG00000230897
ENSG00000115267	0.126711	ENSG00000138496
ENSG00000101017	0.126711	ENSG00000196092
ENSG00000171320	0.12671	ENSG00000189057
ENSG00000214541	0.126708	ENSG00000240509
ENSG00000201801	0.126708	ENSG00000264940
ENSG00000207392	0.126707	ENSG00000266019
ENSG00000135249	0.126706	ENSG00000135720
ENSG00000254709	0.126704	ENSG00000278196
ENSG00000148634	0.126701	ENSG00000226318
ENSG00000213261	0.126697	ENSG00000236801
ENSG00000240914	0.126697	ENSG00000256338
ENSG00000212802	0.126693	ENSG00000217026
ENSG00000207088	0.126692	ENSG00000212283
ENSG00000163811	0.126691	ENSG00000165732
ENSG00000107262	0.126683	ENSG00000186638
ENSG00000111331	0.126677	ENSG00000126709
ENSG00000110497	0.126677	ENSG00000171456
ENSG00000154839	0.126675	ENSG00000163072
ENSG00000100129	0.126669	ENSG00000171490
ENSG00000186448	0.126666	ENSG00000213020
ENSG00000230629	0.126666	ENSG00000243746
ENSG00000167994	0.126665	ENSG00000197993
ENSG00000211890	0.126663	ENSG00000243466
ENSG00000121621	0.126662	ENSG00000138658
ENSG00000219451	0.126659	ENSG00000227525
ENSG00000164087	0.126657	ENSG00000164109
ENSG00000089234	0.126646	ENSG00000152133
ENSG00000196313	0.126638	ENSG00000272333
ENSG00000132825	0.126636	ENSG00000196227
ENSG00000117569	0.126635	ENSG00000126861
ENSG00000078699	0.126625	ENSG00000142687
ENSG00000111665	0.12662	ENSG00000117399
ENSG00000101361	0.126619	ENSG00000166197
ENSG00000055163	0.126618	ENSG00000134824
ENSG00000132530	0.126616	ENSG00000133106
ENSG00000174547	0.126615	ENSG00000182004
ENSG00000005339	0.126614	ENSG00000115568
ENSG00000111206	0.126612	ENSG00000166851
ENSG00000211846	0.126608	ENSG00000211854
ENSG00000132382	0.126607	ENSG00000188976
ENSG00000100632	0.126605	ENSG00000143742
ENSG00000136152	0.126598	ENSG00000165837
ENSG00000213864	0.126598	ENSG00000227939
ENSG00000102900	0.126595	ENSG00000106261
ENSG00000172803	0.126595	ENSG00000214992
ENSG00000171490	0.126594	ENSG00000177410
ENSG00000207109	0.126594	ENSG00000259547
ENSG00000212802	0.126592	ENSG00000244642
ENSG00000221491	0.126589	ENSG00000234031
ENSG00000113384	0.126584	ENSG00000131508
ENSG00000175768	0.126584	ENSG00000221829
ENSG00000120725	0.126576	ENSG00000145982
ENSG00000239855	0.126576	ENSG00000243290
ENSG00000232573	0.126573	ENSG00000236801
ENSG00000137040	0.126565	ENSG00000147874
ENSG00000138071	0.126563	ENSG00000186432
ENSG00000137075	0.126561	ENSG00000235481
ENSG00000037637	0.126559	ENSG00000126091
ENSG00000167182	0.126559	ENSG00000168175
ENSG00000067182	0.126558	ENSG00000076108
ENSG00000124614	0.126558	ENSG00000156482
ENSG00000063046	0.126558	ENSG00000198034
ENSG00000129173	0.126552	ENSG00000175063
ENSG00000137804	0.126551	ENSG00000140451
ENSG00000066455	0.126542	ENSG00000152942
ENSG00000201315	0.126542	ENSG00000207524
ENSG00000229659	0.126535	ENSG00000236992
ENSG00000167302	0.126534	ENSG00000174151
ENSG00000111335	0.126533	ENSG00000133106
ENSG00000115661	0.126532	ENSG00000198561
ENSG00000200783	0.126531	ENSG00000265078
ENSG00000172809	0.12652	ENSG00000175061
ENSG00000198646	0.12652	ENSG00000204842
ENSG00000133106	0.126514	ENSG00000188313
ENSG00000160868	0.126513	ENSG00000160870
ENSG00000172531	0.126513	ENSG00000197043
ENSG00000166676	0.126511	ENSG00000235016
ENSG00000131165	0.126506	ENSG00000155256
ENSG00000072571	0.126505	ENSG00000090889
ENSG00000204010	0.126505	ENSG00000236320
ENSG00000012048	0.126504	ENSG00000051341
ENSG00000200985	0.126504	ENSG00000239884
ENSG00000230207	0.126502	ENSG00000234009
ENSG00000079308	0.1265	ENSG00000169877
ENSG00000211714	0.1265	ENSG00000276405
ENSG00000147905	0.126498	ENSG00000165271
ENSG00000131467	0.126491	ENSG00000143319
ENSG00000136715	0.126491	ENSG00000167182
ENSG00000107937	0.126489	ENSG00000166197
ENSG00000142655	0.126486	ENSG00000185049
ENSG00000249846	0.126486	ENSG00000251287
ENSG00000005339	0.126485	ENSG00000099381
ENSG00000198646	0.126484	ENSG00000272391
ENSG00000101057	0.126482	ENSG00000111247
ENSG00000162728	0.126478	ENSG00000162729
ENSG00000166710	0.126477	ENSG00000240065
ENSG00000222921	0.126476	ENSG00000251857
ENSG00000123485	0.126475	ENSG00000138180
ENSG00000018280	0.12647	ENSG00000187116
ENSG00000113048	0.126467	ENSG00000155229
ENSG00000144554	0.126467	ENSG00000166451
ENSG00000112029	0.126465	ENSG00000145386
ENSG00000067064	0.126464	ENSG00000167508
ENSG00000115163	0.126458	ENSG00000143228
ENSG00000184924	0.126457	ENSG00000213442
ENSG00000128524	0.12645	ENSG00000232388
ENSG00000211869	0.126449	ENSG00000211882
ENSG00000197008	0.126447	ENSG00000198039
ENSG00000115268	0.126446	ENSG00000161016
ENSG00000220749	0.126445	ENSG00000227939
ENSG00000185834	0.126445	ENSG00000234782
ENSG00000184612	0.126444	ENSG00000220842
ENSG00000172943	0.126442	ENSG00000185722
ENSG00000102384	0.126439	ENSG00000160957
ENSG00000188536	0.126435	ENSG00000198336
ENSG00000100297	0.126433	ENSG00000162062
ENSG00000216866	0.126432	ENSG00000234797
ENSG00000143891	0.126431	ENSG00000181016
ENSG00000118855	0.126427	ENSG00000139291
ENSG00000055070	0.126426	ENSG00000088247
ENSG00000211660	0.126425	ENSG00000211890
ENSG00000130811	0.126424	ENSG00000162191
ENSG00000065526	0.126422	ENSG00000118058
ENSG00000105610	0.126422	ENSG00000198336
ENSG00000114346	0.126421	ENSG00000138778
ENSG00000089234	0.126419	ENSG00000132603
ENSG00000072062	0.126417	ENSG00000138363
ENSG00000072958	0.126413	ENSG00000099956
ENSG00000170043	0.126413	ENSG00000206228
ENSG00000234009	0.126412	ENSG00000240869
ENSG00000172803	0.126408	ENSG00000269040
ENSG00000270647	0.126407	ENSG00000272391
ENSG00000096717	0.126392	ENSG00000154429
ENSG00000129810	0.12639	ENSG00000171241
ENSG00000091127	0.126387	ENSG00000252213
ENSG00000093009	0.126381	ENSG00000122952
ENSG00000104979	0.126379	ENSG00000213442
ENSG00000111707	0.126371	ENSG00000205531
ENSG00000160856	0.126369	ENSG00000163534
ENSG00000163072	0.126369	ENSG00000165244
ENSG00000242992	0.126363	ENSG00000244232
ENSG00000115053	0.126362	ENSG00000221944
ENSG00000084093	0.126361	ENSG00000175073
ENSG00000186812	0.126358	ENSG00000186814
ENSG00000137970	0.126358	ENSG00000234498
ENSG00000118620	0.126349	ENSG00000196705
ENSG00000106993	0.126347	ENSG00000147874
ENSG00000175061	0.126344	ENSG00000229659
ENSG00000117713	0.126343	ENSG00000143368
ENSG00000072518	0.126337	ENSG00000128340
ENSG00000235508	0.126337	ENSG00000237506
ENSG00000239224	0.126335	ENSG00000277027
ENSG00000146247	0.126334	ENSG00000270362
ENSG00000096872	0.126332	ENSG00000120159
ENSG00000180964	0.126332	ENSG00000205155
ENSG00000077235	0.126331	ENSG00000181090
ENSG00000130255	0.126328	ENSG00000166441
ENSG00000077235	0.126323	ENSG00000086758
ENSG00000111247	0.126322	ENSG00000186185
ENSG00000124614	0.126313	ENSG00000216866
ENSG00000100280	0.126311	ENSG00000113716
ENSG00000091651	0.126309	ENSG00000160957
ENSG00000001497	0.126308	ENSG00000102910
ENSG00000085265	0.126306	ENSG00000101336
ENSG00000163510	0.126305	ENSG00000198000
ENSG00000106459	0.126302	ENSG00000110497
ENSG00000127586	0.126302	ENSG00000177595
ENSG00000160131	0.126299	ENSG00000165943
ENSG00000122692	0.126298	ENSG00000235453
ENSG00000092853	0.126295	ENSG00000129173
ENSG00000143368	0.126294	ENSG00000213024
ENSG00000111737	0.126292	ENSG00000167977
ENSG00000234498	0.126292	ENSG00000235508
ENSG00000122026	0.126287	ENSG00000143947
ENSG00000211721	0.126285	ENSG00000211731
ENSG00000072571	0.126284	ENSG00000117724
ENSG00000107099	0.126281	ENSG00000137040
ENSG00000213864	0.126279	ENSG00000223529
ENSG00000100129	0.126277	ENSG00000213442
ENSG00000135451	0.126276	ENSG00000138180
ENSG00000213609	0.126276	ENSG00000216866
ENSG00000167513	0.126273	ENSG00000176208
ENSG00000115520	0.126271	ENSG00000215251
ENSG00000188785	0.12627	ENSG00000204524
ENSG00000159860	0.126269	ENSG00000170379
ENSG00000213261	0.126268	ENSG00000240509
ENSG00000214485	0.126256	ENSG00000242571
ENSG00000086061	0.126254	ENSG00000107175
ENSG00000100129	0.126253	ENSG00000233476
ENSG00000182903	0.126252	ENSG00000198538
ENSG00000085265	0.126249	ENSG00000106565
ENSG00000101811	0.126249	ENSG00000108883
ENSG00000100554	0.126244	ENSG00000164615
ENSG00000117597	0.12624	ENSG00000124383
ENSG00000076108	0.12624	ENSG00000172534
ENSG00000055332	0.126239	ENSG00000088827
ENSG00000212802	0.126239	ENSG00000234797
ENSG00000146670	0.126235	ENSG00000167900
ENSG00000159596	0.126235	ENSG00000224020
ENSG00000253188	0.12623	ENSG00000275743
ENSG00000106952	0.126226	ENSG00000123836
ENSG00000137764	0.126225	ENSG00000167323
ENSG00000161970	0.126219	ENSG00000197958
ENSG00000136492	0.126217	ENSG00000198056
ENSG00000105568	0.126216	ENSG00000125818
ENSG00000111671	0.126215	ENSG00000240370
ENSG00000087274	0.126211	ENSG00000135940
ENSG00000108175	0.126206	ENSG00000139718
ENSG00000178429	0.126205	ENSG00000214199
ENSG00000112365	0.126204	ENSG00000183137
ENSG00000100347	0.126201	ENSG00000108883
ENSG00000108010	0.126196	ENSG00000166226
ENSG00000155506	0.126196	ENSG00000179912
ENSG00000120327	0.126196	ENSG00000253873
ENSG00000213553	0.126194	ENSG00000241061
ENSG00000113141	0.126192	ENSG00000151500
ENSG00000068489	0.126187	ENSG00000166851
ENSG00000100129	0.126185	ENSG00000188846
ENSG00000129173	0.126183	ENSG00000131747
ENSG00000163125	0.126179	ENSG00000166716
ENSG00000214535	0.126174	ENSG00000224631
ENSG00000137055	0.126172	ENSG00000183354
ENSG00000075702	0.126166	ENSG00000103995
ENSG00000108106	0.126166	ENSG00000270084
ENSG00000211886	0.126164	ENSG00000277734
ENSG00000112282	0.126163	ENSG00000115548
ENSG00000134962	0.126161	ENSG00000136918
ENSG00000172009	0.12616	ENSG00000183207
ENSG00000087269	0.126159	ENSG00000166197
ENSG00000002549	0.126156	ENSG00000133106
ENSG00000101445	0.126156	ENSG00000155903
ENSG00000137807	0.126155	ENSG00000184111
ENSG00000154839	0.126152	ENSG00000174371
ENSG00000078699	0.126151	ENSG00000097007
ENSG00000119522	0.126151	ENSG00000188312
ENSG00000224295	0.12615	ENSG00000233646
ENSG00000010803	0.126149	ENSG00000143401
ENSG00000137054	0.126149	ENSG00000159899
ENSG00000006125	0.126147	ENSG00000131473
ENSG00000142945	0.126139	ENSG00000165304
ENSG00000163938	0.126138	ENSG00000171490
ENSG00000144554	0.126128	ENSG00000176208
ENSG00000189343	0.126125	ENSG00000225573
ENSG00000228097	0.126121	ENSG00000236254
ENSG00000126756	0.12612	ENSG00000180879
ENSG00000158402	0.126118	ENSG00000171241
ENSG00000115520	0.126117	ENSG00000172409
ENSG00000115415	0.126116	ENSG00000137965
ENSG00000208772	0.126115	ENSG00000236992
ENSG00000117650	0.126114	ENSG00000198901
ENSG00000066044	0.126111	ENSG00000131473
ENSG00000106459	0.12611	ENSG00000125970
ENSG00000219451	0.126109	ENSG00000240087
ENSG00000116489	0.126108	ENSG00000173442
ENSG00000228501	0.126108	ENSG00000230897
ENSG00000012048	0.126102	ENSG00000139618
ENSG00000122729	0.126102	ENSG00000213930
ENSG00000137970	0.126102	ENSG00000236992
ENSG00000126464	0.126101	ENSG00000148337
ENSG00000088038	0.126101	ENSG00000261221
ENSG00000138160	0.126099	ENSG00000184661
ENSG00000111339	0.126097	ENSG00000206177
ENSG00000228411	0.126097	ENSG00000270641
ENSG00000133895	0.126096	ENSG00000148843
ENSG00000160131	0.126096	ENSG00000162368
ENSG00000163125	0.126092	ENSG00000172534
ENSG00000164463	0.126091	ENSG00000270084
ENSG00000115233	0.126087	ENSG00000173692
ENSG00000090372	0.126085	ENSG00000106635
ENSG00000083814	0.12608	ENSG00000197714
ENSG00000101444	0.126079	ENSG00000128973
ENSG00000112029	0.126077	ENSG00000178999
ENSG00000206838	0.126077	ENSG00000221676
ENSG00000168488	0.126076	ENSG00000169375
ENSG00000206612	0.126071	ENSG00000252316
ENSG00000213864	0.126067	ENSG00000215093
ENSG00000123358	0.126066	ENSG00000274286
ENSG00000107341	0.126065	ENSG00000213930
ENSG00000225434	0.126061	ENSG00000270084
ENSG00000120727	0.12606	ENSG00000162385
ENSG00000149636	0.126059	ENSG00000165244
ENSG00000087274	0.126056	ENSG00000144043
ENSG00000132185	0.126056	ENSG00000179583
ENSG00000086065	0.126049	ENSG00000137054
ENSG00000158711	0.126047	ENSG00000185650
ENSG00000161847	0.126046	ENSG00000196313
ENSG00000167964	0.126046	ENSG00000209042
ENSG00000214541	0.126046	ENSG00000241741
ENSG00000107175	0.126045	ENSG00000137074
ENSG00000211849	0.126043	ENSG00000211870
ENSG00000164548	0.126043	ENSG00000239306
ENSG00000096746	0.126041	ENSG00000167965
ENSG00000100109	0.12604	ENSG00000138231
ENSG00000119508	0.126039	ENSG00000130844
ENSG00000232341	0.126038	ENSG00000250346
ENSG00000049541	0.126037	ENSG00000131153
ENSG00000137145	0.126035	ENSG00000155876
ENSG00000167562	0.126033	ENSG00000174720
ENSG00000201955	0.126033	ENSG00000207392
ENSG00000094804	0.126032	ENSG00000119969
ENSG00000137804	0.126032	ENSG00000168411
ENSG00000078699	0.126029	ENSG00000126091
ENSG00000091428	0.126027	ENSG00000152256
ENSG00000087085	0.126024	ENSG00000130821
ENSG00000131043	0.126024	ENSG00000160563
ENSG00000128739	0.126023	ENSG00000242259
ENSG00000084733	0.126009	ENSG00000088986
ENSG00000068438	0.126005	ENSG00000144867
ENSG00000141867	0.126003	ENSG00000166889
ENSG00000005020	0.126003	ENSG00000197576
ENSG00000033170	0.126001	ENSG00000180662
ENSG00000136485	0.125999	ENSG00000141510
ENSG00000201098	0.125998	ENSG00000206838
ENSG00000052802	0.125996	ENSG00000099194
ENSG00000077721	0.125995	ENSG00000132128
ENSG00000101444	0.125995	ENSG00000182199
ENSG00000080839	0.125993	ENSG00000189057
ENSG00000100403	0.125992	ENSG00000175931
ENSG00000252010	0.125989	ENSG00000252835
ENSG00000136492	0.125988	ENSG00000198554
ENSG00000166716	0.125986	ENSG00000175215
ENSG00000169020	0.125985	ENSG00000233954
ENSG00000105323	0.125983	ENSG00000115568
ENSG00000033867	0.125972	ENSG00000163491
ENSG00000119718	0.12597	ENSG00000179115
ENSG00000015285	0.125967	ENSG00000108175
ENSG00000164398	0.125967	ENSG00000236320
ENSG00000230629	0.125965	ENSG00000268222
ENSG00000167747	0.125964	ENSG00000177410
ENSG00000031823	0.125961	ENSG00000104853
ENSG00000117505	0.125961	ENSG00000123728
ENSG00000103274	0.125957	ENSG00000160695
ENSG00000234785	0.125957	ENSG00000244363
ENSG00000213762	0.125953	ENSG00000251369
ENSG00000235552	0.125951	ENSG00000249353
ENSG00000197345	0.12595	ENSG00000276293
ENSG00000135537	0.125948	ENSG00000164494
ENSG00000154040	0.125946	ENSG00000168234
ENSG00000134222	0.125945	ENSG00000169607
ENSG00000060688	0.125944	ENSG00000197798
ENSG00000200354	0.125942	ENSG00000259612
ENSG00000135870	0.125939	ENSG00000163125
ENSG00000168216	0.125938	ENSG00000219085
ENSG00000132382	0.125934	ENSG00000142207
ENSG00000076003	0.125933	ENSG00000100297
ENSG00000160445	0.125933	ENSG00000169180
ENSG00000102181	0.12593	ENSG00000179222
ENSG00000114346	0.125929	ENSG00000115163
ENSG00000101336	0.125917	ENSG00000197629
ENSG00000164080	0.125916	ENSG00000165502
ENSG00000125885	0.125912	ENSG00000196584
ENSG00000115568	0.12591	ENSG00000143614
ENSG00000213621	0.125907	ENSG00000234797
ENSG00000137145	0.125906	ENSG00000147853
ENSG00000006652	0.125897	ENSG00000162231
ENSG00000137770	0.125896	ENSG00000166225
ENSG00000211845	0.125895	ENSG00000211856
ENSG00000115539	0.125894	ENSG00000155368
ENSG00000136918	0.125894	ENSG00000204511
ENSG00000139239	0.125884	ENSG00000225031
ENSG00000120333	0.12588	ENSG00000136518
ENSG00000109133	0.125874	ENSG00000150768
ENSG00000105438	0.125873	ENSG00000158195
ENSG00000130382	0.125872	ENSG00000149806
ENSG00000212464	0.125871	ENSG00000277027
ENSG00000091436	0.125866	ENSG00000166681
ENSG00000201955	0.125865	ENSG00000221676
ENSG00000118855	0.125864	ENSG00000175348
ENSG00000137522	0.125861	ENSG00000139624
ENSG00000153165	0.12586	ENSG00000163006
ENSG00000084090	0.12586	ENSG00000276293
ENSG00000100453	0.125857	ENSG00000145649
ENSG00000010610	0.12585	ENSG00000159335
ENSG00000092470	0.125849	ENSG00000092853
ENSG00000120784	0.125847	ENSG00000196381
ENSG00000102384	0.125846	ENSG00000111206
ENSG00000137812	0.125846	ENSG00000138658
ENSG00000119969	0.125846	ENSG00000146918
ENSG00000236552	0.125845	ENSG00000237668
ENSG00000162385	0.125844	ENSG00000174720
ENSG00000180398	0.125843	ENSG00000183495
ENSG00000035499	0.125841	ENSG00000156970
ENSG00000100412	0.125833	ENSG00000108883
ENSG00000204524	0.125832	ENSG00000213762
ENSG00000102030	0.125831	ENSG00000102032
ENSG00000176208	0.125831	ENSG00000198521
ENSG00000091651	0.125829	ENSG00000138658
ENSG00000196268	0.125829	ENSG00000268658
ENSG00000166770	0.125826	ENSG00000188227
ENSG00000176396	0.125825	ENSG00000179010
ENSG00000201793	0.125821	ENSG00000244642
ENSG00000137075	0.125818	ENSG00000147905
ENSG00000165304	0.125814	ENSG00000171848
ENSG00000183576	0.125814	ENSG00000198162
ENSG00000104885	0.125813	ENSG00000176619
ENSG00000090372	0.125813	ENSG00000272333
ENSG00000155438	0.125807	ENSG00000163938
ENSG00000099381	0.125806	ENSG00000183495
ENSG00000144535	0.125801	ENSG00000172943
ENSG00000114503	0.125797	ENSG00000134686
ENSG00000107949	0.125797	ENSG00000164163
ENSG00000143476	0.125797	ENSG00000165244
ENSG00000071539	0.125795	ENSG00000164109
ENSG00000111665	0.125792	ENSG00000213347
ENSG00000118363	0.125787	ENSG00000134910
ENSG00000024526	0.125784	ENSG00000134690
ENSG00000071564	0.125783	ENSG00000104880
ENSG00000156709	0.125783	ENSG00000173692
ENSG00000212283	0.125783	ENSG00000252906
ENSG00000162783	0.125782	ENSG00000171223
ENSG00000117593	0.125781	ENSG00000164463
ENSG00000062822	0.125779	ENSG00000100162
ENSG00000183648	0.125778	ENSG00000228474
ENSG00000101444	0.125777	ENSG00000105202
ENSG00000174231	0.125773	ENSG00000183495
ENSG00000162385	0.125768	ENSG00000170860
ENSG00000111786	0.125765	ENSG00000141759
ENSG00000068354	0.125761	ENSG00000141867
ENSG00000241973	0.12576	ENSG00000253719
ENSG00000144043	0.125756	ENSG00000156639
ENSG00000137054	0.125756	ENSG00000213839
ENSG00000134186	0.125752	ENSG00000160679
ENSG00000073711	0.12575	ENSG00000183723
ENSG00000118620	0.125749	ENSG00000156671
ENSG00000100353	0.125747	ENSG00000126756
ENSG00000143614	0.125747	ENSG00000166987
ENSG00000184924	0.12574	ENSG00000189343
ENSG00000131469	0.12574	ENSG00000233927
ENSG00000004939	0.125738	ENSG00000213088
ENSG00000063169	0.125737	ENSG00000072062
ENSG00000143614	0.125736	ENSG00000198198
ENSG00000011376	0.125732	ENSG00000172943
ENSG00000205871	0.12573	ENSG00000214485
ENSG00000100387	0.125728	ENSG00000242485
ENSG00000160401	0.125722	ENSG00000187024
ENSG00000201388	0.125717	ENSG00000212283
ENSG00000146918	0.125714	ENSG00000171241
ENSG00000157184	0.125712	ENSG00000169188
ENSG00000025800	0.125709	ENSG00000158796
ENSG00000137807	0.125708	ENSG00000161800
ENSG00000080839	0.125704	ENSG00000100410
ENSG00000214199	0.1257	ENSG00000241529
ENSG00000086065	0.125693	ENSG00000198876
ENSG00000100280	0.125691	ENSG00000100324
ENSG00000048162	0.12569	ENSG00000155329
ENSG00000126464	0.125688	ENSG00000136938
ENSG00000127589	0.125684	ENSG00000214182
ENSG00000228929	0.125682	ENSG00000232388
ENSG00000077235	0.125676	ENSG00000107862
ENSG00000123349	0.125673	ENSG00000198918
ENSG00000137073	0.125672	ENSG00000159921
ENSG00000175061	0.125672	ENSG00000234498
ENSG00000137145	0.125668	ENSG00000159899
ENSG00000047249	0.125662	ENSG00000110497
ENSG00000185834	0.125662	ENSG00000229605
ENSG00000135249	0.125658	ENSG00000162601
ENSG00000136149	0.125656	ENSG00000230734
ENSG00000060688	0.125653	ENSG00000101811
ENSG00000211731	0.125653	ENSG00000276819
ENSG00000172534	0.12565	ENSG00000179912
ENSG00000214389	0.125649	ENSG00000219451
ENSG00000124614	0.125641	ENSG00000234797
ENSG00000212802	0.125641	ENSG00000240509
ENSG00000052802	0.125638	ENSG00000184068
ENSG00000075218	0.125637	ENSG00000138092
ENSG00000176994	0.125635	ENSG00000198746
ENSG00000146083	0.125634	ENSG00000168488
ENSG00000110497	0.125633	ENSG00000126091
ENSG00000141985	0.125633	ENSG00000167487
ENSG00000076053	0.12563	ENSG00000189266
ENSG00000142459	0.125629	ENSG00000186575
ENSG00000147687	0.125623	ENSG00000156467
ENSG00000214389	0.125621	ENSG00000261557
ENSG00000086015	0.12562	ENSG00000143401
ENSG00000163938	0.12562	ENSG00000183520
ENSG00000189343	0.12562	ENSG00000241529
ENSG00000166971	0.125616	ENSG00000172197
ENSG00000024048	0.125613	ENSG00000114127
ENSG00000105486	0.125611	ENSG00000172009
ENSG00000147144	0.12561	ENSG00000166716
ENSG00000137100	0.125606	ENSG00000235481
ENSG00000153130	0.125604	ENSG00000155959
ENSG00000062822	0.1256	ENSG00000172009
ENSG00000225573	0.125591	ENSG00000237506
ENSG00000096968	0.125587	ENSG00000106993
ENSG00000112742	0.125585	ENSG00000166451
ENSG00000211663	0.125585	ENSG00000211896
ENSG00000068354	0.12558	ENSG00000198646
ENSG00000065057	0.125577	ENSG00000179958
ENSG00000076382	0.125571	ENSG00000089685
ENSG00000167323	0.125571	ENSG00000169020
ENSG00000175224	0.125571	ENSG00000241685
ENSG00000239398	0.125571	ENSG00000266875
ENSG00000090889	0.125568	ENSG00000102384
ENSG00000118246	0.125565	ENSG00000119285
ENSG00000109475	0.125565	ENSG00000188243
ENSG00000106993	0.125562	ENSG00000177076
ENSG00000154839	0.125559	ENSG00000170312
ENSG00000118412	0.125558	ENSG00000154727
ENSG00000111801	0.125557	ENSG00000240065
ENSG00000136149	0.125555	ENSG00000229659
ENSG00000200394	0.125555	ENSG00000243811
ENSG00000116649	0.125554	ENSG00000159199
ENSG00000124383	0.125554	ENSG00000174720
ENSG00000135953	0.125554	ENSG00000186376
ENSG00000060339	0.125552	ENSG00000126756
ENSG00000166170	0.125547	ENSG00000173726
ENSG00000146676	0.125546	ENSG00000160131
ENSG00000187504	0.125545	ENSG00000241741
ENSG00000237793	0.125543	ENSG00000240914
ENSG00000072062	0.125542	ENSG00000186174
ENSG00000139645	0.12554	ENSG00000181827
ENSG00000135451	0.125538	ENSG00000163072
ENSG00000139726	0.125532	ENSG00000162368
ENSG00000186468	0.12553	ENSG00000213553
ENSG00000135932	0.125529	ENSG00000179295
ENSG00000105298	0.125525	ENSG00000226800
ENSG00000184612	0.125524	ENSG00000213261
ENSG00000143228	0.125521	ENSG00000162063
ENSG00000138231	0.125517	ENSG00000144597
ENSG00000096060	0.125516	ENSG00000157514
ENSG00000227063	0.125516	ENSG00000232388
ENSG00000101290	0.125515	ENSG00000196396
ENSG00000132388	0.125514	ENSG00000186660
ENSG00000211660	0.125513	ENSG00000241351
ENSG00000256525	0.125513	ENSG00000262772
ENSG00000243264	0.125512	ENSG00000243290
ENSG00000223705	0.12551	ENSG00000235194
ENSG00000213261	0.12551	ENSG00000256338
ENSG00000089057	0.125508	ENSG00000171456
ENSG00000125686	0.125507	ENSG00000139180
ENSG00000232573	0.125504	ENSG00000244363
ENSG00000144554	0.125503	ENSG00000146918
ENSG00000177731	0.1255	ENSG00000182872
ENSG00000121152	0.125499	ENSG00000223815
ENSG00000229794	0.125498	ENSG00000232282
ENSG00000217527	0.125496	ENSG00000234925
ENSG00000125970	0.125495	ENSG00000136930
ENSG00000143222	0.125495	ENSG00000196205
ENSG00000201010	0.125494	ENSG00000222969
ENSG00000156304	0.125493	ENSG00000204463
ENSG00000091009	0.125491	ENSG00000164609
ENSG00000144554	0.125491	ENSG00000196584
ENSG00000239503	0.125488	ENSG00000242992
ENSG00000137770	0.125486	ENSG00000149308
ENSG00000110696	0.125485	ENSG00000121022
ENSG00000160336	0.125483	ENSG00000167380
ENSG00000224157	0.125482	ENSG00000259687
ENSG00000200783	0.125474	ENSG00000201315
ENSG00000200792	0.125474	ENSG00000239437
ENSG00000167674	0.12547	ENSG00000204843
ENSG00000051341	0.125466	ENSG00000094804
ENSG00000213442	0.125465	ENSG00000225573
ENSG00000103534	0.125464	ENSG00000137809
ENSG00000007392	0.125462	ENSG00000129197
ENSG00000035499	0.125458	ENSG00000068489
ENSG00000148175	0.125458	ENSG00000170180
ENSG00000071082	0.125457	ENSG00000105372
ENSG00000188199	0.125456	ENSG00000225484
ENSG00000132530	0.125455	ENSG00000177409
ENSG00000005381	0.125454	ENSG00000122862
ENSG00000115993	0.12545	ENSG00000130821
ENSG00000141034	0.12545	ENSG00000174282
ENSG00000132109	0.125437	ENSG00000228369
ENSG00000085999	0.125435	ENSG00000151503
ENSG00000079313	0.125427	ENSG00000129933
ENSG00000072121	0.125426	ENSG00000130119
ENSG00000134321	0.125424	ENSG00000138642
ENSG00000147874	0.12542	ENSG00000155876
ENSG00000137970	0.125419	ENSG00000178429
ENSG00000001497	0.125417	ENSG00000159692
ENSG00000199753	0.125415	ENSG00000234741
ENSG00000050393	0.125414	ENSG00000113384
ENSG00000015285	0.125414	ENSG00000205744
ENSG00000136869	0.125412	ENSG00000164125
ENSG00000106948	0.125411	ENSG00000198198
ENSG00000087085	0.125409	ENSG00000244734
ENSG00000072062	0.125407	ENSG00000204138
ENSG00000107185	0.125394	ENSG00000213930
ENSG00000008438	0.125389	ENSG00000096006
ENSG00000100280	0.125389	ENSG00000142459
ENSG00000183298	0.125389	ENSG00000265078
ENSG00000143641	0.125388	ENSG00000167323
ENSG00000204152	0.125388	ENSG00000265354
ENSG00000124214	0.125386	ENSG00000161021
ENSG00000147548	0.125384	ENSG00000188599
ENSG00000137074	0.125384	ENSG00000236184
ENSG00000219451	0.125381	ENSG00000241061
ENSG00000114346	0.12538	ENSG00000148773
ENSG00000147889	0.12538	ENSG00000229298
ENSG00000148396	0.125379	ENSG00000167548
ENSG00000101337	0.125378	ENSG00000103932
ENSG00000211945	0.125374	ENSG00000211962
ENSG00000211669	0.125368	ENSG00000243238
ENSG00000214541	0.125356	ENSG00000234335
ENSG00000214541	0.125351	ENSG00000227525
ENSG00000165502	0.12535	ENSG00000167323
ENSG00000123500	0.125349	ENSG00000178425
ENSG00000234785	0.125348	ENSG00000240540
ENSG00000075702	0.125345	ENSG00000164045
ENSG00000149485	0.125345	ENSG00000198911
ENSG00000161970	0.125343	ENSG00000189343
ENSG00000080986	0.125342	ENSG00000129810
ENSG00000136295	0.125341	ENSG00000142784
ENSG00000138376	0.125341	ENSG00000144381
ENSG00000200312	0.125337	ENSG00000228474
ENSG00000117399	0.125335	ENSG00000140451
ENSG00000145592	0.125333	ENSG00000214389
ENSG00000121152	0.125332	ENSG00000127337
ENSG00000100815	0.12533	ENSG00000198000
ENSG00000223822	0.12533	ENSG00000225338
ENSG00000131475	0.125328	ENSG00000167862
ENSG00000099381	0.125327	ENSG00000099995
ENSG00000198788	0.125327	ENSG00000215182
ENSG00000100567	0.125326	ENSG00000119705
ENSG00000186118	0.125321	ENSG00000228237
ENSG00000026297	0.125319	ENSG00000071242
ENSG00000124097	0.125316	ENSG00000132967
ENSG00000225031	0.125315	ENSG00000228502
ENSG00000111247	0.125314	ENSG00000137812
ENSG00000075702	0.125312	ENSG00000080839
ENSG00000230068	0.12531	ENSG00000262480
ENSG00000211750	0.125304	ENSG00000275743
ENSG00000148346	0.125303	ENSG00000163464
ENSG00000126756	0.125302	ENSG00000163479
ENSG00000134504	0.1253	ENSG00000260372
ENSG00000116774	0.125298	ENSG00000214376
ENSG00000179151	0.125294	ENSG00000213866
ENSG00000135476	0.125292	ENSG00000173456
ENSG00000035499	0.125287	ENSG00000134690
ENSG00000163541	0.125287	ENSG00000182872
ENSG00000135476	0.125286	ENSG00000165891
ENSG00000228929	0.125286	ENSG00000230734
ENSG00000100280	0.125283	ENSG00000179222
ENSG00000148842	0.125282	ENSG00000237827
ENSG00000117650	0.125276	ENSG00000168078
ENSG00000140451	0.125273	ENSG00000237649
ENSG00000137198	0.125272	ENSG00000158856
ENSG00000132704	0.12527	ENSG00000160856
ENSG00000127527	0.125267	ENSG00000144535
ENSG00000101445	0.125265	ENSG00000132819
ENSG00000230629	0.125263	ENSG00000234785
ENSG00000187824	0.125263	ENSG00000263400
ENSG00000228411	0.12526	ENSG00000231535
ENSG00000142330	0.125256	ENSG00000168397
ENSG00000198618	0.125252	ENSG00000212802
ENSG00000136149	0.12525	ENSG00000232385
ENSG00000006652	0.125249	ENSG00000050344
ENSG00000067066	0.125244	ENSG00000132530
ENSG00000134910	0.125243	ENSG00000175792
ENSG00000083814	0.125242	ENSG00000183647
ENSG00000022840	0.125241	ENSG00000172943
ENSG00000077380	0.125239	ENSG00000084733
ENSG00000015285	0.125224	ENSG00000141867
ENSG00000239961	0.125224	ENSG00000255833
ENSG00000100393	0.125223	ENSG00000148337
ENSG00000133313	0.125217	ENSG00000138363
ENSG00000179134	0.125217	ENSG00000227500
ENSG00000004487	0.125216	ENSG00000173473
ENSG00000068654	0.125209	ENSG00000138375
ENSG00000240914	0.125209	ENSG00000242692
ENSG00000198346	0.125207	ENSG00000198551
ENSG00000085231	0.125206	ENSG00000088986
ENSG00000137522	0.125205	ENSG00000179134
ENSG00000219451	0.125203	ENSG00000229638
ENSG00000066135	0.125197	ENSG00000103978
ENSG00000068976	0.125197	ENSG00000165494
ENSG00000053501	0.125196	ENSG00000178028
ENSG00000141101	0.125191	ENSG00000165526
ENSG00000201428	0.125191	ENSG00000233476
ENSG00000104885	0.125188	ENSG00000145016
ENSG00000127337	0.125185	ENSG00000164045
ENSG00000211715	0.125185	ENSG00000211728
ENSG00000108671	0.125184	ENSG00000170471
ENSG00000211871	0.125177	ENSG00000211881
ENSG00000143614	0.125177	ENSG00000270647
ENSG00000224083	0.125175	ENSG00000237711
ENSG00000015676	0.125174	ENSG00000167323
ENSG00000149532	0.125169	ENSG00000170653
ENSG00000207263	0.125169	ENSG00000251815
ENSG00000228071	0.125168	ENSG00000228929
ENSG00000010803	0.125166	ENSG00000158195
ENSG00000185246	0.125166	ENSG00000187790
ENSG00000105136	0.125162	ENSG00000256060
ENSG00000113460	0.125156	ENSG00000161813
ENSG00000105127	0.125155	ENSG00000155508
ENSG00000077150	0.125151	ENSG00000132510
ENSG00000107021	0.125151	ENSG00000179151
ENSG00000161888	0.12515	ENSG00000171320
ENSG00000118816	0.125147	ENSG00000179912
ENSG00000185834	0.125145	ENSG00000214541
ENSG00000135637	0.125135	ENSG00000204822
ENSG00000241657	0.125135	ENSG00000244661
ENSG00000187504	0.12513	ENSG00000214362
ENSG00000101916	0.125129	ENSG00000103313
ENSG00000130985	0.125128	ENSG00000133313
ENSG00000163072	0.125127	ENSG00000198901
ENSG00000188227	0.125124	ENSG00000198046
ENSG00000116251	0.125122	ENSG00000131469
ENSG00000196449	0.125119	ENSG00000198841
ENSG00000091073	0.125119	ENSG00000243566
ENSG00000022556	0.125117	ENSG00000088053
ENSG00000136149	0.125111	ENSG00000178982
ENSG00000162073	0.125111	ENSG00000204531
ENSG00000244363	0.125111	ENSG00000256338
ENSG00000090889	0.125106	ENSG00000171848
ENSG00000237506	0.125106	ENSG00000249855
ENSG00000164576	0.125097	ENSG00000214753
ENSG00000211725	0.125093	ENSG00000275791
ENSG00000120708	0.12509	ENSG00000197249
ENSG00000139239	0.125088	ENSG00000234498
ENSG00000019582	0.125087	ENSG00000204252
ENSG00000092853	0.125086	ENSG00000162073
ENSG00000080839	0.125077	ENSG00000196757
ENSG00000229133	0.125077	ENSG00000235552
ENSG00000112742	0.125071	ENSG00000138658
ENSG00000126464	0.125071	ENSG00000168137
ENSG00000125885	0.12507	ENSG00000176208
ENSG00000125743	0.12507	ENSG00000197714
ENSG00000111665	0.125067	ENSG00000129195
ENSG00000137807	0.125065	ENSG00000165304
ENSG00000108883	0.125062	ENSG00000167986
ENSG00000072315	0.125061	ENSG00000140694
ENSG00000020129	0.12506	ENSG00000178802
ENSG00000245105	0.125056	ENSG00000256817
ENSG00000117399	0.125053	ENSG00000143228
ENSG00000087586	0.125049	ENSG00000134690
ENSG00000137075	0.125047	ENSG00000137100
ENSG00000110497	0.125045	ENSG00000114650
ENSG00000196230	0.12504	ENSG00000214391
ENSG00000040531	0.125037	ENSG00000105229
ENSG00000100151	0.125036	ENSG00000100156
ENSG00000182718	0.12503	ENSG00000187688
ENSG00000128159	0.125021	ENSG00000138834
ENSG00000206625	0.125017	ENSG00000206634
ENSG00000123560	0.125015	ENSG00000123570
ENSG00000175213	0.125012	ENSG00000182810
ENSG00000176890	0.125003	ENSG00000176912
ENSG00000196757	0.125003	ENSG00000198429
ENSG00000126461	0.124996	ENSG00000179134
ENSG00000224094	0.124996	ENSG00000238103
ENSG00000120727	0.124995	ENSG00000169180
ENSG00000159792	0.124995	ENSG00000179151
ENSG00000135297	0.124993	ENSG00000164099
ENSG00000090376	0.124993	ENSG00000225422
ENSG00000022840	0.124988	ENSG00000175224
ENSG00000178035	0.124985	ENSG00000243678
ENSG00000092010	0.124984	ENSG00000205220
ENSG00000078269	0.124982	ENSG00000233496
ENSG00000188163	0.124981	ENSG00000206754
ENSG00000091127	0.124979	ENSG00000123213
ENSG00000103197	0.124977	ENSG00000235437
ENSG00000172943	0.124975	ENSG00000176095
ENSG00000105202	0.124973	ENSG00000126267
ENSG00000080603	0.12497	ENSG00000166716
ENSG00000135476	0.124965	ENSG00000164045
ENSG00000143947	0.124965	ENSG00000214485
ENSG00000109475	0.124961	ENSG00000134419
ENSG00000124422	0.124961	ENSG00000134686
ENSG00000079313	0.124961	ENSG00000161847
ENSG00000103978	0.124956	ENSG00000160695
ENSG00000102384	0.124953	ENSG00000166451
ENSG00000086061	0.124952	ENSG00000165283
ENSG00000114127	0.124951	ENSG00000139218
ENSG00000055483	0.124944	ENSG00000119508
ENSG00000228696	0.124944	ENSG00000238083
ENSG00000104381	0.12494	ENSG00000196876
ENSG00000005381	0.124939	ENSG00000105205
ENSG00000176208	0.124937	ENSG00000183763
ENSG00000242419	0.124935	ENSG00000253731
ENSG00000139618	0.124934	ENSG00000196757
ENSG00000138182	0.124932	ENSG00000138778
ENSG00000239398	0.124932	ENSG00000264169
ENSG00000137055	0.12493	ENSG00000197579
ENSG00000128524	0.12493	ENSG00000205155
ENSG00000140678	0.124929	ENSG00000197249
ENSG00000112029	0.124927	ENSG00000142731
ENSG00000080986	0.124926	ENSG00000163507
ENSG00000213621	0.124921	ENSG00000244363
ENSG00000091009	0.124914	ENSG00000117036
ENSG00000180385	0.124912	ENSG00000196584
ENSG00000185834	0.124911	ENSG00000239559
ENSG00000080603	0.124906	ENSG00000143393
ENSG00000104885	0.124904	ENSG00000196642
ENSG00000156639	0.124898	ENSG00000169410
ENSG00000141867	0.124896	ENSG00000148229
ENSG00000126062	0.124895	ENSG00000168040
ENSG00000163125	0.124891	ENSG00000166987
ENSG00000126067	0.124891	ENSG00000172943
ENSG00000125970	0.124889	ENSG00000225031
ENSG00000047597	0.124887	ENSG00000133069
ENSG00000115163	0.124886	ENSG00000135451
ENSG00000126705	0.124882	ENSG00000158195
ENSG00000164830	0.124878	ENSG00000174429
ENSG00000099795	0.124877	ENSG00000155368
ENSG00000113273	0.124875	ENSG00000196396
ENSG00000216866	0.124875	ENSG00000225573
ENSG00000060339	0.124873	ENSG00000089048
ENSG00000207001	0.124871	ENSG00000251815
ENSG00000224094	0.12487	ENSG00000225573
ENSG00000211884	0.124863	ENSG00000277734
ENSG00000211668	0.124861	ENSG00000244437
ENSG00000156860	0.124861	ENSG00000272333
ENSG00000183298	0.124859	ENSG00000214485
ENSG00000066279	0.124858	ENSG00000140451
ENSG00000228502	0.124858	ENSG00000241741
ENSG00000105221	0.124855	ENSG00000105738
ENSG00000075702	0.124855	ENSG00000131351
ENSG00000130164	0.124854	ENSG00000164211
ENSG00000080603	0.124852	ENSG00000141905
ENSG00000111880	0.124851	ENSG00000112159
ENSG00000073111	0.124851	ENSG00000130816
ENSG00000137133	0.124842	ENSG00000221829
ENSG00000177455	0.12484	ENSG00000269404
ENSG00000011426	0.124839	ENSG00000166851
ENSG00000211653	0.124838	ENSG00000254709
ENSG00000211862	0.124838	ENSG00000278661
ENSG00000055332	0.124837	ENSG00000119917
ENSG00000086102	0.124836	ENSG00000137076
ENSG00000159921	0.124836	ENSG00000165280
ENSG00000224094	0.124835	ENSG00000227939
ENSG00000166272	0.124831	ENSG00000170915
ENSG00000022277	0.124826	ENSG00000139180
ENSG00000085265	0.124826	ENSG00000170458
ENSG00000213326	0.12482	ENSG00000232573
ENSG00000112029	0.124819	ENSG00000164463
ENSG00000132646	0.124814	ENSG00000176890
ENSG00000100823	0.124812	ENSG00000105700
ENSG00000139239	0.124812	ENSG00000238103
ENSG00000229133	0.12481	ENSG00000230897
ENSG00000080839	0.124809	ENSG00000172167
ENSG00000152439	0.124808	ENSG00000181894
ENSG00000111300	0.1248	ENSG00000134744
ENSG00000122952	0.124799	ENSG00000151725
ENSG00000165275	0.124799	ENSG00000221829
ENSG00000112977	0.124798	ENSG00000156639
ENSG00000134910	0.124795	ENSG00000155660
ENSG00000085644	0.124795	ENSG00000156860
ENSG00000138385	0.124794	ENSG00000171490
ENSG00000139718	0.124793	ENSG00000198198
ENSG00000229153	0.124793	ENSG00000234066
ENSG00000230321	0.12479	ENSG00000234003
ENSG00000118193	0.124789	ENSG00000122966
ENSG00000086061	0.124786	ENSG00000086065
ENSG00000176407	0.124786	ENSG00000183475
ENSG00000185989	0.124785	ENSG00000229373
ENSG00000099942	0.124774	ENSG00000152102
ENSG00000206605	0.124773	ENSG00000270772
ENSG00000201229	0.124772	ENSG00000206838
ENSG00000196313	0.12477	ENSG00000197136
ENSG00000093009	0.124768	ENSG00000160957
ENSG00000122696	0.124762	ENSG00000137055
ENSG00000239742	0.124759	ENSG00000264322
ENSG00000227550	0.124758	ENSG00000275791
ENSG00000005194	0.124757	ENSG00000100811
ENSG00000130939	0.124756	ENSG00000132024
ENSG00000135723	0.124756	ENSG00000135740
ENSG00000210678	0.124755	ENSG00000222969
ENSG00000177733	0.124753	ENSG00000185104
ENSG00000215908	0.124752	ENSG00000219481
ENSG00000108309	0.124751	ENSG00000153046
ENSG00000131469	0.124749	ENSG00000173660
ENSG00000207233	0.124744	ENSG00000252577
ENSG00000035141	0.124743	ENSG00000115053
ENSG00000172531	0.124742	ENSG00000172757
ENSG00000071889	0.124739	ENSG00000179526
ENSG00000011376	0.124736	ENSG00000101452
ENSG00000169710	0.124734	ENSG00000186480
ENSG00000100109	0.124732	ENSG00000105248
ENSG00000004534	0.124731	ENSG00000100813
ENSG00000107625	0.124729	ENSG00000125977
ENSG00000122783	0.124728	ENSG00000159461
ENSG00000188846	0.124724	ENSG00000230629
ENSG00000006652	0.124718	ENSG00000232587
ENSG00000155304	0.124717	ENSG00000176018
ENSG00000108055	0.124713	ENSG00000151461
ENSG00000131979	0.124712	ENSG00000252019
ENSG00000090889	0.124711	ENSG00000111206
ENSG00000129450	0.12471	ENSG00000165168
ENSG00000196646	0.124708	ENSG00000197372
ENSG00000228929	0.124708	ENSG00000235552
ENSG00000136942	0.124707	ENSG00000241741
ENSG00000134057	0.124696	ENSG00000135476
ENSG00000077235	0.124694	ENSG00000082516
ENSG00000162368	0.124693	ENSG00000179151
ENSG00000164024	0.124693	ENSG00000197894
ENSG00000101425	0.124686	ENSG00000186529
ENSG00000099795	0.124685	ENSG00000183617
ENSG00000135297	0.124684	ENSG00000261359
ENSG00000231887	0.12468	ENSG00000270863
ENSG00000117399	0.124677	ENSG00000162063
ENSG00000116586	0.124675	ENSG00000128524
ENSG00000100982	0.124675	ENSG00000133250
ENSG00000183763	0.124675	ENSG00000183814
ENSG00000099991	0.124674	ENSG00000164818
ENSG00000146676	0.124671	ENSG00000225733
ENSG00000215030	0.124668	ENSG00000236552
ENSG00000214485	0.124661	ENSG00000268222
ENSG00000008838	0.12466	ENSG00000077235
ENSG00000134291	0.12466	ENSG00000162073
ENSG00000137814	0.124658	ENSG00000180979
ENSG00000152076	0.124654	ENSG00000163040
ENSG00000100652	0.124654	ENSG00000167995
ENSG00000241911	0.124653	ENSG00000253188
ENSG00000092853	0.12465	ENSG00000127564
ENSG00000105750	0.124643	ENSG00000213799
ENSG00000143870	0.124638	ENSG00000155660
ENSG00000071564	0.124638	ENSG00000177733
ENSG00000101846	0.124633	ENSG00000130021
ENSG00000226243	0.12463	ENSG00000234797
ENSG00000219451	0.124624	ENSG00000229605
ENSG00000101166	0.124621	ENSG00000102181
ENSG00000062485	0.124618	ENSG00000136938
ENSG00000196313	0.12461	ENSG00000204138
ENSG00000100652	0.12461	ENSG00000204511
ENSG00000114346	0.124607	ENSG00000122966
ENSG00000035141	0.124606	ENSG00000171490
ENSG00000160392	0.124599	ENSG00000179134
ENSG00000213864	0.124598	ENSG00000224094
ENSG00000003756	0.124596	ENSG00000281691
ENSG00000066117	0.124595	ENSG00000143368
ENSG00000158195	0.124595	ENSG00000172534
ENSG00000064199	0.124593	ENSG00000110013
ENSG00000115053	0.12459	ENSG00000144381
ENSG00000075234	0.124588	ENSG00000130943
ENSG00000111843	0.124587	ENSG00000159199
ENSG00000135624	0.124585	ENSG00000141510
ENSG00000138095	0.124585	ENSG00000153107
ENSG00000075218	0.124584	ENSG00000129810
ENSG00000013810	0.124581	ENSG00000161888
ENSG00000228071	0.124581	ENSG00000250346
ENSG00000119705	0.124578	ENSG00000128708
ENSG00000143155	0.124578	ENSG00000147533
ENSG00000005381	0.124577	ENSG00000090382
ENSG00000167447	0.124576	ENSG00000179562
ENSG00000082701	0.124573	ENSG00000166848
ENSG00000165168	0.124572	ENSG00000197629
ENSG00000024526	0.124568	ENSG00000115163
ENSG00000174579	0.124568	ENSG00000241438
ENSG00000167635	0.124567	ENSG00000180917
ENSG00000105193	0.124563	ENSG00000105640
ENSG00000108107	0.124561	ENSG00000124614
ENSG00000063046	0.124561	ENSG00000160563
ENSG00000231711	0.124561	ENSG00000241990
ENSG00000111335	0.124559	ENSG00000165949
ENSG00000063601	0.124559	ENSG00000166224
ENSG00000079739	0.124557	ENSG00000103512
ENSG00000204482	0.124556	ENSG00000227507
ENSG00000180879	0.124555	ENSG00000228474
ENSG00000100997	0.12455	ENSG00000132155
ENSG00000198466	0.124547	ENSG00000198482
ENSG00000005022	0.124545	ENSG00000165943
ENSG00000122783	0.124542	ENSG00000172943
ENSG00000250711	0.124541	ENSG00000267325
ENSG00000018280	0.12454	ENSG00000171051
ENSG00000104889	0.124528	ENSG00000160957
ENSG00000225031	0.124528	ENSG00000249353
ENSG00000132153	0.124527	ENSG00000170260
ENSG00000107223	0.124523	ENSG00000204356
ENSG00000239742	0.124523	ENSG00000240490
ENSG00000143297	0.124522	ENSG00000177455
ENSG00000069667	0.124519	ENSG00000245534
ENSG00000104907	0.124517	ENSG00000121766
ENSG00000242899	0.124517	ENSG00000244363
ENSG00000211653	0.124516	ENSG00000211666
ENSG00000186660	0.124513	ENSG00000188599
ENSG00000133742	0.124512	ENSG00000162366
ENSG00000111052	0.124503	ENSG00000186529
ENSG00000214145	0.124502	ENSG00000225742
ENSG00000136492	0.1245	ENSG00000142731
ENSG00000134686	0.1245	ENSG00000198081
ENSG00000167595	0.124495	ENSG00000272333
ENSG00000091542	0.124494	ENSG00000130725
ENSG00000196081	0.124492	ENSG00000196214
ENSG00000075218	0.124491	ENSG00000102384
ENSG00000164609	0.124491	ENSG00000196652
ENSG00000213621	0.124485	ENSG00000235174
ENSG00000159263	0.124484	ENSG00000159267
ENSG00000170312	0.124484	ENSG00000198901
ENSG00000232341	0.124483	ENSG00000268222
ENSG00000140451	0.124481	ENSG00000198901
ENSG00000068354	0.12448	ENSG00000148337
ENSG00000091127	0.12448	ENSG00000165732
ENSG00000214389	0.124479	ENSG00000214541
ENSG00000212283	0.124477	ENSG00000238531
ENSG00000057657	0.124475	ENSG00000197057
ENSG00000114933	0.124474	ENSG00000141905
ENSG00000217159	0.124472	ENSG00000220771
ENSG00000205871	0.124471	ENSG00000220842
ENSG00000100129	0.124471	ENSG00000242071
ENSG00000100462	0.124468	ENSG00000159352
ENSG00000094804	0.124465	ENSG00000136982
ENSG00000186468	0.124464	ENSG00000236552
ENSG00000206621	0.124456	ENSG00000207093
ENSG00000213553	0.124456	ENSG00000261557
ENSG00000134686	0.124455	ENSG00000171603
ENSG00000102900	0.124452	ENSG00000163719
ENSG00000161970	0.124444	ENSG00000242071
ENSG00000113712	0.124442	ENSG00000241112
ENSG00000196183	0.124441	ENSG00000239899
ENSG00000078369	0.124439	ENSG00000177733
ENSG00000065000	0.124438	ENSG00000127527
ENSG00000145337	0.124434	ENSG00000184612
ENSG00000015676	0.124429	ENSG00000064999
ENSG00000235527	0.124429	ENSG00000257913
ENSG00000147912	0.124428	ENSG00000213930
ENSG00000233057	0.124428	ENSG00000259612
ENSG00000145734	0.124426	ENSG00000174720
ENSG00000174306	0.124426	ENSG00000253719
ENSG00000213178	0.124423	ENSG00000234851
ENSG00000063245	0.124413	ENSG00000072062
ENSG00000121481	0.124412	ENSG00000232792
ENSG00000120708	0.124411	ENSG00000186407
ENSG00000147889	0.124404	ENSG00000264801
ENSG00000106823	0.124402	ENSG00000119522
ENSG00000092964	0.124398	ENSG00000134824
ENSG00000161800	0.124397	ENSG00000163072
ENSG00000094804	0.124385	ENSG00000169689
ENSG00000111665	0.124384	ENSG00000142731
ENSG00000218208	0.124382	ENSG00000228071
ENSG00000184612	0.124382	ENSG00000228929
ENSG00000143228	0.124381	ENSG00000163507
ENSG00000116251	0.12438	ENSG00000243678
ENSG00000115568	0.124378	ENSG00000167595
ENSG00000025800	0.124375	ENSG00000272886
ENSG00000214485	0.124373	ENSG00000230837
ENSG00000123349	0.124372	ENSG00000125991
ENSG00000041802	0.124364	ENSG00000177548
ENSG00000015676	0.12436	ENSG00000186635
ENSG00000107223	0.124358	ENSG00000145912
ENSG00000173875	0.124355	ENSG00000197857
ENSG00000125356	0.124354	ENSG00000167283
ENSG00000230207	0.124354	ENSG00000232341
ENSG00000080608	0.124352	ENSG00000147853
ENSG00000122218	0.124348	ENSG00000156709
ENSG00000188163	0.124344	ENSG00000267493
ENSG00000156709	0.124342	ENSG00000198242
ENSG00000228929	0.124341	ENSG00000229659
ENSG00000133316	0.12434	ENSG00000264940
ENSG00000138658	0.124333	ENSG00000156802
ENSG00000206838	0.124333	ENSG00000207233
ENSG00000137628	0.12433	ENSG00000213928
ENSG00000123485	0.124325	ENSG00000173207
ENSG00000177350	0.124323	ENSG00000256338
ENSG00000050165	0.124322	ENSG00000214376
ENSG00000107262	0.124322	ENSG00000221829
ENSG00000100991	0.124317	ENSG00000122218
ENSG00000116478	0.124317	ENSG00000172803
ENSG00000196417	0.124317	ENSG00000239912
ENSG00000135940	0.124316	ENSG00000179222
ENSG00000211724	0.124313	ENSG00000253409
ENSG00000110077	0.124312	ENSG00000186818
ENSG00000144535	0.12431	ENSG00000167632
ENSG00000072849	0.12431	ENSG00000187531
ENSG00000124383	0.124303	ENSG00000136718
ENSG00000213621	0.124303	ENSG00000238103
ENSG00000072518	0.124302	ENSG00000176095
ENSG00000126464	0.1243	ENSG00000147144
ENSG00000146757	0.1243	ENSG00000198346
ENSG00000184634	0.124299	ENSG00000204469
ENSG00000063241	0.124298	ENSG00000077348
ENSG00000196205	0.124297	ENSG00000268222
ENSG00000124193	0.124284	ENSG00000173812
ENSG00000234797	0.124274	ENSG00000249353
ENSG00000155876	0.124273	ENSG00000183354
ENSG00000211663	0.124268	ENSG00000254709
ENSG00000121766	0.124267	ENSG00000162735
ENSG00000165264	0.124264	ENSG00000165271
ENSG00000151353	0.124262	ENSG00000198546
ENSG00000089048	0.124258	ENSG00000163104
ENSG00000171490	0.124254	ENSG00000240342
ENSG00000101146	0.124251	ENSG00000182149
ENSG00000141570	0.12425	ENSG00000141582
ENSG00000214199	0.12425	ENSG00000221983
ENSG00000115421	0.124248	ENSG00000153767
ENSG00000168517	0.124248	ENSG00000257596
ENSG00000156097	0.124243	ENSG00000235527
ENSG00000102910	0.124243	ENSG00000275700
ENSG00000137965	0.124239	ENSG00000188313
ENSG00000178999	0.124238	ENSG00000213347
ENSG00000227939	0.124238	ENSG00000233476
ENSG00000084090	0.124237	ENSG00000105393
ENSG00000178429	0.124236	ENSG00000188873
ENSG00000087448	0.124234	ENSG00000116095
ENSG00000144741	0.124232	ENSG00000157837
ENSG00000239207	0.12423	ENSG00000242321
ENSG00000015676	0.124229	ENSG00000179222
ENSG00000099995	0.124229	ENSG00000204463
ENSG00000103932	0.124226	ENSG00000144535
ENSG00000211750	0.124214	ENSG00000276597
ENSG00000089009	0.124212	ENSG00000116251
ENSG00000169895	0.124206	ENSG00000196352
ENSG00000115568	0.124205	ENSG00000139718
ENSG00000138496	0.124205	ENSG00000185745
ENSG00000127325	0.124204	ENSG00000127328
ENSG00000181524	0.124204	ENSG00000234851
ENSG00000221829	0.124204	ENSG00000281649
ENSG00000072518	0.124197	ENSG00000140464
ENSG00000140299	0.124194	ENSG00000162852
ENSG00000167397	0.124192	ENSG00000173113
ENSG00000005100	0.12419	ENSG00000148840
ENSG00000143416	0.124187	ENSG00000163554
ENSG00000120438	0.124183	ENSG00000146731
ENSG00000196072	0.124182	ENSG00000213341
ENSG00000091436	0.12418	ENSG00000157500
ENSG00000088833	0.124175	ENSG00000170043
ENSG00000211812	0.124171	ENSG00000259092
ENSG00000167232	0.12417	ENSG00000254004
ENSG00000207452	0.124165	ENSG00000241243
ENSG00000077549	0.124164	ENSG00000102572
ENSG00000070413	0.124164	ENSG00000142655
ENSG00000103978	0.124163	ENSG00000171453
ENSG00000169857	0.124162	ENSG00000198838
ENSG00000078304	0.124162	ENSG00000258512
ENSG00000128524	0.12416	ENSG00000199883
ENSG00000115241	0.124154	ENSG00000137309
ENSG00000035499	0.124153	ENSG00000121152
ENSG00000128340	0.124151	ENSG00000166987
ENSG00000117614	0.124148	ENSG00000143222
ENSG00000197258	0.124147	ENSG00000242276
ENSG00000050426	0.124146	ENSG00000137817
ENSG00000136938	0.124145	ENSG00000166987
ENSG00000211728	0.124144	ENSG00000229769
ENSG00000127081	0.124143	ENSG00000131966
ENSG00000211639	0.124142	ENSG00000263366
ENSG00000134321	0.124141	ENSG00000137959
ENSG00000106554	0.124141	ENSG00000185009
ENSG00000164099	0.124141	ENSG00000197768
ENSG00000105438	0.124139	ENSG00000168256
ENSG00000132591	0.124133	ENSG00000137337
ENSG00000113595	0.124133	ENSG00000166225
ENSG00000136866	0.124133	ENSG00000228623
ENSG00000228071	0.124132	ENSG00000232858
ENSG00000050344	0.124132	ENSG00000261359
ENSG00000211673	0.124132	ENSG00000278196
ENSG00000197989	0.12413	ENSG00000199753
ENSG00000175899	0.124128	ENSG00000213049
ENSG00000080839	0.124125	ENSG00000168710
ENSG00000137970	0.124118	ENSG00000183298
ENSG00000076003	0.124116	ENSG00000123374
ENSG00000074842	0.124115	ENSG00000131871
ENSG00000234851	0.124113	ENSG00000243680
ENSG00000130518	0.124113	ENSG00000262772
ENSG00000089234	0.124108	ENSG00000166855
ENSG00000153044	0.124108	ENSG00000196584
ENSG00000105438	0.124108	ENSG00000213024
ENSG00000128050	0.124105	ENSG00000138363
ENSG00000125743	0.124101	ENSG00000243646
ENSG00000120784	0.124096	ENSG00000171817
ENSG00000115268	0.124096	ENSG00000189343
ENSG00000035141	0.124094	ENSG00000179151
ENSG00000079432	0.124091	ENSG00000105287
ENSG00000171819	0.124091	ENSG00000225602
ENSG00000136699	0.124084	ENSG00000138092
ENSG00000105205	0.124084	ENSG00000149516
ENSG00000147168	0.124084	ENSG00000204310
ENSG00000122696	0.124083	ENSG00000147905
ENSG00000146918	0.12408	ENSG00000164045
ENSG00000124098	0.12408	ENSG00000172331
ENSG00000104299	0.124079	ENSG00000179195
ENSG00000011426	0.124075	ENSG00000164087
ENSG00000134001	0.124075	ENSG00000198146
ENSG00000013503	0.12407	ENSG00000021776
ENSG00000107262	0.12407	ENSG00000213930
ENSG00000005339	0.124064	ENSG00000141905
ENSG00000101882	0.124059	ENSG00000204120
ENSG00000229622	0.124057	ENSG00000270772
ENSG00000065328	0.124055	ENSG00000139734
ENSG00000147437	0.124054	ENSG00000147459
ENSG00000130669	0.12405	ENSG00000138942
ENSG00000122692	0.124046	ENSG00000165282
ENSG00000164104	0.124046	ENSG00000175087
ENSG00000163541	0.124043	ENSG00000196652
ENSG00000130669	0.124035	ENSG00000139624
ENSG00000205871	0.124032	ENSG00000234785
ENSG00000070950	0.124031	ENSG00000181544
ENSG00000211809	0.124031	ENSG00000211814
ENSG00000198039	0.124029	ENSG00000228653
ENSG00000113083	0.124028	ENSG00000151304
ENSG00000122783	0.124028	ENSG00000156639
ENSG00000115163	0.124028	ENSG00000166965
ENSG00000111860	0.124026	ENSG00000217330
ENSG00000100243	0.124025	ENSG00000133961
ENSG00000090889	0.124025	ENSG00000165304
ENSG00000095319	0.124019	ENSG00000155561
ENSG00000142687	0.124016	ENSG00000218283
ENSG00000101843	0.124015	ENSG00000126945
ENSG00000077549	0.124013	ENSG00000160211
ENSG00000211856	0.124012	ENSG00000211862
ENSG00000167674	0.124008	ENSG00000175467
ENSG00000100393	0.124007	ENSG00000102908
ENSG00000006125	0.124003	ENSG00000082701
ENSG00000099624	0.124	ENSG00000171425
ENSG00000177731	0.123999	ENSG00000196961
ENSG00000213261	0.123996	ENSG00000229638
ENSG00000066279	0.123995	ENSG00000146918
ENSG00000108010	0.123989	ENSG00000163541
ENSG00000221491	0.123989	ENSG00000252577
ENSG00000167670	0.123987	ENSG00000174371
ENSG00000175886	0.123985	ENSG00000226360
ENSG00000132017	0.123984	ENSG00000162650
ENSG00000111605	0.123983	ENSG00000212694
ENSG00000125356	0.123978	ENSG00000154723
ENSG00000229473	0.123971	ENSG00000235677
ENSG00000128383	0.123969	ENSG00000160883
ENSG00000252782	0.123966	ENSG00000257621
ENSG00000075702	0.123965	ENSG00000171320
ENSG00000100239	0.123964	ENSG00000168397
ENSG00000103145	0.123963	ENSG00000131652
ENSG00000183527	0.123963	ENSG00000235701
ENSG00000151320	0.123963	ENSG00000258655
ENSG00000123349	0.12396	ENSG00000149806
ENSG00000237506	0.123958	ENSG00000240509
ENSG00000211868	0.123956	ENSG00000211880
ENSG00000162236	0.123953	ENSG00000204590
ENSG00000139180	0.12395	ENSG00000151348
ENSG00000138160	0.123948	ENSG00000158402
ENSG00000185834	0.123947	ENSG00000214535
ENSG00000137055	0.123946	ENSG00000165280
ENSG00000080986	0.123945	ENSG00000103995
ENSG00000223803	0.123943	ENSG00000230629
ENSG00000092847	0.123942	ENSG00000155506
ENSG00000086758	0.123937	ENSG00000128731
ENSG00000105656	0.123935	ENSG00000167487
ENSG00000100991	0.123931	ENSG00000165502
ENSG00000112339	0.12393	ENSG00000118514
ENSG00000213261	0.12393	ENSG00000243680
ENSG00000104853	0.123929	ENSG00000130669
ENSG00000170312	0.123929	ENSG00000171320
ENSG00000137055	0.123926	ENSG00000213930
ENSG00000188785	0.123926	ENSG00000267871
ENSG00000233476	0.123925	ENSG00000259612
ENSG00000100150	0.123923	ENSG00000126883
ENSG00000211673	0.123923	ENSG00000240864
ENSG00000201998	0.123921	ENSG00000221676
ENSG00000177733	0.123921	ENSG00000253719
ENSG00000063245	0.12392	ENSG00000148396
ENSG00000066739	0.123919	ENSG00000270647
ENSG00000088833	0.123915	ENSG00000101343
ENSG00000102837	0.123908	ENSG00000186529
ENSG00000065057	0.123904	ENSG00000072506
ENSG00000160131	0.123903	ENSG00000215717
ENSG00000143947	0.123903	ENSG00000221983
ENSG00000225972	0.123902	ENSG00000230916
ENSG00000147099	0.123899	ENSG00000179222
ENSG00000130816	0.123899	ENSG00000187741
ENSG00000181524	0.123897	ENSG00000236552
ENSG00000169564	0.123896	ENSG00000188021
ENSG00000164106	0.123896	ENSG00000242882
ENSG00000111801	0.123894	ENSG00000168394
ENSG00000219451	0.123892	ENSG00000240509
ENSG00000063169	0.123888	ENSG00000183495
ENSG00000178429	0.123887	ENSG00000213621
ENSG00000243746	0.123886	ENSG00000245205
ENSG00000139239	0.123885	ENSG00000219451
ENSG00000254985	0.123883	ENSG00000255409
ENSG00000106261	0.123882	ENSG00000203326
ENSG00000117399	0.123881	ENSG00000118193
ENSG00000090013	0.12388	ENSG00000143416
ENSG00000143393	0.123876	ENSG00000179151
ENSG00000102181	0.123873	ENSG00000165502
ENSG00000214535	0.123872	ENSG00000226243
ENSG00000080986	0.12387	ENSG00000139734
ENSG00000174173	0.123864	ENSG00000197579
ENSG00000162368	0.12386	ENSG00000179195
ENSG00000143614	0.12386	ENSG00000181827
ENSG00000214535	0.123859	ENSG00000243680
ENSG00000201302	0.123857	ENSG00000207088
ENSG00000108599	0.123854	ENSG00000183530
ENSG00000117399	0.123853	ENSG00000137804
ENSG00000100280	0.123849	ENSG00000125755
ENSG00000229133	0.123847	ENSG00000239559
ENSG00000107371	0.123846	ENSG00000137070
ENSG00000068654	0.123844	ENSG00000148843
ENSG00000185834	0.123843	ENSG00000236801
ENSG00000114735	0.123842	ENSG00000236778
ENSG00000109805	0.12384	ENSG00000129810
ENSG00000125970	0.123838	ENSG00000141959
ENSG00000211727	0.123838	ENSG00000211739
ENSG00000100403	0.123837	ENSG00000213676
ENSG00000199568	0.123837	ENSG00000264229
ENSG00000224631	0.123835	ENSG00000244582
ENSG00000232472	0.123835	ENSG00000250182
ENSG00000067596	0.123834	ENSG00000101413
ENSG00000160285	0.123833	ENSG00000172893
ENSG00000211752	0.12383	ENSG00000277880
ENSG00000196126	0.123829	ENSG00000198502
ENSG00000135476	0.123828	ENSG00000138658
ENSG00000176700	0.123828	ENSG00000177082
ENSG00000138185	0.123823	ENSG00000226688
ENSG00000213442	0.123823	ENSG00000227063
ENSG00000207008	0.123819	ENSG00000265078
ENSG00000242571	0.123815	ENSG00000244582
ENSG00000241404	0.123814	ENSG00000258388
ENSG00000232388	0.123814	ENSG00000278845
ENSG00000101452	0.12381	ENSG00000102900
ENSG00000154945	0.123808	ENSG00000169223
ENSG00000011426	0.123803	ENSG00000138182
ENSG00000196437	0.1238	ENSG00000267470
ENSG00000167182	0.123797	ENSG00000185236
ENSG00000237483	0.123796	ENSG00000243398
ENSG00000107290	0.123793	ENSG00000183530
ENSG00000126067	0.123792	ENSG00000159461
ENSG00000181524	0.123787	ENSG00000226360
ENSG00000106459	0.123786	ENSG00000137656
ENSG00000168286	0.123784	ENSG00000247315
ENSG00000239437	0.123783	ENSG00000242276
ENSG00000115677	0.123773	ENSG00000134452
ENSG00000133069	0.123772	ENSG00000188672
ENSG00000148396	0.12377	ENSG00000197136
ENSG00000200816	0.123768	ENSG00000239183
ENSG00000161970	0.123767	ENSG00000187504
ENSG00000274752	0.123766	ENSG00000277880
ENSG00000134243	0.123765	ENSG00000221986
ENSG00000213621	0.123763	ENSG00000242071
ENSG00000106459	0.123762	ENSG00000129317
ENSG00000158711	0.123762	ENSG00000170043
ENSG00000104695	0.123761	ENSG00000166004
ENSG00000100216	0.12376	ENSG00000178035
ENSG00000224861	0.123759	ENSG00000263563
ENSG00000011405	0.123754	ENSG00000065243
ENSG00000127314	0.123751	ENSG00000234040
ENSG00000162366	0.123751	ENSG00000240583
ENSG00000265813	0.12375	ENSG00000266420
ENSG00000100216	0.123748	ENSG00000200488
ENSG00000072121	0.123745	ENSG00000099991
ENSG00000149636	0.123743	ENSG00000174371
ENSG00000105323	0.12374	ENSG00000179134
ENSG00000166716	0.123739	ENSG00000168488
ENSG00000011376	0.123733	ENSG00000142655
ENSG00000107185	0.123733	ENSG00000165271
ENSG00000211893	0.123732	ENSG00000211897
ENSG00000072062	0.123731	ENSG00000149532
ENSG00000004142	0.123731	ENSG00000183978
ENSG00000120029	0.123727	ENSG00000241973
ENSG00000111206	0.123725	ENSG00000161800
ENSG00000135297	0.123724	ENSG00000154548
ENSG00000072958	0.123724	ENSG00000177302
ENSG00000235284	0.123724	ENSG00000288701
ENSG00000134287	0.123722	ENSG00000157600
ENSG00000135956	0.123721	ENSG00000148331
ENSG00000163479	0.123718	ENSG00000232388
ENSG00000144021	0.123715	ENSG00000165943
ENSG00000079435	0.123714	ENSG00000213904
ENSG00000151725	0.123713	ENSG00000166803
ENSG00000244641	0.123713	ENSG00000270084
ENSG00000201512	0.123711	ENSG00000223529
ENSG00000077235	0.123709	ENSG00000104299
ENSG00000137198	0.123709	ENSG00000223609
ENSG00000147604	0.123706	ENSG00000242071
ENSG00000185864	0.123705	ENSG00000243716
ENSG00000119446	0.123702	ENSG00000120686
ENSG00000211850	0.123702	ENSG00000211860
ENSG00000197993	0.123699	ENSG00000206177
ENSG00000095319	0.123697	ENSG00000099991
ENSG00000065268	0.123691	ENSG00000077348
ENSG00000101945	0.123684	ENSG00000173456
ENSG00000144713	0.123684	ENSG00000185834
ENSG00000072840	0.123683	ENSG00000173040
ENSG00000140750	0.123681	ENSG00000168488
ENSG00000103150	0.12368	ENSG00000197044
ENSG00000126756	0.123677	ENSG00000237668
ENSG00000075131	0.123676	ENSG00000175305
ENSG00000178982	0.123675	ENSG00000242071
ENSG00000120159	0.123673	ENSG00000137145
ENSG00000143942	0.123673	ENSG00000167272
ENSG00000200792	0.123673	ENSG00000251869
ENSG00000131495	0.12367	ENSG00000277791
ENSG00000119596	0.123669	ENSG00000143614
ENSG00000144713	0.123663	ENSG00000186468
ENSG00000102145	0.123661	ENSG00000170180
ENSG00000083817	0.123661	ENSG00000171649
ENSG00000090382	0.123654	ENSG00000170458
ENSG00000214485	0.123654	ENSG00000236552
ENSG00000100297	0.123652	ENSG00000127564
ENSG00000139718	0.123649	ENSG00000143442
ENSG00000068489	0.123647	ENSG00000148773
ENSG00000096872	0.123646	ENSG00000107262
ENSG00000100129	0.123643	ENSG00000249855
ENSG00000236801	0.123643	ENSG00000256338
ENSG00000123870	0.123642	ENSG00000160336
ENSG00000167632	0.123642	ENSG00000198198
ENSG00000086015	0.123639	ENSG00000100991
ENSG00000131467	0.123639	ENSG00000175826
ENSG00000188163	0.123637	ENSG00000241458
ENSG00000086015	0.123637	ENSG00000241973
ENSG00000131653	0.123636	ENSG00000167674
ENSG00000214756	0.123634	ENSG00000270084
ENSG00000010803	0.123629	ENSG00000142687
ENSG00000115486	0.123625	ENSG00000115875
ENSG00000227063	0.123625	ENSG00000235552
ENSG00000175061	0.123616	ENSG00000214389
ENSG00000115163	0.123615	ENSG00000135476
ENSG00000005339	0.123615	ENSG00000167548
ENSG00000115568	0.123613	ENSG00000175115
ENSG00000102384	0.123611	ENSG00000183856
ENSG00000133302	0.123609	ENSG00000198554
ENSG00000123485	0.123605	ENSG00000183763
ENSG00000064932	0.123599	ENSG00000132017
ENSG00000252835	0.123599	ENSG00000265735
ENSG00000005812	0.123597	ENSG00000005889
ENSG00000188873	0.123594	ENSG00000224631
ENSG00000166840	0.123593	ENSG00000255189
ENSG00000101193	0.123591	ENSG00000166170
ENSG00000227525	0.12359	ENSG00000230897
ENSG00000142676	0.123586	ENSG00000196531
ENSG00000076382	0.123583	ENSG00000134057
ENSG00000062822	0.123583	ENSG00000164087
ENSG00000251896	0.123581	ENSG00000279192
ENSG00000039068	0.12358	ENSG00000197993
ENSG00000170471	0.123577	ENSG00000176095
ENSG00000051341	0.123576	ENSG00000137807
ENSG00000105700	0.123576	ENSG00000167965
ENSG00000137133	0.123574	ENSG00000165271
ENSG00000116489	0.123573	ENSG00000128708
ENSG00000167994	0.123571	ENSG00000188672
ENSG00000136689	0.123567	ENSG00000169403
ENSG00000084092	0.123567	ENSG00000171425
ENSG00000167232	0.123565	ENSG00000184635
ENSG00000211962	0.123563	ENSG00000270550
ENSG00000100297	0.123562	ENSG00000159259
ENSG00000110497	0.123562	ENSG00000170471
ENSG00000211666	0.123561	ENSG00000211679
ENSG00000112118	0.123556	ENSG00000181938
ENSG00000137656	0.123549	ENSG00000168883
ENSG00000202354	0.123548	ENSG00000251898
ENSG00000146001	0.123546	ENSG00000197479
ENSG00000074755	0.123543	ENSG00000164080
ENSG00000141510	0.123542	ENSG00000143614
ENSG00000198523	0.123542	ENSG00000236977
ENSG00000071537	0.123539	ENSG00000084073
ENSG00000013275	0.123537	ENSG00000113312
ENSG00000171320	0.123537	ENSG00000183763
ENSG00000101868	0.123532	ENSG00000146143
ENSG00000125450	0.123531	ENSG00000176225
ENSG00000211653	0.123529	ENSG00000211660
ENSG00000225978	0.123528	ENSG00000231133
ENSG00000134882	0.123524	ENSG00000148688
ENSG00000060688	0.12352	ENSG00000068394
ENSG00000037637	0.123519	ENSG00000129933
ENSG00000086848	0.123519	ENSG00000170471
ENSG00000133265	0.123517	ENSG00000242372
ENSG00000214541	0.123516	ENSG00000234785
ENSG00000170653	0.123513	ENSG00000196588
ENSG00000172809	0.123513	ENSG00000239899
ENSG00000105193	0.12351	ENSG00000242071
ENSG00000143442	0.123508	ENSG00000166987
ENSG00000117425	0.123506	ENSG00000199347
ENSG00000175886	0.123504	ENSG00000226221
ENSG00000221241	0.123504	ENSG00000234031
ENSG00000004455	0.123503	ENSG00000170860
ENSG00000062582	0.123497	ENSG00000180329
ENSG00000060303	0.123491	ENSG00000213261
ENSG00000240509	0.123491	ENSG00000256338
ENSG00000106459	0.123489	ENSG00000151806
ENSG00000173715	0.123489	ENSG00000213409
ENSG00000104267	0.123487	ENSG00000137460
ENSG00000143889	0.123487	ENSG00000205189
ENSG00000140525	0.123485	ENSG00000204410
ENSG00000211660	0.123484	ENSG00000211669
ENSG00000213178	0.123484	ENSG00000234498
ENSG00000208772	0.123483	ENSG00000266019
ENSG00000126067	0.123482	ENSG00000136156
ENSG00000166451	0.12348	ENSG00000183856
ENSG00000141867	0.12348	ENSG00000272391
ENSG00000137959	0.123479	ENSG00000163840
ENSG00000031691	0.123477	ENSG00000183763
ENSG00000126464	0.123476	ENSG00000156304
ENSG00000110811	0.123476	ENSG00000159335
ENSG00000118620	0.123475	ENSG00000196646
ENSG00000104442	0.123471	ENSG00000163104
ENSG00000217026	0.123471	ENSG00000227063
ENSG00000213609	0.123469	ENSG00000268222
ENSG00000162772	0.123467	ENSG00000177606
ENSG00000207445	0.123466	ENSG00000251791
ENSG00000104738	0.123462	ENSG00000143476
ENSG00000083814	0.123459	ENSG00000152454
ENSG00000148337	0.123458	ENSG00000198198
ENSG00000101413	0.123456	ENSG00000136699
ENSG00000144535	0.123456	ENSG00000235437
ENSG00000122705	0.123453	ENSG00000137038
ENSG00000204267	0.123453	ENSG00000241106
ENSG00000221491	0.123453	ENSG00000252906
ENSG00000128944	0.123449	ENSG00000135451
ENSG00000100239	0.123447	ENSG00000128159
ENSG00000101343	0.123446	ENSG00000145388
ENSG00000211855	0.123444	ENSG00000211864
ENSG00000088038	0.123443	ENSG00000126461
ENSG00000130119	0.123441	ENSG00000144535
ENSG00000162601	0.12344	ENSG00000168813
ENSG00000157107	0.123439	ENSG00000166947
ENSG00000124422	0.123438	ENSG00000186575
ENSG00000070031	0.123431	ENSG00000099834
ENSG00000148773	0.123431	ENSG00000184661
ENSG00000004455	0.123429	ENSG00000232119
ENSG00000159199	0.123426	ENSG00000164405
ENSG00000081019	0.123426	ENSG00000185753
ENSG00000217716	0.123425	ENSG00000229605
ENSG00000213621	0.123425	ENSG00000268222
ENSG00000196914	0.12342	ENSG00000197993
ENSG00000118193	0.123419	ENSG00000165304
ENSG00000129810	0.123419	ENSG00000178999
ENSG00000070182	0.123417	ENSG00000130821
ENSG00000096384	0.123417	ENSG00000166197
ENSG00000111602	0.123416	ENSG00000165244
ENSG00000211862	0.123415	ENSG00000211871
ENSG00000197756	0.123414	ENSG00000213621
ENSG00000211809	0.123412	ENSG00000211819
ENSG00000099341	0.123411	ENSG00000165629
ENSG00000101966	0.123408	ENSG00000162702
ENSG00000227939	0.123408	ENSG00000232385
ENSG00000211890	0.123404	ENSG00000254709
ENSG00000137970	0.123403	ENSG00000220842
ENSG00000130985	0.123402	ENSG00000214078
ENSG00000230897	0.123402	ENSG00000234851
ENSG00000213613	0.123402	ENSG00000237984
ENSG00000198618	0.1234	ENSG00000224861
ENSG00000198868	0.123394	ENSG00000229344
ENSG00000171453	0.123393	ENSG00000213619
ENSG00000183298	0.123393	ENSG00000236801
ENSG00000099381	0.12339	ENSG00000161847
ENSG00000185834	0.12339	ENSG00000199883
ENSG00000105568	0.123389	ENSG00000132128
ENSG00000013810	0.123387	ENSG00000161800
ENSG00000135930	0.123385	ENSG00000168291
ENSG00000166822	0.123384	ENSG00000168286
ENSG00000127589	0.123383	ENSG00000234825
ENSG00000112304	0.123381	ENSG00000121766
ENSG00000172943	0.123377	ENSG00000179134
ENSG00000050426	0.123365	ENSG00000130741
ENSG00000114353	0.123365	ENSG00000172757
ENSG00000105677	0.123365	ENSG00000221983
ENSG00000123870	0.123358	ENSG00000196267
ENSG00000113048	0.123357	ENSG00000205629
ENSG00000081154	0.123356	ENSG00000102900
ENSG00000119446	0.123354	ENSG00000136940
ENSG00000206702	0.123353	ENSG00000252906
ENSG00000188846	0.123351	ENSG00000215021
ENSG00000079432	0.123348	ENSG00000132003
ENSG00000225025	0.123347	ENSG00000271005
ENSG00000071082	0.123345	ENSG00000145592
ENSG00000103363	0.123344	ENSG00000123349
ENSG00000130985	0.123344	ENSG00000204463
ENSG00000226056	0.123343	ENSG00000229954
ENSG00000096746	0.12334	ENSG00000166987
ENSG00000134001	0.123338	ENSG00000171566
ENSG00000009724	0.123337	ENSG00000147166
ENSG00000119314	0.123336	ENSG00000123728
ENSG00000241431	0.123329	ENSG00000244582
ENSG00000075218	0.123324	ENSG00000111247
ENSG00000080371	0.123321	ENSG00000113384
ENSG00000211943	0.123321	ENSG00000253709
ENSG00000058600	0.123319	ENSG00000132361
ENSG00000107331	0.123319	ENSG00000180549
ENSG00000116478	0.123315	ENSG00000206754
ENSG00000121350	0.123315	ENSG00000256021
ENSG00000100280	0.123314	ENSG00000156639
ENSG00000125686	0.123312	ENSG00000185591
ENSG00000085265	0.123311	ENSG00000101160
ENSG00000072062	0.12331	ENSG00000129353
ENSG00000074755	0.123307	ENSG00000241973
ENSG00000128228	0.123304	ENSG00000166598
ENSG00000227939	0.123301	ENSG00000230837
ENSG00000136522	0.123298	ENSG00000143977
ENSG00000211865	0.123297	ENSG00000276699
ENSG00000199415	0.123294	ENSG00000223131
ENSG00000111247	0.123293	ENSG00000165304
ENSG00000100453	0.123291	ENSG00000124256
ENSG00000126756	0.123291	ENSG00000240914
ENSG00000087903	0.12329	ENSG00000156313
ENSG00000143891	0.12329	ENSG00000270084
ENSG00000112984	0.123288	ENSG00000168078
ENSG00000066135	0.123287	ENSG00000170260
ENSG00000171241	0.123285	ENSG00000203760
ENSG00000127564	0.123282	ENSG00000161800
ENSG00000137100	0.123277	ENSG00000159921
ENSG00000068354	0.123276	ENSG00000143368
ENSG00000182329	0.123272	ENSG00000225434
ENSG00000207442	0.123267	ENSG00000251896
ENSG00000105011	0.123265	ENSG00000214391
ENSG00000230837	0.123263	ENSG00000242952
ENSG00000080839	0.123261	ENSG00000163781
ENSG00000221491	0.123251	ENSG00000265078
ENSG00000071243	0.123243	ENSG00000125843
ENSG00000228502	0.123239	ENSG00000234797
ENSG00000136450	0.123237	ENSG00000168710
ENSG00000241911	0.12323	ENSG00000276597
ENSG00000214389	0.123229	ENSG00000227525
ENSG00000196284	0.123224	ENSG00000267325
ENSG00000143355	0.123219	ENSG00000229989
ENSG00000132963	0.123218	ENSG00000241837
ENSG00000079308	0.123215	ENSG00000137198
ENSG00000132603	0.123215	ENSG00000142784
ENSG00000213621	0.123215	ENSG00000239559
ENSG00000136492	0.123212	ENSG00000166803
ENSG00000070413	0.123212	ENSG00000178950
ENSG00000211653	0.123205	ENSG00000211895
ENSG00000088833	0.1232	ENSG00000131467
ENSG00000127564	0.1232	ENSG00000148773
ENSG00000101057	0.123197	ENSG00000152253
ENSG00000055070	0.123195	ENSG00000158195
ENSG00000088325	0.123186	ENSG00000163808
ENSG00000169446	0.123184	ENSG00000183283
ENSG00000107185	0.123178	ENSG00000165280
ENSG00000080345	0.123176	ENSG00000135913
ENSG00000093009	0.123174	ENSG00000146918
ENSG00000005893	0.123174	ENSG00000182220
ENSG00000178935	0.123174	ENSG00000213762
ENSG00000167996	0.123166	ENSG00000223361
ENSG00000101811	0.123155	ENSG00000112282
ENSG00000146757	0.123154	ENSG00000166200
ENSG00000107371	0.123154	ENSG00000186638
ENSG00000181359	0.123154	ENSG00000224411
ENSG00000149657	0.123152	ENSG00000196588
ENSG00000234807	0.123152	ENSG00000235527
ENSG00000008130	0.123148	ENSG00000110931
ENSG00000211937	0.123145	ENSG00000243238
ENSG00000241741	0.123145	ENSG00000261557
ENSG00000206838	0.123141	ENSG00000221491
ENSG00000178988	0.123139	ENSG00000189266
ENSG00000239183	0.123137	ENSG00000266019
ENSG00000100412	0.123135	ENSG00000131473
ENSG00000181616	0.123134	ENSG00000224295
ENSG00000126005	0.123132	ENSG00000177951
ENSG00000142731	0.12313	ENSG00000170312
ENSG00000102181	0.123129	ENSG00000275700
ENSG00000137073	0.123124	ENSG00000137076
ENSG00000079313	0.123123	ENSG00000079432
ENSG00000134690	0.123122	ENSG00000163072
ENSG00000084774	0.123121	ENSG00000100714
ENSG00000146083	0.123121	ENSG00000167182
ENSG00000168397	0.123116	ENSG00000178950
ENSG00000124097	0.123112	ENSG00000213707
ENSG00000213928	0.123112	ENSG00000238025
ENSG00000103423	0.123106	ENSG00000138073
ENSG00000119314	0.123105	ENSG00000186432
ENSG00000120539	0.123104	ENSG00000156802
ENSG00000025800	0.1231	ENSG00000103194
ENSG00000266338	0.123097	ENSG00000269713
ENSG00000184924	0.123095	ENSG00000232472
ENSG00000236762	0.123092	ENSG00000244363
ENSG00000224546	0.123086	ENSG00000235552
ENSG00000102181	0.123084	ENSG00000142687
ENSG00000112029	0.123081	ENSG00000137812
ENSG00000114529	0.123075	ENSG00000172139
ENSG00000075702	0.123074	ENSG00000172613
ENSG00000164967	0.123071	ENSG00000165280
ENSG00000182685	0.123069	ENSG00000224420
ENSG00000142731	0.123068	ENSG00000164087
ENSG00000230207	0.123067	ENSG00000241529
ENSG00000111665	0.123065	ENSG00000164104
ENSG00000143294	0.123061	ENSG00000158796
ENSG00000099995	0.123061	ENSG00000176087
ENSG00000157601	0.123061	ENSG00000238025
ENSG00000240509	0.12306	ENSG00000242952
ENSG00000208772	0.123059	ENSG00000259612
ENSG00000125743	0.123058	ENSG00000143575
ENSG00000134222	0.123054	ENSG00000135476
ENSG00000161082	0.12305	ENSG00000187122
ENSG00000121152	0.123049	ENSG00000123416
ENSG00000134824	0.123048	ENSG00000160752
ENSG00000105953	0.123047	ENSG00000180370
ENSG00000123689	0.123046	ENSG00000126262
ENSG00000111602	0.123042	ENSG00000138658
ENSG00000075702	0.123036	ENSG00000101412
ENSG00000112651	0.123036	ENSG00000163156
ENSG00000206633	0.123036	ENSG00000234031
ENSG00000167553	0.123033	ENSG00000179222
ENSG00000138674	0.123031	ENSG00000265808
ENSG00000105568	0.123025	ENSG00000167986
ENSG00000232587	0.123025	ENSG00000249089
ENSG00000121741	0.123021	ENSG00000237672
ENSG00000170180	0.123018	ENSG00000188582
ENSG00000138326	0.123018	ENSG00000243988
ENSG00000138363	0.123014	ENSG00000270647
ENSG00000029534	0.123013	ENSG00000167994
ENSG00000175741	0.123012	ENSG00000231503
ENSG00000223668	0.123009	ENSG00000261557
ENSG00000196715	0.123008	ENSG00000213160
ENSG00000126756	0.123005	ENSG00000184924
ENSG00000013573	0.123004	ENSG00000174371
ENSG00000229638	0.123002	ENSG00000235508
ENSG00000243746	0.123001	ENSG00000265735
ENSG00000131508	0.123	ENSG00000141568
ENSG00000120256	0.122999	ENSG00000153046
ENSG00000086015	0.122997	ENSG00000172943
ENSG00000201659	0.122995	ENSG00000222489
ENSG00000101361	0.122992	ENSG00000115053
ENSG00000066336	0.122988	ENSG00000196576
ENSG00000121766	0.122987	ENSG00000181904
ENSG00000196205	0.122986	ENSG00000212802
ENSG00000175826	0.122986	ENSG00000270647
ENSG00000105323	0.122979	ENSG00000261221
ENSG00000166435	0.122977	ENSG00000242999
ENSG00000140464	0.122976	ENSG00000166716
ENSG00000100246	0.122975	ENSG00000101417
ENSG00000048991	0.122975	ENSG00000143442
ENSG00000102103	0.122972	ENSG00000167965
ENSG00000133048	0.122972	ENSG00000186529
ENSG00000100162	0.122971	ENSG00000173207
ENSG00000204010	0.122971	ENSG00000240583
ENSG00000173545	0.122965	ENSG00000179562
ENSG00000148798	0.122964	ENSG00000164061
ENSG00000131686	0.122964	ENSG00000197635
ENSG00000121903	0.122963	ENSG00000185220
ENSG00000000419	0.122956	ENSG00000136522
ENSG00000165028	0.122956	ENSG00000165029
ENSG00000079616	0.122955	ENSG00000127564
ENSG00000065518	0.12295	ENSG00000177556
ENSG00000105136	0.122944	ENSG00000251369
ENSG00000137764	0.122942	ENSG00000189266
ENSG00000112742	0.122939	ENSG00000131747
ENSG00000213621	0.122936	ENSG00000240509
ENSG00000010322	0.122931	ENSG00000142655
ENSG00000080839	0.122925	ENSG00000139618
ENSG00000114978	0.122925	ENSG00000166170
ENSG00000100216	0.122923	ENSG00000128524
ENSG00000151612	0.122922	ENSG00000170365
ENSG00000134222	0.122918	ENSG00000198901
ENSG00000068489	0.122916	ENSG00000137804
ENSG00000141699	0.122913	ENSG00000143398
ENSG00000074755	0.122913	ENSG00000198198
ENSG00000131503	0.122913	ENSG00000217128
ENSG00000138160	0.12291	ENSG00000174371
ENSG00000165275	0.122909	ENSG00000165282
ENSG00000188765	0.122908	ENSG00000213237
ENSG00000177951	0.122907	ENSG00000198198
ENSG00000206596	0.122905	ENSG00000207513
ENSG00000131469	0.122903	ENSG00000158195
ENSG00000105793	0.122903	ENSG00000165934
ENSG00000114353	0.122903	ENSG00000187446
ENSG00000213888	0.122902	ENSG00000267100
ENSG00000119414	0.122891	ENSG00000143442
ENSG00000230364	0.12289	ENSG00000250182
ENSG00000207392	0.122889	ENSG00000252906
ENSG00000125970	0.122885	ENSG00000235437
ENSG00000072062	0.122883	ENSG00000131467
ENSG00000090013	0.122882	ENSG00000137198
ENSG00000177479	0.122878	ENSG00000212534
ENSG00000055070	0.122876	ENSG00000160563
ENSG00000070413	0.122875	ENSG00000169020
ENSG00000111206	0.122872	ENSG00000172534
ENSG00000092853	0.122871	ENSG00000189057
ENSG00000170956	0.122868	ENSG00000186529
ENSG00000074621	0.122862	ENSG00000174485
ENSG00000104738	0.12286	ENSG00000167513
ENSG00000099995	0.122859	ENSG00000132471
ENSG00000136982	0.122856	ENSG00000146670
ENSG00000125971	0.122855	ENSG00000243279
ENSG00000100814	0.122854	ENSG00000224032
ENSG00000245112	0.122852	ENSG00000256628
ENSG00000198134	0.122848	ENSG00000206228
ENSG00000240606	0.122848	ENSG00000266439
ENSG00000122218	0.122844	ENSG00000143569
ENSG00000076201	0.122841	ENSG00000115568
ENSG00000200840	0.12284	ENSG00000232587
ENSG00000201098	0.122839	ENSG00000252947
ENSG00000128944	0.122838	ENSG00000142945
ENSG00000171843	0.12283	ENSG00000227071
ENSG00000124614	0.12283	ENSG00000241741
ENSG00000164398	0.122829	ENSG00000170180
ENSG00000211883	0.122829	ENSG00000277734
ENSG00000137145	0.122823	ENSG00000183354
ENSG00000138768	0.122823	ENSG00000198146
ENSG00000090863	0.122821	ENSG00000122218
ENSG00000137817	0.122821	ENSG00000275023
ENSG00000060688	0.12282	ENSG00000116903
ENSG00000104856	0.122818	ENSG00000112149
ENSG00000166508	0.122812	ENSG00000168496
ENSG00000058729	0.12281	ENSG00000124383
ENSG00000133935	0.122806	ENSG00000134824
ENSG00000130764	0.122806	ENSG00000186575
ENSG00000072864	0.122804	ENSG00000166851
ENSG00000125166	0.122802	ENSG00000138363
ENSG00000143947	0.1228	ENSG00000275700
ENSG00000081154	0.122799	ENSG00000130818
ENSG00000200879	0.122796	ENSG00000270084
ENSG00000068489	0.122794	ENSG00000171241
ENSG00000099995	0.122792	ENSG00000166987
ENSG00000224094	0.122787	ENSG00000230207
ENSG00000134690	0.122778	ENSG00000171320
ENSG00000159111	0.122778	ENSG00000204568
ENSG00000105136	0.122777	ENSG00000121417
ENSG00000049618	0.122776	ENSG00000141867
ENSG00000088038	0.122774	ENSG00000128340
ENSG00000211851	0.122773	ENSG00000211870
ENSG00000227097	0.122772	ENSG00000232472
ENSG00000115241	0.12277	ENSG00000143401
ENSG00000136149	0.12277	ENSG00000220749
ENSG00000090889	0.122768	ENSG00000138778
ENSG00000120159	0.122768	ENSG00000186638
ENSG00000004487	0.122765	ENSG00000127081
ENSG00000137760	0.122765	ENSG00000178694
ENSG00000228224	0.122765	ENSG00000235552
ENSG00000102900	0.122764	ENSG00000253352
ENSG00000070413	0.122762	ENSG00000132155
ENSG00000213261	0.122759	ENSG00000234782
ENSG00000248527	0.122759	ENSG00000259045
ENSG00000072518	0.122758	ENSG00000184677
ENSG00000197958	0.122755	ENSG00000198755
ENSG00000100991	0.122752	ENSG00000140632
ENSG00000180035	0.122751	ENSG00000204439
ENSG00000118058	0.12275	ENSG00000167548
ENSG00000197756	0.12275	ENSG00000241431
ENSG00000240184	0.122747	ENSG00000262209
ENSG00000153046	0.122745	ENSG00000267750
ENSG00000057663	0.122744	ENSG00000111880
ENSG00000178115	0.122743	ENSG00000186399
ENSG00000143416	0.122742	ENSG00000196914
ENSG00000176208	0.122742	ENSG00000204410
ENSG00000157837	0.122741	ENSG00000196588
ENSG00000089127	0.122739	ENSG00000165949
ENSG00000011600	0.122734	ENSG00000104974
ENSG00000165304	0.122733	ENSG00000183856
ENSG00000211866	0.122733	ENSG00000211876
ENSG00000215003	0.122733	ENSG00000234031
ENSG00000129810	0.122732	ENSG00000142731
ENSG00000119335	0.122732	ENSG00000166170
ENSG00000137073	0.122732	ENSG00000168795
ENSG00000197756	0.122732	ENSG00000214389
ENSG00000234335	0.12273	ENSG00000235508
ENSG00000134222	0.122727	ENSG00000148773
ENSG00000230897	0.122724	ENSG00000244485
ENSG00000213326	0.122723	ENSG00000240509
ENSG00000007168	0.122722	ENSG00000113384
ENSG00000186432	0.122722	ENSG00000206527
ENSG00000100216	0.122718	ENSG00000135940
ENSG00000126464	0.122715	ENSG00000130175
ENSG00000235508	0.122714	ENSG00000250346
ENSG00000015285	0.122711	ENSG00000130175
ENSG00000125386	0.122711	ENSG00000143294
ENSG00000093000	0.12271	ENSG00000158773
ENSG00000201229	0.122709	ENSG00000240233
ENSG00000175467	0.122708	ENSG00000225921
ENSG00000107372	0.122707	ENSG00000225037
ENSG00000214541	0.122707	ENSG00000230629
ENSG00000111642	0.122706	ENSG00000168710
ENSG00000163528	0.122704	ENSG00000184076
ENSG00000164104	0.122701	ENSG00000178999
ENSG00000211797	0.122692	ENSG00000211798
ENSG00000012048	0.122691	ENSG00000111602
ENSG00000139239	0.122689	ENSG00000223822
ENSG00000166349	0.122688	ENSG00000169435
ENSG00000165660	0.122684	ENSG00000165832
ENSG00000178338	0.122684	ENSG00000179222
ENSG00000211818	0.122682	ENSG00000249048
ENSG00000103018	0.122679	ENSG00000181904
ENSG00000084092	0.122676	ENSG00000099624
ENSG00000173207	0.122669	ENSG00000175063
ENSG00000233954	0.122668	ENSG00000243678
ENSG00000172167	0.122666	ENSG00000174371
ENSG00000088247	0.122665	ENSG00000143614
ENSG00000205155	0.122663	ENSG00000213442
ENSG00000200394	0.122662	ENSG00000206612
ENSG00000207008	0.122662	ENSG00000207513
ENSG00000008710	0.122662	ENSG00000272333
ENSG00000006125	0.122659	ENSG00000107745
ENSG00000157456	0.122659	ENSG00000157483
ENSG00000166927	0.122659	ENSG00000203747
ENSG00000100479	0.122658	ENSG00000167513
ENSG00000122966	0.122658	ENSG00000183763
ENSG00000107929	0.122657	ENSG00000164818
ENSG00000006530	0.122655	ENSG00000198492
ENSG00000206605	0.122655	ENSG00000241868
ENSG00000167182	0.122649	ENSG00000199545
ENSG00000147144	0.122648	ENSG00000172534
ENSG00000004779	0.122647	ENSG00000114520
ENSG00000101444	0.122647	ENSG00000178952
ENSG00000107262	0.122646	ENSG00000147905
ENSG00000213864	0.122646	ENSG00000229133
ENSG00000148290	0.122645	ENSG00000164897
ENSG00000232437	0.122643	ENSG00000243609
ENSG00000164897	0.122639	ENSG00000198618
ENSG00000200169	0.122636	ENSG00000207088
ENSG00000133056	0.122635	ENSG00000186174
ENSG00000179222	0.122634	ENSG00000179364
ENSG00000125977	0.122627	ENSG00000128692
ENSG00000010803	0.122625	ENSG00000035141
ENSG00000253709	0.122625	ENSG00000254174
ENSG00000163541	0.122619	ENSG00000185627
ENSG00000065882	0.122612	ENSG00000156639
ENSG00000062822	0.122611	ENSG00000101412
ENSG00000198093	0.122607	ENSG00000256683
ENSG00000216866	0.122606	ENSG00000229638
ENSG00000103197	0.122605	ENSG00000230124
ENSG00000005022	0.122602	ENSG00000143222
ENSG00000189266	0.122602	ENSG00000228217
ENSG00000140525	0.1226	ENSG00000163781
ENSG00000076382	0.122595	ENSG00000165304
ENSG00000132763	0.122594	ENSG00000185561
ENSG00000075089	0.122593	ENSG00000100554
ENSG00000199990	0.122592	ENSG00000206838
ENSG00000180610	0.122592	ENSG00000231310
ENSG00000212802	0.12259	ENSG00000232388
ENSG00000114739	0.122589	ENSG00000148498
ENSG00000198336	0.122588	ENSG00000213088
ENSG00000126267	0.122586	ENSG00000173660
ENSG00000225573	0.122583	ENSG00000243964
ENSG00000111843	0.122581	ENSG00000155368
ENSG00000126787	0.12258	ENSG00000198901
ENSG00000125995	0.122578	ENSG00000221491
ENSG00000068654	0.122574	ENSG00000158435
ENSG00000013810	0.12257	ENSG00000166451
ENSG00000199883	0.122569	ENSG00000240869
ENSG00000008838	0.122567	ENSG00000099991
ENSG00000087269	0.122566	ENSG00000150753
ENSG00000249264	0.122562	ENSG00000249353
ENSG00000070610	0.122561	ENSG00000137055
ENSG00000078804	0.122561	ENSG00000180448
ENSG00000139618	0.122558	ENSG00000163507
ENSG00000099917	0.122558	ENSG00000198742
ENSG00000079313	0.122557	ENSG00000090372
ENSG00000132466	0.122557	ENSG00000167491
ENSG00000106993	0.122556	ENSG00000107077
ENSG00000065526	0.122556	ENSG00000163125
ENSG00000226525	0.122555	ENSG00000232385
ENSG00000079313	0.122554	ENSG00000172534
ENSG00000062822	0.122554	ENSG00000180385
ENSG00000213178	0.122552	ENSG00000235552
ENSG00000117614	0.122547	ENSG00000179222
ENSG00000131747	0.122545	ENSG00000136108
ENSG00000228071	0.122545	ENSG00000268222
ENSG00000118113	0.122543	ENSG00000134827
ENSG00000196428	0.122542	ENSG00000198646
ENSG00000208892	0.122538	ENSG00000251898
ENSG00000181038	0.122536	ENSG00000221500
ENSG00000247157	0.122536	ENSG00000255837
ENSG00000211644	0.122534	ENSG00000223350
ENSG00000089127	0.122533	ENSG00000188313
ENSG00000077235	0.122528	ENSG00000143569
ENSG00000156639	0.122528	ENSG00000167088
ENSG00000226221	0.122527	ENSG00000234782
ENSG00000119969	0.122524	ENSG00000174371
ENSG00000214389	0.122524	ENSG00000234498
ENSG00000134686	0.122523	ENSG00000241973
ENSG00000188672	0.122522	ENSG00000204010
ENSG00000236320	0.122522	ENSG00000250361
ENSG00000075702	0.122517	ENSG00000127586
ENSG00000103507	0.122517	ENSG00000177731
ENSG00000125356	0.122514	ENSG00000164919
ENSG00000102383	0.122514	ENSG00000224775
ENSG00000088727	0.122512	ENSG00000156313
ENSG00000131437	0.122508	ENSG00000198944
ENSG00000125743	0.122503	ENSG00000249353
ENSG00000008710	0.122501	ENSG00000177728
ENSG00000109805	0.122498	ENSG00000131473
ENSG00000175826	0.122497	ENSG00000272333
ENSG00000075702	0.122496	ENSG00000099917
ENSG00000137198	0.122495	ENSG00000206172
ENSG00000240869	0.122494	ENSG00000249353
ENSG00000122257	0.122491	ENSG00000123268
ENSG00000176407	0.12249	ENSG00000186660
ENSG00000087274	0.122489	ENSG00000100403
ENSG00000104549	0.122489	ENSG00000172893
ENSG00000225822	0.122489	ENSG00000231707
ENSG00000130640	0.122484	ENSG00000182872
ENSG00000175220	0.122484	ENSG00000196453
ENSG00000206634	0.122484	ENSG00000207041
ENSG00000160226	0.122483	ENSG00000242802
ENSG00000211456	0.122482	ENSG00000244357
ENSG00000201388	0.122481	ENSG00000206612
ENSG00000080986	0.122479	ENSG00000213347
ENSG00000125818	0.122478	ENSG00000132471
ENSG00000100982	0.122477	ENSG00000185236
ENSG00000167635	0.122475	ENSG00000198000
ENSG00000186174	0.122475	ENSG00000261221
ENSG00000206656	0.122474	ENSG00000207279
ENSG00000206838	0.122471	ENSG00000208892
ENSG00000107262	0.122465	ENSG00000122705
ENSG00000112029	0.122465	ENSG00000138160
ENSG00000069702	0.122464	ENSG00000180644
ENSG00000120647	0.122464	ENSG00000197299
ENSG00000100129	0.122462	ENSG00000105202
ENSG00000229638	0.122462	ENSG00000263266
ENSG00000072756	0.122458	ENSG00000113851
ENSG00000102145	0.122454	ENSG00000115107
ENSG00000099795	0.12245	ENSG00000130755
ENSG00000075702	0.122449	ENSG00000134690
ENSG00000031691	0.122446	ENSG00000174720
ENSG00000201772	0.122446	ENSG00000208772
ENSG00000165832	0.122444	ENSG00000172466
ENSG00000138658	0.122443	ENSG00000163507
ENSG00000103569	0.122443	ENSG00000171051
ENSG00000179222	0.122442	ENSG00000241973
ENSG00000109805	0.122441	ENSG00000163507
ENSG00000001497	0.12244	ENSG00000087274
ENSG00000207088	0.12244	ENSG00000207523
ENSG00000214199	0.122434	ENSG00000217716
ENSG00000136715	0.122429	ENSG00000149532
ENSG00000114933	0.122429	ENSG00000176542
ENSG00000197961	0.122429	ENSG00000256771
ENSG00000160336	0.122428	ENSG00000213020
ENSG00000207088	0.122428	ENSG00000251791
ENSG00000160957	0.122427	ENSG00000165244
ENSG00000175166	0.122423	ENSG00000185862
ENSG00000063046	0.122421	ENSG00000127022
ENSG00000180628	0.122421	ENSG00000234043
ENSG00000131002	0.122419	ENSG00000134744
ENSG00000170043	0.122414	ENSG00000172936
ENSG00000166947	0.122411	ENSG00000197721
ENSG00000089289	0.12241	ENSG00000136521
ENSG00000130844	0.12241	ENSG00000189144
ENSG00000228929	0.122409	ENSG00000232385
ENSG00000099995	0.122408	ENSG00000198824
ENSG00000168883	0.122407	ENSG00000185721
ENSG00000253015	0.122406	ENSG00000271278
ENSG00000080608	0.122403	ENSG00000155876
ENSG00000127589	0.122401	ENSG00000251562
ENSG00000100926	0.122399	ENSG00000196497
ENSG00000111206	0.122396	ENSG00000138778
ENSG00000082153	0.122396	ENSG00000198406
ENSG00000143376	0.122393	ENSG00000213799
ENSG00000208892	0.122389	ENSG00000277027
ENSG00000013503	0.122388	ENSG00000103978
ENSG00000213609	0.122386	ENSG00000244485
ENSG00000112118	0.122385	ENSG00000162062
ENSG00000159461	0.122381	ENSG00000167323
ENSG00000144535	0.122381	ENSG00000241973
ENSG00000227550	0.122381	ENSG00000274752
ENSG00000065518	0.12238	ENSG00000106028
ENSG00000102384	0.122376	ENSG00000170312
ENSG00000168488	0.122375	ENSG00000175115
ENSG00000035499	0.122372	ENSG00000121621
ENSG00000217026	0.122371	ENSG00000242692
ENSG00000145734	0.122366	ENSG00000172262
ENSG00000232388	0.122365	ENSG00000234851
ENSG00000071537	0.122363	ENSG00000152332
ENSG00000101336	0.122362	ENSG00000158869
ENSG00000184208	0.122362	ENSG00000223768
ENSG00000224861	0.122359	ENSG00000228474
ENSG00000086015	0.122358	ENSG00000179222
ENSG00000050344	0.122357	ENSG00000167964
ENSG00000170807	0.122356	ENSG00000219163
ENSG00000115568	0.122353	ENSG00000136295
ENSG00000007968	0.122352	ENSG00000164045
ENSG00000008130	0.122351	ENSG00000169180
ENSG00000004939	0.12235	ENSG00000136842
ENSG00000116977	0.122348	ENSG00000152133
ENSG00000110330	0.122348	ENSG00000198146
ENSG00000226221	0.122347	ENSG00000232385
ENSG00000167995	0.122345	ENSG00000214756
ENSG00000065526	0.122342	ENSG00000172534
ENSG00000127526	0.122339	ENSG00000188886
ENSG00000200354	0.122326	ENSG00000212588
ENSG00000035499	0.122325	ENSG00000075218
ENSG00000116903	0.122325	ENSG00000119705
ENSG00000180879	0.122322	ENSG00000244038
ENSG00000116489	0.12232	ENSG00000119013
ENSG00000119917	0.12232	ENSG00000123609
ENSG00000200665	0.122319	ENSG00000207967
ENSG00000188641	0.122318	ENSG00000225206
ENSG00000113161	0.122315	ENSG00000132196
ENSG00000113460	0.122313	ENSG00000166477
ENSG00000130741	0.122313	ENSG00000181163
ENSG00000211863	0.122312	ENSG00000211873
ENSG00000088247	0.12231	ENSG00000272391
ENSG00000138658	0.122304	ENSG00000164045
ENSG00000110497	0.122303	ENSG00000241973
ENSG00000065029	0.122301	ENSG00000126091
ENSG00000091009	0.1223	ENSG00000182827
ENSG00000137478	0.122299	ENSG00000205268
ENSG00000013810	0.122296	ENSG00000138160
ENSG00000118113	0.122295	ENSG00000164047
ENSG00000183298	0.122295	ENSG00000232858
ENSG00000139990	0.122295	ENSG00000259165
ENSG00000163220	0.122291	ENSG00000197249
ENSG00000200354	0.122289	ENSG00000207513
ENSG00000122741	0.122287	ENSG00000137100
ENSG00000103043	0.122287	ENSG00000183495
ENSG00000126003	0.122284	ENSG00000143294
ENSG00000182383	0.122283	ENSG00000228929
ENSG00000132182	0.122282	ENSG00000241973
ENSG00000100239	0.122281	ENSG00000141258
ENSG00000087448	0.12228	ENSG00000171862
ENSG00000226221	0.12228	ENSG00000241061
ENSG00000131653	0.122279	ENSG00000146701
ENSG00000137100	0.122277	ENSG00000147905
ENSG00000068489	0.122274	ENSG00000158402
ENSG00000100916	0.122268	ENSG00000103978
ENSG00000135999	0.122267	ENSG00000186184
ENSG00000105793	0.122265	ENSG00000169139
ENSG00000015676	0.122264	ENSG00000142784
ENSG00000163751	0.122264	ENSG00000185198
ENSG00000163072	0.122262	ENSG00000166451
ENSG00000196205	0.122261	ENSG00000241061
ENSG00000137075	0.122261	ENSG00000281649
ENSG00000011451	0.12226	ENSG00000079432
ENSG00000062822	0.122257	ENSG00000161618
ENSG00000229133	0.12225	ENSG00000236762
ENSG00000089123	0.122249	ENSG00000111344
ENSG00000229117	0.122247	ENSG00000233927
ENSG00000185834	0.122247	ENSG00000234031
ENSG00000196205	0.122239	ENSG00000234851
ENSG00000138326	0.122236	ENSG00000213553
ENSG00000127564	0.122233	ENSG00000161996
ENSG00000037897	0.122231	ENSG00000111012
ENSG00000172803	0.122229	ENSG00000256826
ENSG00000217026	0.122225	ENSG00000228071
ENSG00000011426	0.122224	ENSG00000075702
ENSG00000013523	0.122223	ENSG00000084774
ENSG00000120158	0.122222	ENSG00000204438
ENSG00000213178	0.12222	ENSG00000213261
ENSG00000163479	0.12222	ENSG00000226221
ENSG00000130255	0.122219	ENSG00000173660
ENSG00000076984	0.122218	ENSG00000105556
ENSG00000162368	0.122213	ENSG00000167986
ENSG00000201955	0.122213	ENSG00000252316
ENSG00000059758	0.122211	ENSG00000089902
ENSG00000014216	0.12221	ENSG00000149781
ENSG00000107290	0.122203	ENSG00000198000
ENSG00000125991	0.122202	ENSG00000174547
ENSG00000213442	0.122201	ENSG00000223803
ENSG00000055070	0.1222	ENSG00000105193
ENSG00000101160	0.122197	ENSG00000196126
ENSG00000234797	0.122197	ENSG00000240509
ENSG00000159256	0.122196	ENSG00000203326
ENSG00000197937	0.122196	ENSG00000213020
ENSG00000234335	0.122195	ENSG00000241081
ENSG00000107036	0.122194	ENSG00000164989
ENSG00000173064	0.122194	ENSG00000183495
ENSG00000079616	0.122194	ENSG00000183814
ENSG00000216866	0.122194	ENSG00000233476
ENSG00000131080	0.12219	ENSG00000172667
ENSG00000109805	0.122189	ENSG00000149503
ENSG00000139239	0.122189	ENSG00000216866
ENSG00000049618	0.122187	ENSG00000156639
ENSG00000183530	0.122187	ENSG00000204611
ENSG00000211724	0.122187	ENSG00000278030
ENSG00000100410	0.122184	ENSG00000213246
ENSG00000050344	0.122181	ENSG00000200879
ENSG00000111206	0.12218	ENSG00000137812
ENSG00000120159	0.122178	ENSG00000137073
ENSG00000201510	0.122175	ENSG00000201758
ENSG00000136448	0.122174	ENSG00000170471
ENSG00000086102	0.122173	ENSG00000137054
ENSG00000103978	0.122173	ENSG00000180329
ENSG00000240864	0.122169	ENSG00000254709
ENSG00000105722	0.122164	ENSG00000143398
ENSG00000161888	0.122163	ENSG00000171241
ENSG00000089053	0.122161	ENSG00000090266
ENSG00000211876	0.12216	ENSG00000211887
ENSG00000099624	0.122159	ENSG00000198646
ENSG00000086232	0.122158	ENSG00000204310
ENSG00000143947	0.122156	ENSG00000259612
ENSG00000124356	0.122155	ENSG00000140694
ENSG00000185869	0.122155	ENSG00000240225
ENSG00000100028	0.122153	ENSG00000115053
ENSG00000015676	0.122152	ENSG00000100991
ENSG00000134545	0.122149	ENSG00000205809
ENSG00000143614	0.122144	ENSG00000213024
ENSG00000215003	0.122143	ENSG00000228331
ENSG00000173064	0.12214	ENSG00000198198
ENSG00000169180	0.122136	ENSG00000196182
ENSG00000164175	0.122135	ENSG00000242110
ENSG00000134086	0.122134	ENSG00000152102
ENSG00000107223	0.122133	ENSG00000125743
ENSG00000006652	0.122131	ENSG00000115486
ENSG00000109919	0.122131	ENSG00000163466
ENSG00000222293	0.122131	ENSG00000251869
ENSG00000100403	0.122129	ENSG00000197157
ENSG00000072062	0.122125	ENSG00000109062
ENSG00000130119	0.122125	ENSG00000138363
ENSG00000125966	0.122121	ENSG00000126005
ENSG00000126267	0.122118	ENSG00000159199
ENSG00000221983	0.122116	ENSG00000234851
ENSG00000213178	0.122113	ENSG00000226525
ENSG00000107862	0.122112	ENSG00000132005
ENSG00000084093	0.122111	ENSG00000275700
ENSG00000200783	0.122104	ENSG00000202512
ENSG00000109805	0.122103	ENSG00000115163
ENSG00000144597	0.122103	ENSG00000178502
ENSG00000130382	0.122102	ENSG00000132005
ENSG00000119335	0.122102	ENSG00000162368
ENSG00000118058	0.122101	ENSG00000143614
ENSG00000141456	0.122101	ENSG00000183495
ENSG00000143476	0.122099	ENSG00000160957
ENSG00000133226	0.122097	ENSG00000156304
ENSG00000105011	0.122097	ENSG00000171241
ENSG00000088205	0.122095	ENSG00000145220
ENSG00000110497	0.122094	ENSG00000113716
ENSG00000101811	0.122092	ENSG00000180104
ENSG00000184924	0.122092	ENSG00000219451
ENSG00000117118	0.122088	ENSG00000138777
ENSG00000112742	0.122087	ENSG00000148773
ENSG00000143398	0.122087	ENSG00000158796
ENSG00000141905	0.122086	ENSG00000148337
ENSG00000139734	0.12208	ENSG00000184661
ENSG00000005339	0.122078	ENSG00000172534
ENSG00000000419	0.122077	ENSG00000115128
ENSG00000207493	0.122072	ENSG00000207513
ENSG00000137210	0.122071	ENSG00000141552
ENSG00000010803	0.12207	ENSG00000215717
ENSG00000213930	0.122069	ENSG00000235481
ENSG00000120159	0.122068	ENSG00000235481
ENSG00000133250	0.122061	ENSG00000185236
ENSG00000008438	0.12206	ENSG00000164821
ENSG00000105726	0.12206	ENSG00000198198
ENSG00000108175	0.122058	ENSG00000141867
ENSG00000136240	0.122058	ENSG00000145740
ENSG00000213553	0.122058	ENSG00000235174
ENSG00000108010	0.122057	ENSG00000196652
ENSG00000226243	0.122057	ENSG00000244363
ENSG00000107371	0.122054	ENSG00000168795
ENSG00000204469	0.122054	ENSG00000272333
ENSG00000158195	0.122052	ENSG00000196396
ENSG00000188873	0.122049	ENSG00000236762
ENSG00000085185	0.122047	ENSG00000143614
ENSG00000200488	0.122046	ENSG00000236992
ENSG00000077380	0.122045	ENSG00000116906
ENSG00000107175	0.122044	ENSG00000159884
ENSG00000171490	0.122044	ENSG00000196961
ENSG00000104889	0.122041	ENSG00000228716
ENSG00000100162	0.122041	ENSG00000237649
ENSG00000077235	0.12204	ENSG00000136448
ENSG00000136152	0.122037	ENSG00000176142
ENSG00000086548	0.122033	ENSG00000149516
ENSG00000204519	0.122032	ENSG00000204524
ENSG00000015285	0.122029	ENSG00000105726
ENSG00000136149	0.122029	ENSG00000225573
ENSG00000065243	0.122028	ENSG00000125386
ENSG00000137812	0.122027	ENSG00000173207
ENSG00000173480	0.122026	ENSG00000198482
ENSG00000115474	0.122024	ENSG00000156502
ENSG00000088205	0.122021	ENSG00000108406
ENSG00000100393	0.122021	ENSG00000173065
ENSG00000109339	0.122018	ENSG00000163629
ENSG00000149499	0.122018	ENSG00000172932
ENSG00000029534	0.122018	ENSG00000196517
ENSG00000018280	0.122017	ENSG00000128383
ENSG00000054965	0.122012	ENSG00000179222
ENSG00000006125	0.12201	ENSG00000090863
ENSG00000128228	0.12201	ENSG00000169976
ENSG00000183032	0.12201	ENSG00000198807
ENSG00000092841	0.122004	ENSG00000100129
ENSG00000133835	0.122003	ENSG00000204560
ENSG00000146918	0.122001	ENSG00000198901
ENSG00000164099	0.121999	ENSG00000206754
ENSG00000125971	0.121993	ENSG00000170043
ENSG00000169951	0.121991	ENSG00000169955
ENSG00000015676	0.121991	ENSG00000198081
ENSG00000134375	0.121989	ENSG00000173653
ENSG00000107929	0.121988	ENSG00000196715
ENSG00000060688	0.121987	ENSG00000138663
ENSG00000121766	0.121987	ENSG00000171161
ENSG00000211749	0.121985	ENSG00000275743
ENSG00000228393	0.121984	ENSG00000239569
ENSG00000164609	0.121983	ENSG00000196670
ENSG00000174444	0.121983	ENSG00000230629
ENSG00000131473	0.12198	ENSG00000137807
ENSG00000115539	0.121979	ENSG00000124383
ENSG00000105701	0.121979	ENSG00000126247
ENSG00000154839	0.121979	ENSG00000173207
ENSG00000130669	0.121977	ENSG00000132017
ENSG00000180964	0.121977	ENSG00000251495
ENSG00000007341	0.121975	ENSG00000224699
ENSG00000166199	0.121974	ENSG00000187479
ENSG00000005339	0.121973	ENSG00000079432
ENSG00000081019	0.121972	ENSG00000128708
ENSG00000093009	0.121972	ENSG00000129173
ENSG00000166170	0.121971	ENSG00000198146
ENSG00000200488	0.121971	ENSG00000201793
ENSG00000130669	0.121969	ENSG00000161847
ENSG00000223529	0.121969	ENSG00000227939
ENSG00000116649	0.121966	ENSG00000177830
ENSG00000121766	0.121962	ENSG00000121769
ENSG00000112984	0.121958	ENSG00000128944
ENSG00000136108	0.121958	ENSG00000175063
ENSG00000097007	0.121955	ENSG00000135940
ENSG00000164045	0.121952	ENSG00000187741
ENSG00000223803	0.121949	ENSG00000230837
ENSG00000104388	0.121947	ENSG00000154582
ENSG00000137970	0.12194	ENSG00000186468
ENSG00000215093	0.121939	ENSG00000230629
ENSG00000001497	0.121935	ENSG00000027001
ENSG00000131475	0.121935	ENSG00000167778
ENSG00000138674	0.121935	ENSG00000197157
ENSG00000125356	0.121934	ENSG00000131495
ENSG00000234031	0.121932	ENSG00000237676
ENSG00000123485	0.121931	ENSG00000164104
ENSG00000152454	0.12193	ENSG00000204514
ENSG00000120324	0.12193	ENSG00000272674
ENSG00000168710	0.12193	ENSG00000275700
ENSG00000125971	0.121929	ENSG00000204463
ENSG00000072062	0.121925	ENSG00000126705
ENSG00000006625	0.121921	ENSG00000179958
ENSG00000137076	0.121921	ENSG00000188219
ENSG00000104974	0.12192	ENSG00000114013
ENSG00000108255	0.12192	ENSG00000116774
ENSG00000115568	0.121919	ENSG00000163125
ENSG00000130311	0.121906	ENSG00000197483
ENSG00000211866	0.121892	ENSG00000211878
ENSG00000111229	0.121891	ENSG00000155368
ENSG00000137075	0.121889	ENSG00000165283
ENSG00000211721	0.121889	ENSG00000227550
ENSG00000196458	0.121884	ENSG00000197008
ENSG00000136295	0.121882	ENSG00000172534
ENSG00000070770	0.121881	ENSG00000166439
ENSG00000130734	0.121879	ENSG00000238364
ENSG00000189164	0.121879	ENSG00000256223
ENSG00000143569	0.121875	ENSG00000148843
ENSG00000050344	0.121875	ENSG00000173559
ENSG00000012124	0.121874	ENSG00000179583
ENSG00000158869	0.121873	ENSG00000165168
ENSG00000101166	0.121872	ENSG00000143401
ENSG00000200792	0.121872	ENSG00000207233
ENSG00000144043	0.12187	ENSG00000158195
ENSG00000138231	0.121864	ENSG00000180329
ENSG00000132155	0.121858	ENSG00000182446
ENSG00000065328	0.121856	ENSG00000146670
ENSG00000266074	0.121853	ENSG00000278200
ENSG00000128708	0.121851	ENSG00000136522
ENSG00000013810	0.12185	ENSG00000169607
ENSG00000126267	0.121845	ENSG00000228474
ENSG00000079313	0.121844	ENSG00000141867
ENSG00000067057	0.121842	ENSG00000107959
ENSG00000162300	0.121842	ENSG00000174744
ENSG00000127564	0.121841	ENSG00000168061
ENSG00000184612	0.12184	ENSG00000237668
ENSG00000162702	0.121836	ENSG00000169018
ENSG00000143294	0.121835	ENSG00000173264
ENSG00000085185	0.121833	ENSG00000183495
ENSG00000167721	0.121832	ENSG00000171453
ENSG00000065518	0.12183	ENSG00000154518
ENSG00000053372	0.121829	ENSG00000160818
ENSG00000114988	0.121829	ENSG00000179151
ENSG00000007080	0.121826	ENSG00000106268
ENSG00000107937	0.121824	ENSG00000165732
ENSG00000025800	0.121823	ENSG00000037637
ENSG00000069329	0.121823	ENSG00000081237
ENSG00000080345	0.121823	ENSG00000100410
ENSG00000107175	0.121822	ENSG00000122729
ENSG00000041982	0.12182	ENSG00000107562
ENSG00000115904	0.12182	ENSG00000157741
ENSG00000026751	0.12182	ENSG00000197057
ENSG00000230837	0.12181	ENSG00000242571
ENSG00000124614	0.121808	ENSG00000213442
ENSG00000067596	0.121807	ENSG00000186566
ENSG00000155275	0.121806	ENSG00000178950
ENSG00000200785	0.121804	ENSG00000208772
ENSG00000221325	0.121798	ENSG00000224101
ENSG00000182903	0.121794	ENSG00000198040
ENSG00000161021	0.121794	ENSG00000214114
ENSG00000167862	0.121789	ENSG00000178896
ENSG00000084093	0.121783	ENSG00000106459
ENSG00000143740	0.121781	ENSG00000162813
ENSG00000122692	0.121781	ENSG00000164967
ENSG00000213864	0.12178	ENSG00000240087
ENSG00000136492	0.121779	ENSG00000167513
ENSG00000005882	0.121777	ENSG00000167100
ENSG00000137764	0.121776	ENSG00000179134
ENSG00000068354	0.121775	ENSG00000172534
ENSG00000100297	0.121774	ENSG00000198056
ENSG00000214535	0.121772	ENSG00000226221
ENSG00000207008	0.121769	ENSG00000207181
ENSG00000213235	0.121769	ENSG00000223822
ENSG00000128272	0.121766	ENSG00000230629
ENSG00000131845	0.121762	ENSG00000198346
ENSG00000077549	0.12176	ENSG00000085377
ENSG00000137812	0.12176	ENSG00000161800
ENSG00000125970	0.12176	ENSG00000235552
ENSG00000010803	0.121758	ENSG00000126067
ENSG00000181524	0.121756	ENSG00000230629
ENSG00000127564	0.121753	ENSG00000127586
ENSG00000089685	0.121752	ENSG00000101945
ENSG00000117713	0.121752	ENSG00000166716
ENSG00000126883	0.121751	ENSG00000176225
ENSG00000200816	0.12175	ENSG00000212402
ENSG00000167635	0.121748	ENSG00000185104
ENSG00000101811	0.121748	ENSG00000187778
ENSG00000107021	0.121747	ENSG00000119977
ENSG00000142784	0.121747	ENSG00000166925
ENSG00000008516	0.121747	ENSG00000186529
ENSG00000213621	0.121746	ENSG00000214485
ENSG00000215003	0.121745	ENSG00000243988
ENSG00000167699	0.121742	ENSG00000175792
ENSG00000212283	0.121742	ENSG00000239183
ENSG00000105193	0.121741	ENSG00000170043
ENSG00000086015	0.12174	ENSG00000171490
ENSG00000107807	0.12174	ENSG00000197301
ENSG00000178988	0.121738	ENSG00000179222
ENSG00000110063	0.121738	ENSG00000280832
ENSG00000005381	0.121736	ENSG00000185198
ENSG00000024526	0.121733	ENSG00000122966
ENSG00000102181	0.121732	ENSG00000235437
ENSG00000090372	0.121731	ENSG00000136699
ENSG00000112742	0.121729	ENSG00000123485
ENSG00000090889	0.121729	ENSG00000170312
ENSG00000182141	0.121727	ENSG00000196705
ENSG00000129173	0.121727	ENSG00000198830
ENSG00000181061	0.121723	ENSG00000277791
ENSG00000225338	0.121719	ENSG00000234031
ENSG00000211651	0.121719	ENSG00000254709
ENSG00000106346	0.121714	ENSG00000167378
ENSG00000151715	0.121713	ENSG00000170322
ENSG00000132763	0.121711	ENSG00000274066
ENSG00000211679	0.12171	ENSG00000243466
ENSG00000105011	0.121708	ENSG00000121152
ENSG00000083814	0.121707	ENSG00000160336
ENSG00000211644	0.121697	ENSG00000244437
ENSG00000137767	0.121696	ENSG00000163938
ENSG00000214485	0.121695	ENSG00000232858
ENSG00000077549	0.121692	ENSG00000102910
ENSG00000156802	0.121688	ENSG00000237649
ENSG00000241868	0.121686	ENSG00000275014
ENSG00000235552	0.121685	ENSG00000238103
ENSG00000134283	0.121683	ENSG00000168564
ENSG00000103197	0.121682	ENSG00000175115
ENSG00000126067	0.121682	ENSG00000179222
ENSG00000139180	0.12168	ENSG00000166004
ENSG00000136270	0.12168	ENSG00000201772
ENSG00000213621	0.121679	ENSG00000214016
ENSG00000134748	0.121678	ENSG00000135597
ENSG00000099341	0.121676	ENSG00000183207
ENSG00000116251	0.121676	ENSG00000233476
ENSG00000103363	0.121675	ENSG00000115128
ENSG00000224041	0.12167	ENSG00000243238
ENSG00000200830	0.121666	ENSG00000201201
ENSG00000111880	0.121663	ENSG00000112249
ENSG00000070413	0.121662	ENSG00000241973
ENSG00000276953	0.121662	ENSG00000278030
ENSG00000119917	0.12166	ENSG00000152778
ENSG00000164252	0.121659	ENSG00000165934
ENSG00000155508	0.121658	ENSG00000166170
ENSG00000150753	0.121657	ENSG00000170854
ENSG00000114933	0.121656	ENSG00000143442
ENSG00000211648	0.121656	ENSG00000211673
ENSG00000147324	0.121656	ENSG00000233609
ENSG00000076382	0.121652	ENSG00000183856
ENSG00000141867	0.121652	ENSG00000204138
ENSG00000214362	0.121651	ENSG00000242276
ENSG00000121766	0.12165	ENSG00000175182
ENSG00000101337	0.121649	ENSG00000148396
ENSG00000143947	0.121646	ENSG00000147604
ENSG00000100216	0.121646	ENSG00000179222
ENSG00000182899	0.121643	ENSG00000186468
ENSG00000072518	0.121642	ENSG00000110497
ENSG00000238103	0.121641	ENSG00000239559
ENSG00000126249	0.12164	ENSG00000159055
ENSG00000148773	0.121639	ENSG00000162063
ENSG00000156639	0.121638	ENSG00000274211
ENSG00000134690	0.121637	ENSG00000139734
ENSG00000072062	0.121634	ENSG00000222208
ENSG00000105438	0.121632	ENSG00000129353
ENSG00000168394	0.121631	ENSG00000206337
ENSG00000149636	0.12163	ENSG00000151725
ENSG00000066117	0.121629	ENSG00000170653
ENSG00000172809	0.121628	ENSG00000244642
ENSG00000107099	0.121627	ENSG00000107341
ENSG00000076003	0.121622	ENSG00000149554
ENSG00000226457	0.121619	ENSG00000235802
ENSG00000146918	0.121618	ENSG00000167513
ENSG00000083817	0.121618	ENSG00000251369
ENSG00000212802	0.121616	ENSG00000224631
ENSG00000137501	0.121616	ENSG00000271503
ENSG00000021776	0.121615	ENSG00000115761
ENSG00000251247	0.121613	ENSG00000256223
ENSG00000213326	0.121611	ENSG00000243746
ENSG00000065000	0.12161	ENSG00000160445
ENSG00000105229	0.121604	ENSG00000107745
ENSG00000100109	0.121602	ENSG00000175213
ENSG00000060303	0.121599	ENSG00000237676
ENSG00000067057	0.121598	ENSG00000175792
ENSG00000123870	0.121596	ENSG00000198346
ENSG00000244437	0.121596	ENSG00000278196
ENSG00000120727	0.121594	ENSG00000162441
ENSG00000068323	0.121592	ENSG00000104825
ENSG00000173207	0.121591	ENSG00000237649
ENSG00000152795	0.12159	ENSG00000161547
ENSG00000196081	0.121589	ENSG00000256771
ENSG00000171051	0.121588	ENSG00000197405
ENSG00000072518	0.121586	ENSG00000110395
ENSG00000103043	0.121586	ENSG00000167182
ENSG00000060688	0.121583	ENSG00000101310
ENSG00000139718	0.12158	ENSG00000168488
ENSG00000187514	0.12158	ENSG00000197744
ENSG00000229638	0.121579	ENSG00000241973
ENSG00000143382	0.121579	ENSG00000277452
ENSG00000211668	0.121577	ENSG00000211895
ENSG00000114374	0.121569	ENSG00000115464
ENSG00000080603	0.121568	ENSG00000172534
ENSG00000117650	0.121567	ENSG00000213347
ENSG00000063046	0.121565	ENSG00000091527
ENSG00000111540	0.121562	ENSG00000162736
ENSG00000232858	0.121561	ENSG00000250346
ENSG00000168488	0.121556	ENSG00000197283
ENSG00000100109	0.121554	ENSG00000103978
ENSG00000126005	0.121553	ENSG00000201413
ENSG00000072518	0.121551	ENSG00000168137
ENSG00000167302	0.121551	ENSG00000214176
ENSG00000013306	0.12155	ENSG00000136929
ENSG00000104979	0.121549	ENSG00000241741
ENSG00000100554	0.121547	ENSG00000105053
ENSG00000111247	0.121544	ENSG00000123416
ENSG00000207001	0.121544	ENSG00000251896
ENSG00000089053	0.121543	ENSG00000102900
ENSG00000138180	0.121543	ENSG00000161800
ENSG00000188846	0.121543	ENSG00000189343
ENSG00000137198	0.121543	ENSG00000196914
ENSG00000156970	0.121537	ENSG00000174371
ENSG00000217716	0.121536	ENSG00000225405
ENSG00000100836	0.121534	ENSG00000115568
ENSG00000138326	0.121534	ENSG00000226525
ENSG00000185236	0.121534	ENSG00000261221
ENSG00000242071	0.121533	ENSG00000268222
ENSG00000070423	0.121532	ENSG00000167962
ENSG00000111206	0.12153	ENSG00000161888
ENSG00000213467	0.121529	ENSG00000243014
ENSG00000158092	0.121528	ENSG00000203709
ENSG00000117650	0.121522	ENSG00000184661
ENSG00000141867	0.121521	ENSG00000141905
ENSG00000211865	0.121519	ENSG00000211877
ENSG00000106355	0.121518	ENSG00000119013
ENSG00000100014	0.121517	ENSG00000118900
ENSG00000075539	0.121516	ENSG00000160551
ENSG00000161217	0.121514	ENSG00000197798
ENSG00000119917	0.121513	ENSG00000132530
ENSG00000105258	0.121512	ENSG00000126267
ENSG00000242371	0.121512	ENSG00000251546
ENSG00000012232	0.121511	ENSG00000102181
ENSG00000211868	0.121507	ENSG00000278661
ENSG00000232573	0.121506	ENSG00000237506
ENSG00000111269	0.121504	ENSG00000111276
ENSG00000114933	0.121504	ENSG00000139718
ENSG00000122696	0.121502	ENSG00000137100
ENSG00000086061	0.121497	ENSG00000137054
ENSG00000211973	0.121497	ENSG00000280411
ENSG00000089234	0.121494	ENSG00000091009
ENSG00000105568	0.121494	ENSG00000142655
ENSG00000101928	0.121492	ENSG00000158109
ENSG00000126067	0.121492	ENSG00000196396
ENSG00000230207	0.121491	ENSG00000235174
ENSG00000110497	0.12149	ENSG00000169021
ENSG00000132603	0.121488	ENSG00000179918
ENSG00000103423	0.121485	ENSG00000179115
ENSG00000275158	0.121482	ENSG00000275743
ENSG00000122692	0.121479	ENSG00000159921
ENSG00000128604	0.121474	ENSG00000163453
ENSG00000165280	0.121474	ENSG00000198876
ENSG00000130741	0.121472	ENSG00000198034
ENSG00000010803	0.121471	ENSG00000179134
ENSG00000119013	0.12147	ENSG00000153140
ENSG00000204301	0.121463	ENSG00000224165
ENSG00000221983	0.121455	ENSG00000226360
ENSG00000006327	0.121453	ENSG00000103145
ENSG00000172809	0.121452	ENSG00000240869
ENSG00000116251	0.121452	ENSG00000249855
ENSG00000143401	0.12145	ENSG00000182446
ENSG00000213621	0.121448	ENSG00000239269
ENSG00000118193	0.12144	ENSG00000171241
ENSG00000174109	0.121439	ENSG00000197780
ENSG00000139726	0.121436	ENSG00000198252
ENSG00000079432	0.121431	ENSG00000105738
ENSG00000201510	0.12143	ENSG00000225573
ENSG00000111335	0.121429	ENSG00000137965
ENSG00000213860	0.121429	ENSG00000238103
ENSG00000214485	0.121428	ENSG00000229638
ENSG00000116698	0.121418	ENSG00000172534
ENSG00000130255	0.121415	ENSG00000138326
ENSG00000119541	0.121413	ENSG00000180329
ENSG00000048649	0.121412	ENSG00000164190
ENSG00000137970	0.121412	ENSG00000213860
ENSG00000213609	0.121412	ENSG00000263266
ENSG00000163125	0.121409	ENSG00000167548
ENSG00000172943	0.121409	ENSG00000196588
ENSG00000048828	0.121407	ENSG00000188938
ENSG00000044446	0.121407	ENSG00000241973
ENSG00000053501	0.121403	ENSG00000084090
ENSG00000110921	0.121402	ENSG00000185813
ENSG00000163221	0.121402	ENSG00000187116
ENSG00000178429	0.121393	ENSG00000242571
ENSG00000166333	0.121386	ENSG00000204227
ENSG00000060339	0.121385	ENSG00000156709
ENSG00000103056	0.121384	ENSG00000132600
ENSG00000072518	0.121384	ENSG00000213024
ENSG00000220842	0.121384	ENSG00000230897
ENSG00000005339	0.121383	ENSG00000141867
ENSG00000100387	0.121382	ENSG00000128708
ENSG00000082293	0.121381	ENSG00000133424
ENSG00000130821	0.121381	ENSG00000143416
ENSG00000080603	0.121373	ENSG00000168137
ENSG00000165716	0.121373	ENSG00000270084
ENSG00000066135	0.121371	ENSG00000177548
ENSG00000232385	0.121371	ENSG00000234618
ENSG00000092853	0.121365	ENSG00000100297
ENSG00000091009	0.121364	ENSG00000135999
ENSG00000105290	0.121364	ENSG00000161270
ENSG00000100393	0.121361	ENSG00000172534
ENSG00000078668	0.121359	ENSG00000198721
ENSG00000214612	0.121359	ENSG00000236735
ENSG00000112742	0.121358	ENSG00000135476
ENSG00000173480	0.121357	ENSG00000188785
ENSG00000136149	0.121355	ENSG00000243964
ENSG00000155508	0.121354	ENSG00000179151
ENSG00000115816	0.12135	ENSG00000146109
ENSG00000152818	0.121348	ENSG00000157554
ENSG00000134545	0.121346	ENSG00000271503
ENSG00000227376	0.121342	ENSG00000254985
ENSG00000213523	0.121339	ENSG00000243056
ENSG00000198918	0.121337	ENSG00000240087
ENSG00000214362	0.121334	ENSG00000236992
ENSG00000108509	0.121334	ENSG00000272333
ENSG00000196417	0.121332	ENSG00000196437
ENSG00000117650	0.121331	ENSG00000121621
ENSG00000065183	0.121324	ENSG00000123213
ENSG00000122218	0.121324	ENSG00000123870
ENSG00000141867	0.121324	ENSG00000167632
ENSG00000206630	0.121324	ENSG00000214756
ENSG00000099624	0.121323	ENSG00000272333
ENSG00000166987	0.121319	ENSG00000170043
ENSG00000198918	0.121319	ENSG00000241837
ENSG00000075089	0.121318	ENSG00000116489
ENSG00000142784	0.121318	ENSG00000144021
ENSG00000112659	0.121317	ENSG00000144535
ENSG00000213763	0.121315	ENSG00000233328
ENSG00000133935	0.121312	ENSG00000147383
ENSG00000109917	0.121312	ENSG00000173674
ENSG00000076003	0.121308	ENSG00000092470
ENSG00000009307	0.121307	ENSG00000155508
ENSG00000107175	0.121305	ENSG00000137075
ENSG00000109118	0.121305	ENSG00000148337
ENSG00000105323	0.121301	ENSG00000170043
ENSG00000104853	0.121299	ENSG00000170471
ENSG00000167283	0.121299	ENSG00000174547
ENSG00000198482	0.121299	ENSG00000203326
ENSG00000176994	0.121297	ENSG00000183475
ENSG00000068489	0.121296	ENSG00000169607
ENSG00000139239	0.121293	ENSG00000173812
ENSG00000188873	0.121293	ENSG00000238103
ENSG00000117713	0.121277	ENSG00000149532
ENSG00000185834	0.121276	ENSG00000242692
ENSG00000107036	0.121274	ENSG00000164975
ENSG00000144554	0.121273	ENSG00000163705
ENSG00000176182	0.121273	ENSG00000261221
ENSG00000184612	0.121271	ENSG00000232385
ENSG00000111206	0.121268	ENSG00000111667
ENSG00000088888	0.121266	ENSG00000105519
ENSG00000055332	0.121263	ENSG00000132530
ENSG00000213553	0.121263	ENSG00000249353
ENSG00000119638	0.121262	ENSG00000143624
ENSG00000100991	0.121262	ENSG00000241973
ENSG00000166803	0.121261	ENSG00000176208
ENSG00000129480	0.12126	ENSG00000176055
ENSG00000164080	0.121257	ENSG00000197724
ENSG00000148337	0.121257	ENSG00000204310
ENSG00000126883	0.121254	ENSG00000132950
ENSG00000133961	0.121254	ENSG00000203326
ENSG00000087111	0.121253	ENSG00000110330
ENSG00000131653	0.121253	ENSG00000175390
ENSG00000136149	0.121253	ENSG00000250182
ENSG00000188873	0.12125	ENSG00000214199
ENSG00000201364	0.12125	ENSG00000239437
ENSG00000121406	0.121245	ENSG00000159917
ENSG00000127564	0.121245	ENSG00000187741
ENSG00000206621	0.121245	ENSG00000251896
ENSG00000126464	0.121241	ENSG00000170653
ENSG00000165943	0.121241	ENSG00000179151
ENSG00000015479	0.12124	ENSG00000230068
ENSG00000107185	0.121238	ENSG00000159899
ENSG00000156738	0.121238	ENSG00000186265
ENSG00000212125	0.121233	ENSG00000212128
ENSG00000107862	0.121228	ENSG00000107882
ENSG00000073711	0.121227	ENSG00000241438
ENSG00000100997	0.121226	ENSG00000146731
ENSG00000076201	0.121225	ENSG00000126464
ENSG00000091127	0.121224	ENSG00000126602
ENSG00000184924	0.121223	ENSG00000243964
ENSG00000121766	0.121215	ENSG00000164167
ENSG00000154370	0.121213	ENSG00000176407
ENSG00000107223	0.121213	ENSG00000234031
ENSG00000213261	0.121211	ENSG00000214541
ENSG00000212802	0.121211	ENSG00000241529
ENSG00000233476	0.121208	ENSG00000241741
ENSG00000081665	0.121204	ENSG00000266904
ENSG00000137106	0.121203	ENSG00000147905
ENSG00000114933	0.121196	ENSG00000148337
ENSG00000128050	0.12119	ENSG00000145194
ENSG00000234031	0.121189	ENSG00000234335
ENSG00000164615	0.121184	ENSG00000224032
ENSG00000111775	0.12118	ENSG00000142507
ENSG00000206650	0.12118	ENSG00000252391
ENSG00000123349	0.121176	ENSG00000144713
ENSG00000165280	0.121172	ENSG00000186638
ENSG00000157827	0.12117	ENSG00000214376
ENSG00000092853	0.121169	ENSG00000100479
ENSG00000103591	0.121169	ENSG00000108883
ENSG00000183495	0.121169	ENSG00000196313
ENSG00000114013	0.121168	ENSG00000197629
ENSG00000026751	0.121168	ENSG00000271503
ENSG00000122223	0.121163	ENSG00000122224
ENSG00000137055	0.121163	ENSG00000281649
ENSG00000089723	0.121158	ENSG00000089737
ENSG00000137970	0.121158	ENSG00000226243
ENSG00000226696	0.121158	ENSG00000236144
ENSG00000100393	0.121155	ENSG00000143614
ENSG00000211871	0.121154	ENSG00000211886
ENSG00000207460	0.121154	ENSG00000251815
ENSG00000062650	0.121152	ENSG00000147649
ENSG00000100243	0.121152	ENSG00000196531
ENSG00000187653	0.121152	ENSG00000236876
ENSG00000217026	0.121152	ENSG00000237793
ENSG00000141522	0.12115	ENSG00000170043
ENSG00000166167	0.12115	ENSG00000173273
ENSG00000126091	0.121146	ENSG00000230124
ENSG00000200354	0.121146	ENSG00000252577
ENSG00000132003	0.121143	ENSG00000143614
ENSG00000072518	0.12114	ENSG00000143614
ENSG00000143442	0.121139	ENSG00000149532
ENSG00000004939	0.121139	ENSG00000164398
ENSG00000006015	0.121133	ENSG00000187650
ENSG00000126005	0.121132	ENSG00000143294
ENSG00000100105	0.121131	ENSG00000143442
ENSG00000088727	0.121128	ENSG00000108590
ENSG00000107949	0.121128	ENSG00000134001
ENSG00000103363	0.121128	ENSG00000277791
ENSG00000068354	0.121127	ENSG00000109118
ENSG00000110497	0.121127	ENSG00000165861
ENSG00000196914	0.121127	ENSG00000206172
ENSG00000100162	0.121126	ENSG00000189057
ENSG00000134686	0.121124	ENSG00000157837
ENSG00000104885	0.121123	ENSG00000144535
ENSG00000166889	0.121123	ENSG00000167548
ENSG00000240509	0.121123	ENSG00000240914
ENSG00000171490	0.121121	ENSG00000253719
ENSG00000012124	0.12112	ENSG00000081189
ENSG00000072062	0.12112	ENSG00000130119
ENSG00000200783	0.121115	ENSG00000239224
ENSG00000186468	0.121114	ENSG00000215021
ENSG00000129933	0.121114	ENSG00000272333
ENSG00000081019	0.121111	ENSG00000101557
ENSG00000198040	0.12111	ENSG00000198538
ENSG00000101608	0.121108	ENSG00000134954
ENSG00000112977	0.121108	ENSG00000167323
ENSG00000079805	0.121107	ENSG00000198909
ENSG00000105656	0.121106	ENSG00000114648
ENSG00000012124	0.121102	ENSG00000095585
ENSG00000125818	0.121102	ENSG00000128340
ENSG00000211796	0.121094	ENSG00000211798
ENSG00000100129	0.121094	ENSG00000213326
ENSG00000181524	0.121092	ENSG00000226525
ENSG00000010803	0.121092	ENSG00000241973
ENSG00000096746	0.121088	ENSG00000137818
ENSG00000012124	0.121085	ENSG00000019582
ENSG00000233747	0.121085	ENSG00000234031
ENSG00000121966	0.121082	ENSG00000157514
ENSG00000117650	0.12108	ENSG00000138180
ENSG00000080986	0.121078	ENSG00000161888
ENSG00000275791	0.121076	ENSG00000277880
ENSG00000214485	0.121075	ENSG00000232385
ENSG00000014216	0.121074	ENSG00000118855
ENSG00000164040	0.121071	ENSG00000177733
ENSG00000113161	0.12107	ENSG00000147383
ENSG00000095319	0.121069	ENSG00000141456
ENSG00000100297	0.121069	ENSG00000174371
ENSG00000065268	0.121068	ENSG00000135624
ENSG00000221983	0.121068	ENSG00000233927
ENSG00000076201	0.121063	ENSG00000167182
ENSG00000068383	0.121063	ENSG00000198873
ENSG00000244273	0.121063	ENSG00000251578
ENSG00000111335	0.12106	ENSG00000126709
ENSG00000130826	0.12106	ENSG00000138385
ENSG00000104885	0.121059	ENSG00000158669
ENSG00000094804	0.121057	ENSG00000139734
ENSG00000113048	0.121057	ENSG00000141627
ENSG00000108771	0.121055	ENSG00000137628
ENSG00000094804	0.121048	ENSG00000228716
ENSG00000025800	0.121045	ENSG00000163125
ENSG00000134882	0.121044	ENSG00000142655
ENSG00000102384	0.12104	ENSG00000123485
ENSG00000134686	0.12104	ENSG00000196396
ENSG00000055070	0.121039	ENSG00000141905
ENSG00000136149	0.121039	ENSG00000188873
ENSG00000165006	0.121039	ENSG00000221829
ENSG00000167395	0.121038	ENSG00000169955
ENSG00000048392	0.121036	ENSG00000102218
ENSG00000109475	0.121034	ENSG00000167283
ENSG00000236552	0.121034	ENSG00000236801
ENSG00000125386	0.121033	ENSG00000176095
ENSG00000200169	0.121033	ENSG00000239183
ENSG00000055483	0.121031	ENSG00000100221
ENSG00000235174	0.121029	ENSG00000244485
ENSG00000201955	0.121029	ENSG00000251869
ENSG00000206633	0.121028	ENSG00000251869
ENSG00000111602	0.121027	ENSG00000142731
ENSG00000219451	0.121025	ENSG00000243964
ENSG00000162650	0.121021	ENSG00000167302
ENSG00000128383	0.121021	ENSG00000171051
ENSG00000200783	0.121021	ENSG00000241529
ENSG00000236876	0.121019	ENSG00000244642
ENSG00000163214	0.121018	ENSG00000178028
ENSG00000171848	0.121017	ENSG00000237649
ENSG00000126254	0.121015	ENSG00000162517
ENSG00000221676	0.121011	ENSG00000251869
ENSG00000239559	0.121008	ENSG00000256338
ENSG00000104081	0.121007	ENSG00000169926
ENSG00000234785	0.121007	ENSG00000240087
ENSG00000211750	0.121007	ENSG00000275158
ENSG00000110422	0.121007	ENSG00000275325
ENSG00000013810	0.121002	ENSG00000158402
ENSG00000088247	0.121002	ENSG00000172534
ENSG00000136942	0.121002	ENSG00000242071
ENSG00000120539	0.121001	ENSG00000168411
ENSG00000065802	0.121	ENSG00000167397
ENSG00000107036	0.120999	ENSG00000213930
ENSG00000215093	0.120998	ENSG00000265078
ENSG00000228956	0.120996	ENSG00000236570
ENSG00000090372	0.120991	ENSG00000099917
ENSG00000100412	0.120987	ENSG00000105953
ENSG00000177728	0.120987	ENSG00000266028
ENSG00000163072	0.120986	ENSG00000165304
ENSG00000170312	0.120986	ENSG00000183763
ENSG00000230734	0.120986	ENSG00000241741
ENSG00000124214	0.120985	ENSG00000136238
ENSG00000012048	0.120985	ENSG00000138658
ENSG00000169446	0.120983	ENSG00000170043
ENSG00000213442	0.120979	ENSG00000234782
ENSG00000177683	0.120969	ENSG00000197937
ENSG00000139620	0.120967	ENSG00000186162
ENSG00000178464	0.120964	ENSG00000181524
ENSG00000102858	0.12096	ENSG00000134686
ENSG00000238103	0.120958	ENSG00000240231
ENSG00000005194	0.120956	ENSG00000100991
ENSG00000071051	0.120955	ENSG00000120733
ENSG00000164978	0.120955	ENSG00000221829
ENSG00000143756	0.12095	ENSG00000166822
ENSG00000166454	0.12095	ENSG00000198081
ENSG00000228929	0.12095	ENSG00000234031
ENSG00000076248	0.120947	ENSG00000112118
ENSG00000237793	0.120946	ENSG00000242692
ENSG00000165282	0.120944	ENSG00000281649
ENSG00000225338	0.12094	ENSG00000233747
ENSG00000197345	0.120937	ENSG00000273611
ENSG00000170860	0.120936	ENSG00000235363
ENSG00000081853	0.120934	ENSG00000253767
ENSG00000115053	0.120933	ENSG00000151806
ENSG00000127564	0.120928	ENSG00000161847
ENSG00000108100	0.120927	ENSG00000134046
ENSG00000117724	0.120925	ENSG00000175216
ENSG00000102145	0.120923	ENSG00000240583
ENSG00000230364	0.120922	ENSG00000230837
ENSG00000147400	0.12092	ENSG00000180964
ENSG00000104897	0.120919	ENSG00000168488
ENSG00000138111	0.120918	ENSG00000174851
ENSG00000143228	0.120916	ENSG00000183814
ENSG00000115163	0.120916	ENSG00000183856
ENSG00000227124	0.120916	ENSG00000242516
ENSG00000167380	0.120915	ENSG00000198040
ENSG00000121864	0.120915	ENSG00000240857
ENSG00000163221	0.120914	ENSG00000170458
ENSG00000165480	0.120911	ENSG00000169607
ENSG00000107175	0.120908	ENSG00000137076
ENSG00000106686	0.120907	ENSG00000205808
ENSG00000149485	0.120906	ENSG00000160752
ENSG00000106133	0.120901	ENSG00000232442
ENSG00000108479	0.1209	ENSG00000125457
ENSG00000206621	0.120898	ENSG00000224078
ENSG00000054392	0.120896	ENSG00000143473
ENSG00000078902	0.120893	ENSG00000177951
ENSG00000163221	0.120889	ENSG00000186431
ENSG00000062582	0.120887	ENSG00000136718
ENSG00000134690	0.120887	ENSG00000142731
ENSG00000214389	0.120886	ENSG00000242060
ENSG00000104804	0.120884	ENSG00000130518
ENSG00000105393	0.120882	ENSG00000127445
ENSG00000068489	0.120881	ENSG00000166451
ENSG00000077157	0.120878	ENSG00000086015
ENSG00000102384	0.120877	ENSG00000184445
ENSG00000105011	0.120876	ENSG00000164109
ENSG00000171453	0.120876	ENSG00000241878
ENSG00000233040	0.120875	ENSG00000236863
ENSG00000126005	0.120873	ENSG00000143368
ENSG00000015676	0.120873	ENSG00000173757
ENSG00000131845	0.120868	ENSG00000196652
ENSG00000100823	0.120866	ENSG00000146083
ENSG00000126756	0.120865	ENSG00000138326
ENSG00000130255	0.120864	ENSG00000234797
ENSG00000149328	0.120862	ENSG00000151498
ENSG00000108578	0.12086	ENSG00000113048
ENSG00000074755	0.120859	ENSG00000197136
ENSG00000182383	0.120855	ENSG00000261557
ENSG00000107745	0.120854	ENSG00000165502
ENSG00000087191	0.120851	ENSG00000100938
ENSG00000167553	0.120849	ENSG00000197714
ENSG00000200534	0.120848	ENSG00000209482
ENSG00000206899	0.120848	ENSG00000212464
ENSG00000182220	0.120846	ENSG00000215717
ENSG00000100526	0.120844	ENSG00000163541
ENSG00000101336	0.120843	ENSG00000114013
ENSG00000112972	0.120843	ENSG00000133935
ENSG00000124383	0.120842	ENSG00000165156
ENSG00000156304	0.120842	ENSG00000166716
ENSG00000163918	0.120838	ENSG00000167964
ENSG00000135002	0.120837	ENSG00000211460
ENSG00000211752	0.120837	ENSG00000275158
ENSG00000116752	0.120834	ENSG00000126524
ENSG00000131467	0.120833	ENSG00000174238
ENSG00000081154	0.120826	ENSG00000215717
ENSG00000214199	0.120825	ENSG00000223822
ENSG00000220749	0.120821	ENSG00000240087
ENSG00000009844	0.120819	ENSG00000011009
ENSG00000136842	0.120819	ENSG00000143416
ENSG00000094804	0.120818	ENSG00000198056
ENSG00000188305	0.120818	ENSG00000220008
ENSG00000211864	0.120817	ENSG00000276699
ENSG00000001497	0.120816	ENSG00000117419
ENSG00000123395	0.120816	ENSG00000257542
ENSG00000114978	0.120815	ENSG00000215717
ENSG00000122515	0.120808	ENSG00000175115
ENSG00000116237	0.120805	ENSG00000139291
ENSG00000115268	0.120803	ENSG00000233927
ENSG00000115053	0.120802	ENSG00000163938
ENSG00000187653	0.120796	ENSG00000198618
ENSG00000147853	0.120794	ENSG00000164985
ENSG00000143614	0.120793	ENSG00000163125
ENSG00000080839	0.120791	ENSG00000103995
ENSG00000110931	0.120788	ENSG00000153395
ENSG00000122705	0.120788	ENSG00000198876
ENSG00000129810	0.120786	ENSG00000135451
ENSG00000200816	0.120784	ENSG00000208892
ENSG00000240087	0.120784	ENSG00000244485
ENSG00000198134	0.120782	ENSG00000213237
ENSG00000211856	0.120781	ENSG00000211867
ENSG00000122026	0.120777	ENSG00000241343
ENSG00000100162	0.120774	ENSG00000100479
ENSG00000075218	0.120774	ENSG00000213347
ENSG00000213553	0.120773	ENSG00000236992
ENSG00000227525	0.120772	ENSG00000236801
ENSG00000158869	0.120767	ENSG00000187116
ENSG00000142065	0.120765	ENSG00000196693
ENSG00000132680	0.120761	ENSG00000169359
ENSG00000100395	0.12076	ENSG00000108883
ENSG00000080802	0.12076	ENSG00000186566
ENSG00000109475	0.120759	ENSG00000135390
ENSG00000106123	0.120755	ENSG00000127412
ENSG00000206975	0.120755	ENSG00000272055
ENSG00000010803	0.120748	ENSG00000097007
ENSG00000137073	0.120748	ENSG00000159899
ENSG00000093009	0.120747	ENSG00000119969
ENSG00000007062	0.120746	ENSG00000169762
ENSG00000172809	0.120746	ENSG00000242071
ENSG00000124571	0.120741	ENSG00000125485
ENSG00000105568	0.12074	ENSG00000108883
ENSG00000171848	0.120738	ENSG00000174371
ENSG00000131469	0.120737	ENSG00000171490
ENSG00000128340	0.120734	ENSG00000135365
ENSG00000161960	0.120734	ENSG00000163938
ENSG00000079616	0.120732	ENSG00000170312
ENSG00000245849	0.12073	ENSG00000288596
ENSG00000100764	0.120729	ENSG00000113141
ENSG00000109118	0.120727	ENSG00000175826
ENSG00000125743	0.120727	ENSG00000213442
ENSG00000122218	0.120726	ENSG00000179222
ENSG00000122873	0.120725	ENSG00000180221
ENSG00000126262	0.120725	ENSG00000186431
ENSG00000180257	0.120724	ENSG00000213799
ENSG00000128908	0.120724	ENSG00000259521
ENSG00000068120	0.120718	ENSG00000086232
ENSG00000175886	0.120717	ENSG00000234498
ENSG00000085831	0.12071	ENSG00000108255
ENSG00000015285	0.12071	ENSG00000136938
ENSG00000211870	0.12071	ENSG00000278661
ENSG00000174780	0.120706	ENSG00000262902
ENSG00000096654	0.1207	ENSG00000129315
ENSG00000105677	0.1207	ENSG00000159199
ENSG00000086200	0.120698	ENSG00000186105
ENSG00000104549	0.120697	ENSG00000133935
ENSG00000137812	0.120696	ENSG00000138182
ENSG00000124787	0.120694	ENSG00000150753
ENSG00000138363	0.120689	ENSG00000179222
ENSG00000140299	0.120688	ENSG00000259657
ENSG00000180917	0.120686	ENSG00000187626
ENSG00000101425	0.120685	ENSG00000197561
ENSG00000234851	0.120685	ENSG00000241061
ENSG00000042813	0.120684	ENSG00000117425
ENSG00000115761	0.120683	ENSG00000120800
ENSG00000168137	0.120683	ENSG00000198198
ENSG00000022840	0.120681	ENSG00000207741
ENSG00000110497	0.12068	ENSG00000138107
ENSG00000201801	0.12068	ENSG00000262074
ENSG00000172943	0.120679	ENSG00000179151
ENSG00000111247	0.120678	ENSG00000203760
ENSG00000204138	0.120678	ENSG00000272391
ENSG00000113161	0.120676	ENSG00000133935
ENSG00000211727	0.120672	ENSG00000274752
ENSG00000187607	0.120668	ENSG00000249459
ENSG00000151725	0.120665	ENSG00000163808
ENSG00000120137	0.120664	ENSG00000138018
ENSG00000122952	0.120663	ENSG00000134291
ENSG00000122705	0.120663	ENSG00000159921
ENSG00000242062	0.120663	ENSG00000244065
ENSG00000113369	0.120662	ENSG00000281357
ENSG00000072121	0.120661	ENSG00000196498
ENSG00000212802	0.12066	ENSG00000224094
ENSG00000091317	0.120659	ENSG00000155508
ENSG00000186153	0.120659	ENSG00000243101
ENSG00000096872	0.120658	ENSG00000137074
ENSG00000099956	0.120656	ENSG00000144524
ENSG00000099917	0.120655	ENSG00000172534
ENSG00000139239	0.120654	ENSG00000188873
ENSG00000226525	0.120647	ENSG00000229638
ENSG00000001497	0.120645	ENSG00000014641
ENSG00000167553	0.120645	ENSG00000170266
ENSG00000236148	0.120644	ENSG00000236992
ENSG00000123106	0.120641	ENSG00000154114
ENSG00000155561	0.120641	ENSG00000163539
ENSG00000065413	0.120641	ENSG00000236977
ENSG00000100380	0.120633	ENSG00000162368
ENSG00000196735	0.12063	ENSG00000223534
ENSG00000057663	0.120629	ENSG00000085377
ENSG00000147044	0.120629	ENSG00000171659
ENSG00000161800	0.120628	ENSG00000170312
ENSG00000166508	0.120627	ENSG00000198056
ENSG00000205038	0.120626	ENSG00000259207
ENSG00000037897	0.120624	ENSG00000136718
ENSG00000189343	0.120623	ENSG00000217026
ENSG00000105254	0.120622	ENSG00000281490
ENSG00000119414	0.120621	ENSG00000158711
ENSG00000211715	0.120621	ENSG00000230099
ENSG00000074201	0.12062	ENSG00000178301
ENSG00000200792	0.12062	ENSG00000200816
ENSG00000068394	0.120617	ENSG00000168291
ENSG00000101444	0.120616	ENSG00000130159
ENSG00000012983	0.120613	ENSG00000100490
ENSG00000143368	0.120611	ENSG00000143373
ENSG00000105248	0.120611	ENSG00000162300
ENSG00000126005	0.120611	ENSG00000163125
ENSG00000145757	0.120611	ENSG00000164292
ENSG00000164099	0.12061	ENSG00000197989
ENSG00000132680	0.120608	ENSG00000133858
ENSG00000100353	0.120607	ENSG00000117543
ENSG00000157601	0.120605	ENSG00000188313
ENSG00000114346	0.120603	ENSG00000121152
ENSG00000234009	0.120602	ENSG00000250182
ENSG00000072518	0.1206	ENSG00000130119
ENSG00000211713	0.1206	ENSG00000244661
ENSG00000124614	0.120599	ENSG00000215021
ENSG00000128595	0.120597	ENSG00000128617
ENSG00000135334	0.120597	ENSG00000146278
ENSG00000163072	0.120597	ENSG00000165891
ENSG00000178096	0.120597	ENSG00000265565
ENSG00000196205	0.120596	ENSG00000201428
ENSG00000133226	0.120595	ENSG00000204138
ENSG00000099381	0.120593	ENSG00000156860
ENSG00000196183	0.120593	ENSG00000240231
ENSG00000139645	0.120592	ENSG00000183495
ENSG00000214199	0.120591	ENSG00000234618
ENSG00000235508	0.12059	ENSG00000242952
ENSG00000174151	0.120587	ENSG00000197780
ENSG00000126756	0.120585	ENSG00000213442
ENSG00000175061	0.120584	ENSG00000215021
ENSG00000102158	0.120581	ENSG00000213801
ENSG00000087085	0.12058	ENSG00000167994
ENSG00000124160	0.120579	ENSG00000166716
ENSG00000073861	0.120578	ENSG00000100385
ENSG00000088682	0.120576	ENSG00000181991
ENSG00000146757	0.120574	ENSG00000198464
ENSG00000099995	0.120573	ENSG00000168175
ENSG00000163918	0.120573	ENSG00000188163
ENSG00000138071	0.120572	ENSG00000255302
ENSG00000055332	0.120571	ENSG00000157601
ENSG00000143393	0.120571	ENSG00000175224
ENSG00000085265	0.120571	ENSG00000175538
ENSG00000254985	0.120567	ENSG00000263439
ENSG00000114013	0.120566	ENSG00000121552
ENSG00000085265	0.120566	ENSG00000169403
ENSG00000087586	0.120562	ENSG00000137807
ENSG00000111665	0.120562	ENSG00000174371
ENSG00000200830	0.120558	ENSG00000201793
ENSG00000230592	0.120553	ENSG00000232385
ENSG00000115128	0.120551	ENSG00000162385
ENSG00000207063	0.12055	ENSG00000279192
ENSG00000075340	0.120549	ENSG00000198336
ENSG00000198780	0.120546	ENSG00000272767
ENSG00000164631	0.120545	ENSG00000180008
ENSG00000172803	0.120545	ENSG00000213253
ENSG00000207523	0.120542	ENSG00000222489
ENSG00000118503	0.120537	ENSG00000146232
ENSG00000137970	0.120536	ENSG00000196205
ENSG00000091009	0.120533	ENSG00000198492
ENSG00000197756	0.120531	ENSG00000220749
ENSG00000179912	0.120529	ENSG00000185019
ENSG00000187144	0.120528	ENSG00000229222
ENSG00000057935	0.120526	ENSG00000165272
ENSG00000136108	0.120524	ENSG00000169607
ENSG00000172809	0.120522	ENSG00000253719
ENSG00000155508	0.120521	ENSG00000211460
ENSG00000116903	0.12052	ENSG00000136930
ENSG00000231587	0.12052	ENSG00000288701
ENSG00000152433	0.120519	ENSG00000152439
ENSG00000099624	0.120519	ENSG00000189343
ENSG00000085185	0.120517	ENSG00000167182
ENSG00000086065	0.120516	ENSG00000165280
ENSG00000166170	0.120514	ENSG00000225733
ENSG00000107099	0.120513	ENSG00000164989
ENSG00000105726	0.120513	ENSG00000272333
ENSG00000091527	0.120511	ENSG00000163840
ENSG00000104267	0.12051	ENSG00000158856
ENSG00000169020	0.12051	ENSG00000180964
ENSG00000182405	0.12051	ENSG00000196981
ENSG00000117228	0.120507	ENSG00000137752
ENSG00000211764	0.120504	ENSG00000211767
ENSG00000104907	0.120497	ENSG00000108773
ENSG00000077348	0.120489	ENSG00000105676
ENSG00000216866	0.120489	ENSG00000223822
ENSG00000128524	0.120486	ENSG00000172809
ENSG00000116251	0.120484	ENSG00000245910
ENSG00000189343	0.12048	ENSG00000240869
ENSG00000236148	0.120478	ENSG00000241923
ENSG00000164061	0.120475	ENSG00000198794
ENSG00000127564	0.120474	ENSG00000138658
ENSG00000109475	0.120471	ENSG00000126756
ENSG00000023191	0.120471	ENSG00000159592
ENSG00000148773	0.120469	ENSG00000189057
ENSG00000065057	0.120468	ENSG00000104889
ENSG00000134697	0.120468	ENSG00000213341
ENSG00000200394	0.120465	ENSG00000233747
ENSG00000013810	0.120464	ENSG00000079616
ENSG00000127337	0.120463	ENSG00000152253
ENSG00000211849	0.120462	ENSG00000211862
ENSG00000236058	0.120461	ENSG00000242692
ENSG00000142784	0.120459	ENSG00000143614
ENSG00000080802	0.120456	ENSG00000128585
ENSG00000100815	0.120456	ENSG00000165934
ENSG00000196081	0.120451	ENSG00000267041
ENSG00000138246	0.12045	ENSG00000160551
ENSG00000187653	0.120449	ENSG00000205542
ENSG00000207493	0.120449	ENSG00000223822
ENSG00000136240	0.120448	ENSG00000196715
ENSG00000149636	0.120447	ENSG00000167670
ENSG00000111676	0.120445	ENSG00000133226
ENSG00000087274	0.120443	ENSG00000102572
ENSG00000178935	0.120441	ENSG00000197714
ENSG00000107341	0.120437	ENSG00000137103
ENSG00000055070	0.120437	ENSG00000204463
ENSG00000213178	0.120433	ENSG00000232472
ENSG00000075089	0.120432	ENSG00000090266
ENSG00000131002	0.120432	ENSG00000147138
ENSG00000146670	0.120432	ENSG00000175063
ENSG00000211867	0.120427	ENSG00000276699
ENSG00000172466	0.120426	ENSG00000178988
ENSG00000005007	0.120425	ENSG00000037637
ENSG00000005889	0.120425	ENSG00000106028
ENSG00000066422	0.120425	ENSG00000201121
ENSG00000136930	0.120424	ENSG00000160563
ENSG00000184612	0.120424	ENSG00000213621
ENSG00000115568	0.120421	ENSG00000179134
ENSG00000166788	0.12042	ENSG00000174282
ENSG00000112308	0.120417	ENSG00000119669
ENSG00000089289	0.120417	ENSG00000143933
ENSG00000213442	0.120417	ENSG00000217026
ENSG00000072121	0.120413	ENSG00000100150
ENSG00000057608	0.12041	ENSG00000100997
ENSG00000122557	0.120409	ENSG00000181788
ENSG00000169282	0.120408	ENSG00000181789
ENSG00000137628	0.120407	ENSG00000184979
ENSG00000207001	0.120406	ENSG00000207460
ENSG00000093009	0.120404	ENSG00000196584
ENSG00000138658	0.120399	ENSG00000142856
ENSG00000132185	0.120397	ENSG00000211898
ENSG00000114346	0.120395	ENSG00000117724
ENSG00000101444	0.120387	ENSG00000137309
ENSG00000130939	0.120387	ENSG00000170653
ENSG00000197756	0.120387	ENSG00000219451
ENSG00000213442	0.120382	ENSG00000221983
ENSG00000109475	0.120379	ENSG00000237668
ENSG00000240233	0.120377	ENSG00000252316
ENSG00000104738	0.120375	ENSG00000130816
ENSG00000136492	0.120375	ENSG00000143476
ENSG00000100162	0.12037	ENSG00000101412
ENSG00000139726	0.120365	ENSG00000168724
ENSG00000223822	0.120364	ENSG00000234335
ENSG00000200488	0.120364	ENSG00000240869
ENSG00000139209	0.120362	ENSG00000272963
ENSG00000154025	0.120361	ENSG00000240682
ENSG00000127564	0.12036	ENSG00000136982
ENSG00000116353	0.120359	ENSG00000177830
ENSG00000124702	0.120357	ENSG00000147400
ENSG00000211844	0.120351	ENSG00000276699
ENSG00000116455	0.120349	ENSG00000146757
ENSG00000109805	0.120348	ENSG00000198826
ENSG00000177350	0.120347	ENSG00000240087
ENSG00000185722	0.120345	ENSG00000198874
ENSG00000276085	0.120342	ENSG00000277632
ENSG00000226457	0.120341	ENSG00000231707
ENSG00000165934	0.120339	ENSG00000198146
ENSG00000105364	0.120338	ENSG00000179271
ENSG00000125991	0.120337	ENSG00000180879
ENSG00000117036	0.120336	ENSG00000235700
ENSG00000197989	0.120327	ENSG00000221500
ENSG00000100220	0.120323	ENSG00000138777
ENSG00000138160	0.120321	ENSG00000162063
ENSG00000171552	0.12032	ENSG00000198646
ENSG00000167635	0.120319	ENSG00000205413
ENSG00000218283	0.120314	ENSG00000279800
ENSG00000206228	0.120313	ENSG00000215492
ENSG00000169020	0.120313	ENSG00000232112
ENSG00000234498	0.120312	ENSG00000235297
ENSG00000111339	0.120311	ENSG00000167994
ENSG00000224094	0.120306	ENSG00000244485
ENSG00000169139	0.120305	ENSG00000186106
ENSG00000088325	0.120301	ENSG00000114346
ENSG00000114346	0.120296	ENSG00000156970
ENSG00000143624	0.120295	ENSG00000204310
ENSG00000213864	0.120295	ENSG00000234797
ENSG00000076685	0.120294	ENSG00000148842
ENSG00000121552	0.120292	ENSG00000175538
ENSG00000213553	0.120292	ENSG00000243678
ENSG00000120159	0.120291	ENSG00000198876
ENSG00000085840	0.12029	ENSG00000111602
ENSG00000130818	0.120287	ENSG00000174652
ENSG00000059573	0.120286	ENSG00000117450
ENSG00000006831	0.120283	ENSG00000156639
ENSG00000213261	0.120283	ENSG00000224631
ENSG00000225573	0.120283	ENSG00000235297
ENSG00000081913	0.12028	ENSG00000141664
ENSG00000072062	0.12028	ENSG00000144021
ENSG00000093009	0.120277	ENSG00000152253
ENSG00000011009	0.120276	ENSG00000168291
ENSG00000131467	0.120275	ENSG00000198646
ENSG00000137726	0.120274	ENSG00000177103
ENSG00000122952	0.120274	ENSG00000196584
ENSG00000126067	0.120274	ENSG00000230124
ENSG00000160563	0.12027	ENSG00000166295
ENSG00000181007	0.12027	ENSG00000198453
ENSG00000006125	0.12027	ENSG00000253719
ENSG00000145741	0.120268	ENSG00000155506
ENSG00000065000	0.120267	ENSG00000196961
ENSG00000197989	0.120264	ENSG00000200534
ENSG00000102580	0.120258	ENSG00000247400
ENSG00000233328	0.120255	ENSG00000251593
ENSG00000127589	0.120251	ENSG00000242952
ENSG00000166450	0.120249	ENSG00000171016
ENSG00000139239	0.120249	ENSG00000224631
ENSG00000008710	0.120245	ENSG00000078699
ENSG00000277610	0.120243	ENSG00000278596
ENSG00000077235	0.120241	ENSG00000141027
ENSG00000112118	0.12024	ENSG00000276043
ENSG00000221676	0.120239	ENSG00000252316
ENSG00000219451	0.120238	ENSG00000230837
ENSG00000211955	0.120233	ENSG00000254203
ENSG00000100243	0.120232	ENSG00000100991
ENSG00000136492	0.120228	ENSG00000181544
ENSG00000134827	0.120226	ENSG00000148346
ENSG00000166710	0.120224	ENSG00000204592
ENSG00000138363	0.120223	ENSG00000141867
ENSG00000107371	0.120221	ENSG00000122729
ENSG00000200795	0.120221	ENSG00000200959
ENSG00000167977	0.120219	ENSG00000171475
ENSG00000101337	0.120218	ENSG00000107862
ENSG00000104267	0.120218	ENSG00000163554
ENSG00000223822	0.120218	ENSG00000241529
ENSG00000103018	0.120217	ENSG00000206053
ENSG00000210678	0.120217	ENSG00000251869
ENSG00000144597	0.120215	ENSG00000183475
ENSG00000118816	0.120213	ENSG00000124222
ENSG00000201201	0.120211	ENSG00000202512
ENSG00000229638	0.12021	ENSG00000241923
ENSG00000184612	0.120204	ENSG00000232472
ENSG00000101166	0.120201	ENSG00000198146
ENSG00000082213	0.120193	ENSG00000185009
ENSG00000244112	0.120193	ENSG00000276956
ENSG00000174915	0.120192	ENSG00000197157
ENSG00000135365	0.120191	ENSG00000168137
ENSG00000104231	0.120187	ENSG00000104408
ENSG00000132182	0.120187	ENSG00000179222
ENSG00000201302	0.120187	ENSG00000228663
ENSG00000075218	0.120183	ENSG00000140451
ENSG00000079616	0.120183	ENSG00000198826
ENSG00000178464	0.120183	ENSG00000213864
ENSG00000160712	0.120182	ENSG00000228013
ENSG00000214541	0.120182	ENSG00000242071
ENSG00000185834	0.12018	ENSG00000226243
ENSG00000211728	0.120178	ENSG00000276819
ENSG00000142687	0.120177	ENSG00000143401
ENSG00000006125	0.120175	ENSG00000166913
ENSG00000122952	0.120174	ENSG00000165244
ENSG00000214389	0.120174	ENSG00000220749
ENSG00000142731	0.120173	ENSG00000151725
ENSG00000117118	0.12017	ENSG00000134283
ENSG00000156467	0.120169	ENSG00000164346
ENSG00000102931	0.120168	ENSG00000102934
ENSG00000213442	0.120168	ENSG00000227939
ENSG00000130255	0.120168	ENSG00000234498
ENSG00000206612	0.120165	ENSG00000212283
ENSG00000241061	0.120164	ENSG00000261557
ENSG00000225573	0.120162	ENSG00000234335
ENSG00000227630	0.120158	ENSG00000234807
ENSG00000167323	0.120157	ENSG00000180964
ENSG00000070413	0.120156	ENSG00000100991
ENSG00000171530	0.120155	ENSG00000186184
ENSG00000165304	0.12015	ENSG00000168078
ENSG00000166987	0.12015	ENSG00000184922
ENSG00000213860	0.120147	ENSG00000230629
ENSG00000094804	0.120146	ENSG00000105011
ENSG00000001497	0.120143	ENSG00000168710
ENSG00000196505	0.120141	ENSG00000197780
ENSG00000179271	0.120139	ENSG00000241468
ENSG00000212124	0.120137	ENSG00000212126
ENSG00000074755	0.120134	ENSG00000100991
ENSG00000099381	0.120133	ENSG00000147144
ENSG00000180104	0.120129	ENSG00000249915
ENSG00000114956	0.120126	ENSG00000179151
ENSG00000136485	0.120126	ENSG00000243927
ENSG00000083844	0.120125	ENSG00000198040
ENSG00000126005	0.120125	ENSG00000204138
ENSG00000055609	0.120124	ENSG00000100393
ENSG00000143373	0.120123	ENSG00000173456
ENSG00000138658	0.120118	ENSG00000174371
ENSG00000091009	0.120113	ENSG00000166822
ENSG00000181350	0.120111	ENSG00000270084
ENSG00000105438	0.12011	ENSG00000143614
ENSG00000137070	0.12011	ENSG00000165271
ENSG00000200488	0.120108	ENSG00000242276
ENSG00000131469	0.120106	ENSG00000137720
ENSG00000083817	0.120104	ENSG00000083844
ENSG00000100350	0.120103	ENSG00000104814
ENSG00000080345	0.120103	ENSG00000137770
ENSG00000175061	0.120102	ENSG00000180198
ENSG00000146067	0.120099	ENSG00000170234
ENSG00000126464	0.120096	ENSG00000149532
ENSG00000175866	0.120096	ENSG00000181409
ENSG00000107937	0.120095	ENSG00000130826
ENSG00000108175	0.120091	ENSG00000177951
ENSG00000187583	0.12009	ENSG00000188290
ENSG00000100997	0.120088	ENSG00000137522
ENSG00000001497	0.120088	ENSG00000144535
ENSG00000211945	0.120087	ENSG00000211946
ENSG00000137074	0.120085	ENSG00000165275
ENSG00000143614	0.12008	ENSG00000186187
ENSG00000201998	0.120075	ENSG00000252213
ENSG00000211598	0.120075	ENSG00000254709
ENSG00000060339	0.120075	ENSG00000258890
ENSG00000155508	0.120071	ENSG00000164609
ENSG00000137154	0.120066	ENSG00000240616
ENSG00000142507	0.120064	ENSG00000173113
ENSG00000155850	0.120064	ENSG00000196670
ENSG00000226415	0.120063	ENSG00000250982
ENSG00000124942	0.120062	ENSG00000160789
ENSG00000177303	0.120062	ENSG00000182173
ENSG00000136942	0.120062	ENSG00000213553
ENSG00000137460	0.120061	ENSG00000169877
ENSG00000171490	0.120061	ENSG00000203326
ENSG00000031823	0.120056	ENSG00000105325
ENSG00000156639	0.120056	ENSG00000169021
ENSG00000126709	0.120049	ENSG00000213928
ENSG00000077235	0.120046	ENSG00000198242
ENSG00000232472	0.120046	ENSG00000239559
ENSG00000230207	0.120046	ENSG00000249353
ENSG00000169446	0.120041	ENSG00000198646
ENSG00000214362	0.12004	ENSG00000242899
ENSG00000172534	0.120038	ENSG00000175727
ENSG00000122705	0.120037	ENSG00000235481
ENSG00000108255	0.120036	ENSG00000243609
ENSG00000244112	0.120036	ENSG00000266420
ENSG00000160336	0.120033	ENSG00000170949
ENSG00000107937	0.120032	ENSG00000183520
ENSG00000188873	0.12003	ENSG00000242952
ENSG00000066044	0.120028	ENSG00000168710
ENSG00000118900	0.120027	ENSG00000140992
ENSG00000204611	0.120023	ENSG00000221909
ENSG00000232388	0.120023	ENSG00000235552
ENSG00000073111	0.120022	ENSG00000160949
ENSG00000101132	0.120021	ENSG00000115128
ENSG00000142507	0.120021	ENSG00000165916
ENSG00000213621	0.120021	ENSG00000219451
ENSG00000235552	0.12002	ENSG00000240622
ENSG00000105171	0.120019	ENSG00000119013
ENSG00000120159	0.120016	ENSG00000122696
ENSG00000124614	0.120016	ENSG00000256338
ENSG00000104973	0.120012	ENSG00000166046
ENSG00000129810	0.120011	ENSG00000135476
ENSG00000132003	0.120009	ENSG00000139718
ENSG00000059758	0.120007	ENSG00000111145
ENSG00000138663	0.120003	ENSG00000164347
ENSG00000100280	0.120003	ENSG00000167491
ENSG00000114850	0.120002	ENSG00000198856
ENSG00000135365	0.12	ENSG00000143614
ENSG00000127022	0.12	ENSG00000171490
ENSG00000118193	0.119998	ENSG00000152253
ENSG00000224165	0.119996	ENSG00000227630
ENSG00000240914	0.119996	ENSG00000263266
ENSG00000077312	0.119992	ENSG00000100823
ENSG00000197780	0.119992	ENSG00000213281
ENSG00000116288	0.119985	ENSG00000173660
ENSG00000103995	0.119983	ENSG00000168710
ENSG00000111676	0.119982	ENSG00000167182
ENSG00000165943	0.119981	ENSG00000166170
ENSG00000099341	0.119979	ENSG00000197345
ENSG00000114857	0.119977	ENSG00000116754
ENSG00000146757	0.119976	ENSG00000196417
ENSG00000233057	0.119975	ENSG00000241061
ENSG00000035141	0.119974	ENSG00000134686
ENSG00000203804	0.11997	ENSG00000213253
ENSG00000198909	0.119968	ENSG00000241973
ENSG00000164975	0.119967	ENSG00000183354
ENSG00000136819	0.119966	ENSG00000179151
ENSG00000148516	0.119966	ENSG00000237036
ENSG00000211662	0.119963	ENSG00000211892
ENSG00000163866	0.119961	ENSG00000181904
ENSG00000230629	0.119961	ENSG00000244582
ENSG00000110848	0.119959	ENSG00000110852
ENSG00000225434	0.119959	ENSG00000274066
ENSG00000105700	0.119956	ENSG00000131462
ENSG00000127527	0.119955	ENSG00000198081
ENSG00000149516	0.119946	ENSG00000242550
ENSG00000100796	0.119945	ENSG00000168564
ENSG00000206838	0.119944	ENSG00000225091
ENSG00000232333	0.119943	ENSG00000239183
ENSG00000102910	0.119937	ENSG00000156639
ENSG00000111247	0.119936	ENSG00000123485
ENSG00000100281	0.119935	ENSG00000167670
ENSG00000143294	0.119935	ENSG00000175826
ENSG00000166170	0.119929	ENSG00000179010
ENSG00000143702	0.119927	ENSG00000154608
ENSG00000171291	0.119927	ENSG00000177599
ENSG00000075702	0.119924	ENSG00000224324
ENSG00000080200	0.119921	ENSG00000170854
ENSG00000109805	0.119921	ENSG00000213347
ENSG00000100393	0.11992	ENSG00000141905
ENSG00000211856	0.119918	ENSG00000211868
ENSG00000077348	0.119917	ENSG00000159199
ENSG00000115415	0.119917	ENSG00000168394
ENSG00000107371	0.119914	ENSG00000137075
ENSG00000128524	0.119913	ENSG00000171421
ENSG00000132003	0.119898	ENSG00000137166
ENSG00000116455	0.119898	ENSG00000168710
ENSG00000100162	0.119896	ENSG00000122966
ENSG00000234797	0.119896	ENSG00000239559
ENSG00000137074	0.119895	ENSG00000137100
ENSG00000139239	0.119894	ENSG00000242952
ENSG00000179097	0.119893	ENSG00000275325
ENSG00000211844	0.119891	ENSG00000211855
ENSG00000122696	0.11989	ENSG00000137073
ENSG00000129657	0.119889	ENSG00000262870
ENSG00000186566	0.119886	ENSG00000240589
ENSG00000143614	0.119884	ENSG00000166716
ENSG00000197555	0.119883	ENSG00000207444
ENSG00000169429	0.119882	ENSG00000197632
ENSG00000075702	0.119881	ENSG00000169607
ENSG00000167513	0.119879	ENSG00000249915
ENSG00000113161	0.119878	ENSG00000167552
ENSG00000115163	0.119877	ENSG00000137804
ENSG00000213609	0.119875	ENSG00000221983
ENSG00000065057	0.119873	ENSG00000130731
ENSG00000119917	0.119873	ENSG00000137628
ENSG00000108255	0.119873	ENSG00000229222
ENSG00000218208	0.119871	ENSG00000244363
ENSG00000076382	0.119868	ENSG00000145386
ENSG00000051341	0.119867	ENSG00000198901
ENSG00000177485	0.119865	ENSG00000198146
ENSG00000096872	0.119861	ENSG00000122692
ENSG00000075218	0.11986	ENSG00000105011
ENSG00000128524	0.119858	ENSG00000173113
ENSG00000174371	0.119857	ENSG00000224324
ENSG00000211648	0.119853	ENSG00000278196
ENSG00000153253	0.119852	ENSG00000233204
ENSG00000127870	0.119849	ENSG00000179562
ENSG00000132603	0.119849	ENSG00000234608
ENSG00000070182	0.119841	ENSG00000188536
ENSG00000202354	0.11984	ENSG00000207088
ENSG00000142684	0.119839	ENSG00000179958
ENSG00000111247	0.119833	ENSG00000168078
ENSG00000232573	0.119833	ENSG00000261557
ENSG00000157600	0.119831	ENSG00000167553
ENSG00000083845	0.119828	ENSG00000215021
ENSG00000151532	0.119826	ENSG00000185104
ENSG00000213609	0.11982	ENSG00000214535
ENSG00000214541	0.11982	ENSG00000232472
ENSG00000142784	0.119818	ENSG00000201302
ENSG00000136715	0.119817	ENSG00000169375
ENSG00000085185	0.119816	ENSG00000126464
ENSG00000137804	0.119815	ENSG00000139734
ENSG00000107223	0.119815	ENSG00000178982
ENSG00000109390	0.119812	ENSG00000162972
ENSG00000108106	0.119812	ENSG00000221539
ENSG00000068120	0.11981	ENSG00000204463
ENSG00000138375	0.119808	ENSG00000142687
ENSG00000112742	0.119808	ENSG00000156970
ENSG00000145734	0.119807	ENSG00000203326
ENSG00000224094	0.119803	ENSG00000242952
ENSG00000138663	0.119802	ENSG00000139180
ENSG00000047457	0.1198	ENSG00000113657
ENSG00000178464	0.119796	ENSG00000183298
ENSG00000128340	0.119796	ENSG00000196588
ENSG00000111247	0.119794	ENSG00000173207
ENSG00000105323	0.119792	ENSG00000196498
ENSG00000124733	0.119791	ENSG00000170906
ENSG00000125844	0.119789	ENSG00000125864
ENSG00000079616	0.119789	ENSG00000157456
ENSG00000107175	0.119788	ENSG00000137145
ENSG00000024048	0.119788	ENSG00000141424
ENSG00000072062	0.119786	ENSG00000148396
ENSG00000150776	0.119785	ENSG00000164252
ENSG00000050426	0.119784	ENSG00000089006
ENSG00000132406	0.119783	ENSG00000136247
ENSG00000196876	0.119783	ENSG00000198513
ENSG00000087274	0.11978	ENSG00000176619
ENSG00000126247	0.119779	ENSG00000172757
ENSG00000013810	0.119776	ENSG00000146918
ENSG00000011600	0.11977	ENSG00000114013
ENSG00000108561	0.119769	ENSG00000170515
ENSG00000213621	0.119769	ENSG00000234498
ENSG00000111331	0.119761	ENSG00000133106
ENSG00000230124	0.119756	ENSG00000275700
ENSG00000127589	0.119755	ENSG00000137404
ENSG00000102786	0.119755	ENSG00000197768
ENSG00000227097	0.119755	ENSG00000238795
ENSG00000066117	0.119752	ENSG00000139645
ENSG00000201121	0.119752	ENSG00000207109
ENSG00000011376	0.119749	ENSG00000100412
ENSG00000239437	0.119746	ENSG00000241081
ENSG00000127586	0.119746	ENSG00000249115
ENSG00000086232	0.119743	ENSG00000175826
ENSG00000149792	0.119743	ENSG00000183978
ENSG00000101413	0.119741	ENSG00000160563
ENSG00000242071	0.119741	ENSG00000261557
ENSG00000230629	0.119739	ENSG00000232858
ENSG00000004777	0.119738	ENSG00000135451
ENSG00000175213	0.119738	ENSG00000183475
ENSG00000197265	0.119734	ENSG00000253457
ENSG00000214535	0.119731	ENSG00000240509
ENSG00000178229	0.119728	ENSG00000213762
ENSG00000224165	0.119727	ENSG00000233730
ENSG00000116455	0.119726	ENSG00000163541
ENSG00000130985	0.119726	ENSG00000179222
ENSG00000185420	0.119726	ENSG00000198382
ENSG00000149636	0.119725	ENSG00000171241
ENSG00000140299	0.119722	ENSG00000180398
ENSG00000155850	0.119722	ENSG00000183309
ENSG00000047849	0.11972	ENSG00000054965
ENSG00000229659	0.11972	ENSG00000242071
ENSG00000166716	0.119717	ENSG00000184863
ENSG00000143442	0.119715	ENSG00000243279
ENSG00000131828	0.119715	ENSG00000265808
ENSG00000127364	0.119712	ENSG00000127366
ENSG00000167670	0.119712	ENSG00000224324
ENSG00000136938	0.119707	ENSG00000138668
ENSG00000198791	0.119706	ENSG00000213281
ENSG00000067066	0.119697	ENSG00000135899
ENSG00000126756	0.119696	ENSG00000165629
ENSG00000164164	0.119694	ENSG00000196284
ENSG00000156990	0.119693	ENSG00000166451
ENSG00000111229	0.119693	ENSG00000167863
ENSG00000122026	0.119692	ENSG00000186468
ENSG00000010072	0.119691	ENSG00000178502
ENSG00000143437	0.11969	ENSG00000196961
ENSG00000223668	0.11969	ENSG00000259612
ENSG00000111339	0.119689	ENSG00000197993
ENSG00000026036	0.119686	ENSG00000128159
ENSG00000136942	0.119685	ENSG00000182774
ENSG00000116455	0.119683	ENSG00000167986
ENSG00000102384	0.119679	ENSG00000152253
ENSG00000236312	0.119679	ENSG00000240509
ENSG00000101337	0.119678	ENSG00000160445
ENSG00000181904	0.119677	ENSG00000196693
ENSG00000107036	0.119676	ENSG00000137076
ENSG00000146670	0.119676	ENSG00000164109
ENSG00000214485	0.119676	ENSG00000220749
ENSG00000226415	0.119676	ENSG00000228232
ENSG00000001460	0.119674	ENSG00000117602
ENSG00000127080	0.119673	ENSG00000132155
ENSG00000105136	0.11967	ENSG00000186230
ENSG00000108175	0.119669	ENSG00000175115
ENSG00000148339	0.119665	ENSG00000159110
ENSG00000119689	0.119664	ENSG00000175203
ENSG00000011426	0.11966	ENSG00000139734
ENSG00000215021	0.119659	ENSG00000243678
ENSG00000080802	0.119657	ENSG00000131503
ENSG00000173250	0.119653	ENSG00000188613
ENSG00000224032	0.119653	ENSG00000234741
ENSG00000104853	0.119652	ENSG00000149532
ENSG00000137100	0.11965	ENSG00000175768
ENSG00000130985	0.11965	ENSG00000204843
ENSG00000198618	0.11965	ENSG00000231503
ENSG00000024526	0.119644	ENSG00000162063
ENSG00000172867	0.119643	ENSG00000257495
ENSG00000114850	0.119642	ENSG00000180879
ENSG00000068323	0.11964	ENSG00000156860
ENSG00000067596	0.11964	ENSG00000182446
ENSG00000214199	0.11964	ENSG00000226221
ENSG00000105058	0.11964	ENSG00000278615
ENSG00000080802	0.119637	ENSG00000099381
ENSG00000067064	0.119636	ENSG00000184068
ENSG00000102181	0.119635	ENSG00000107745
ENSG00000211724	0.119632	ENSG00000211739
ENSG00000215003	0.119632	ENSG00000239437
ENSG00000001497	0.119629	ENSG00000163541
ENSG00000206630	0.119628	ENSG00000221539
ENSG00000180855	0.119626	ENSG00000184445
ENSG00000224631	0.119625	ENSG00000234093
ENSG00000178096	0.119624	ENSG00000201801
ENSG00000009335	0.119623	ENSG00000160007
ENSG00000105323	0.119622	ENSG00000136295
ENSG00000128340	0.119618	ENSG00000141510
ENSG00000135365	0.119617	ENSG00000179912
ENSG00000056736	0.119614	ENSG00000113811
ENSG00000139697	0.119611	ENSG00000253719
ENSG00000100997	0.119609	ENSG00000139624
ENSG00000122705	0.119609	ENSG00000165282
ENSG00000197714	0.119608	ENSG00000203326
ENSG00000055070	0.119607	ENSG00000175826
ENSG00000101337	0.119604	ENSG00000141867
ENSG00000136149	0.119602	ENSG00000181524
ENSG00000096996	0.119601	ENSG00000182179
ENSG00000116199	0.1196	ENSG00000123728
ENSG00000087274	0.119598	ENSG00000253719
ENSG00000229133	0.119597	ENSG00000230734
ENSG00000084733	0.119595	ENSG00000131236
ENSG00000176208	0.119595	ENSG00000198901
ENSG00000137460	0.119587	ENSG00000196914
ENSG00000096717	0.119585	ENSG00000102910
ENSG00000104979	0.119585	ENSG00000189343
ENSG00000006652	0.119582	ENSG00000209482
ENSG00000112739	0.119578	ENSG00000119314
ENSG00000125977	0.119577	ENSG00000132155
ENSG00000015285	0.119574	ENSG00000055070
ENSG00000104853	0.119573	ENSG00000116688
ENSG00000196756	0.11957	ENSG00000201512
ENSG00000107099	0.119569	ENSG00000164985
ENSG00000105486	0.119568	ENSG00000159259
ENSG00000137522	0.119567	ENSG00000147471
ENSG00000110395	0.119567	ENSG00000188021
ENSG00000179151	0.119567	ENSG00000198198
ENSG00000163541	0.119563	ENSG00000164167
ENSG00000136492	0.119555	ENSG00000138376
ENSG00000087269	0.119552	ENSG00000091127
ENSG00000100403	0.11955	ENSG00000185104
ENSG00000111247	0.119547	ENSG00000151725
ENSG00000145386	0.119544	ENSG00000196550
ENSG00000092964	0.119543	ENSG00000105953
ENSG00000064995	0.119543	ENSG00000180329
ENSG00000156639	0.119541	ENSG00000166925
ENSG00000070761	0.119541	ENSG00000182791
ENSG00000035141	0.119541	ENSG00000232956
ENSG00000132530	0.119538	ENSG00000163840
ENSG00000169877	0.119534	ENSG00000197993
ENSG00000007168	0.119533	ENSG00000176095
ENSG00000106554	0.11953	ENSG00000130638
ENSG00000088247	0.119526	ENSG00000106635
ENSG00000113068	0.119526	ENSG00000116221
ENSG00000163221	0.119525	ENSG00000165168
ENSG00000139239	0.119525	ENSG00000171490
ENSG00000099901	0.119524	ENSG00000241468
ENSG00000143437	0.119523	ENSG00000234608
ENSG00000115368	0.119522	ENSG00000124207
ENSG00000004455	0.119521	ENSG00000175792
ENSG00000198918	0.11952	ENSG00000241343
ENSG00000161011	0.119516	ENSG00000161013
ENSG00000125498	0.119516	ENSG00000221957
ENSG00000211843	0.119516	ENSG00000278661
ENSG00000091009	0.119514	ENSG00000155508
ENSG00000066455	0.11951	ENSG00000175595
ENSG00000196081	0.11951	ENSG00000198039
ENSG00000175826	0.11951	ENSG00000272391
ENSG00000217716	0.119508	ENSG00000236552
ENSG00000160445	0.119506	ENSG00000198793
ENSG00000167986	0.119502	ENSG00000175166
ENSG00000207008	0.119497	ENSG00000259612
ENSG00000147789	0.119494	ENSG00000162086
ENSG00000172845	0.119491	ENSG00000175087
ENSG00000205871	0.119491	ENSG00000242952
ENSG00000094804	0.119489	ENSG00000100297
ENSG00000085999	0.119489	ENSG00000121152
ENSG00000115568	0.119489	ENSG00000161847
ENSG00000182004	0.119488	ENSG00000232112
ENSG00000137970	0.119487	ENSG00000232385
ENSG00000068354	0.119486	ENSG00000143614
ENSG00000091651	0.119485	ENSG00000093009
ENSG00000199883	0.119485	ENSG00000256338
ENSG00000173812	0.119484	ENSG00000197756
ENSG00000077235	0.119483	ENSG00000117614
ENSG00000129197	0.119478	ENSG00000196396
ENSG00000110497	0.119477	ENSG00000156639
ENSG00000197885	0.119477	ENSG00000231395
ENSG00000168710	0.119469	ENSG00000197299
ENSG00000131495	0.119467	ENSG00000232112
ENSG00000237506	0.119467	ENSG00000250346
ENSG00000124596	0.119466	ENSG00000143401
ENSG00000179344	0.119466	ENSG00000204287
ENSG00000201998	0.119465	ENSG00000207041
ENSG00000114388	0.119464	ENSG00000114395
ENSG00000162366	0.119463	ENSG00000223609
ENSG00000091651	0.119461	ENSG00000164109
ENSG00000128218	0.119461	ENSG00000177455
ENSG00000178429	0.119461	ENSG00000244582
ENSG00000087274	0.119457	ENSG00000126067
ENSG00000224346	0.119457	ENSG00000262772
ENSG00000146670	0.119456	ENSG00000223815
ENSG00000105523	0.119455	ENSG00000259637
ENSG00000077463	0.119454	ENSG00000105619
ENSG00000107262	0.11945	ENSG00000137074
ENSG00000092470	0.119443	ENSG00000094804
ENSG00000082153	0.119443	ENSG00000116030
ENSG00000104738	0.119443	ENSG00000168496
ENSG00000100532	0.119442	ENSG00000240024
ENSG00000132792	0.11944	ENSG00000151779
ENSG00000047849	0.119437	ENSG00000224895
ENSG00000072062	0.119434	ENSG00000133961
ENSG00000228382	0.119434	ENSG00000228548
ENSG00000107562	0.11943	ENSG00000162692
ENSG00000108433	0.119427	ENSG00000108883
ENSG00000125386	0.119424	ENSG00000183495
ENSG00000066279	0.119423	ENSG00000166451
ENSG00000201201	0.119421	ENSG00000207524
ENSG00000070770	0.11942	ENSG00000186432
ENSG00000065000	0.119419	ENSG00000071564
ENSG00000125686	0.119418	ENSG00000178988
ENSG00000175061	0.119412	ENSG00000240342
ENSG00000206838	0.119412	ENSG00000252947
ENSG00000135476	0.119411	ENSG00000176208
ENSG00000169926	0.119409	ENSG00000177733
ENSG00000154262	0.119409	ENSG00000231749
ENSG00000119638	0.119408	ENSG00000119711
ENSG00000108175	0.119408	ENSG00000168175
ENSG00000077235	0.119408	ENSG00000214517
ENSG00000101017	0.119407	ENSG00000153064
ENSG00000148773	0.119405	ENSG00000171848
ENSG00000168078	0.119402	ENSG00000184661
ENSG00000163659	0.119402	ENSG00000240875
ENSG00000010803	0.119401	ENSG00000013523
ENSG00000150961	0.119392	ENSG00000169282
ENSG00000119318	0.11939	ENSG00000186660
ENSG00000006125	0.119384	ENSG00000100243
ENSG00000078061	0.119382	ENSG00000165891
ENSG00000101337	0.119381	ENSG00000164080
ENSG00000101152	0.119373	ENSG00000163866
ENSG00000107929	0.119371	ENSG00000175087
ENSG00000223822	0.119371	ENSG00000228331
ENSG00000214541	0.119367	ENSG00000268222
ENSG00000004142	0.119366	ENSG00000169217
ENSG00000048544	0.119363	ENSG00000089195
ENSG00000230068	0.119363	ENSG00000239221
ENSG00000101160	0.119361	ENSG00000120708
ENSG00000183495	0.119361	ENSG00000198911
ENSG00000053372	0.11936	ENSG00000150753
ENSG00000004777	0.11936	ENSG00000165891
ENSG00000100280	0.119359	ENSG00000100403
ENSG00000133742	0.119359	ENSG00000136929
ENSG00000060688	0.119358	ENSG00000166295
ENSG00000100028	0.119358	ENSG00000166295
ENSG00000137970	0.119358	ENSG00000213621
ENSG00000230530	0.119358	ENSG00000252316
ENSG00000005339	0.119357	ENSG00000166987
ENSG00000234807	0.119357	ENSG00000249241
ENSG00000186432	0.119357	ENSG00000255302
ENSG00000132967	0.119355	ENSG00000189403
ENSG00000105011	0.119352	ENSG00000112742
ENSG00000167863	0.119352	ENSG00000184076
ENSG00000147912	0.11935	ENSG00000168795
ENSG00000188186	0.119348	ENSG00000214253
ENSG00000063978	0.119346	ENSG00000163257
ENSG00000197714	0.119346	ENSG00000251791
ENSG00000092470	0.119342	ENSG00000101412
ENSG00000130175	0.119342	ENSG00000158195
ENSG00000120784	0.119342	ENSG00000256223
ENSG00000111206	0.119341	ENSG00000136715
ENSG00000107262	0.119338	ENSG00000122729
ENSG00000135932	0.119338	ENSG00000162434
ENSG00000102145	0.119336	ENSG00000106327
ENSG00000109906	0.119335	ENSG00000166741
ENSG00000108106	0.119329	ENSG00000188229
ENSG00000122140	0.119329	ENSG00000214160
ENSG00000164967	0.119327	ENSG00000235481
ENSG00000235297	0.119327	ENSG00000256338
ENSG00000072518	0.119322	ENSG00000196588
ENSG00000115523	0.119321	ENSG00000115607
ENSG00000127084	0.119321	ENSG00000159592
ENSG00000121621	0.119319	ENSG00000129173
ENSG00000144043	0.119317	ENSG00000253719
ENSG00000185869	0.119314	ENSG00000196437
ENSG00000259335	0.119312	ENSG00000270772
ENSG00000121152	0.11931	ENSG00000160957
ENSG00000159199	0.119308	ENSG00000177700
ENSG00000214016	0.119308	ENSG00000237506
ENSG00000060339	0.1193	ENSG00000145734
ENSG00000186272	0.1193	ENSG00000198040
ENSG00000015676	0.119299	ENSG00000105953
ENSG00000143977	0.119298	ENSG00000171940
ENSG00000127586	0.119298	ENSG00000184445
ENSG00000124160	0.119293	ENSG00000198646
ENSG00000104921	0.119292	ENSG00000143297
ENSG00000244112	0.11929	ENSG00000266187
ENSG00000107140	0.119289	ENSG00000137075
ENSG00000015676	0.119288	ENSG00000102181
ENSG00000211968	0.119288	ENSG00000211970
ENSG00000176095	0.119286	ENSG00000185019
ENSG00000103042	0.119285	ENSG00000126107
ENSG00000076108	0.119284	ENSG00000080603
ENSG00000111752	0.119276	ENSG00000175215
ENSG00000047597	0.119274	ENSG00000143416
ENSG00000211651	0.119274	ENSG00000211896
ENSG00000105726	0.119271	ENSG00000198646
ENSG00000147874	0.119271	ENSG00000221829
ENSG00000163541	0.119269	ENSG00000174851
ENSG00000140993	0.119268	ENSG00000162086
ENSG00000270900	0.119267	ENSG00000277769
ENSG00000112077	0.119266	ENSG00000148175
ENSG00000140006	0.119266	ENSG00000159256
ENSG00000224083	0.119266	ENSG00000235917
ENSG00000215093	0.119265	ENSG00000227525
ENSG00000059915	0.119264	ENSG00000077150
ENSG00000066117	0.119263	ENSG00000103978
ENSG00000100129	0.119263	ENSG00000178464
ENSG00000146066	0.119262	ENSG00000189343
ENSG00000035499	0.119259	ENSG00000162063
ENSG00000075218	0.119257	ENSG00000161888
ENSG00000157456	0.119251	ENSG00000166451
ENSG00000213326	0.119248	ENSG00000239559
ENSG00000215093	0.119246	ENSG00000217026
ENSG00000156860	0.119243	ENSG00000231925
ENSG00000104979	0.119243	ENSG00000242071
ENSG00000070367	0.119242	ENSG00000179295
ENSG00000125743	0.119242	ENSG00000234797
ENSG00000119314	0.11924	ENSG00000177189
ENSG00000213609	0.119239	ENSG00000232472
ENSG00000047249	0.119238	ENSG00000203326
ENSG00000078795	0.119236	ENSG00000120729
ENSG00000024526	0.119236	ENSG00000168078
ENSG00000100448	0.119236	ENSG00000172232
ENSG00000143294	0.119234	ENSG00000170653
ENSG00000112742	0.119229	ENSG00000183763
ENSG00000138663	0.119227	ENSG00000225733
ENSG00000155016	0.119226	ENSG00000164023
ENSG00000092201	0.119225	ENSG00000115053
ENSG00000031823	0.119225	ENSG00000172943
ENSG00000240606	0.119225	ENSG00000266875
ENSG00000125657	0.119222	ENSG00000125726
ENSG00000187747	0.119222	ENSG00000233646
ENSG00000180044	0.119218	ENSG00000244040
ENSG00000143252	0.119211	ENSG00000167986
ENSG00000200394	0.11921	ENSG00000248473
ENSG00000211728	0.119209	ENSG00000275743
ENSG00000024526	0.119208	ENSG00000109805
ENSG00000099991	0.119205	ENSG00000172943
ENSG00000060303	0.119205	ENSG00000237793
ENSG00000223803	0.119204	ENSG00000227525
ENSG00000185834	0.119201	ENSG00000223822
ENSG00000111206	0.119199	ENSG00000168078
ENSG00000111665	0.119199	ENSG00000204194
ENSG00000214485	0.119198	ENSG00000218208
ENSG00000230837	0.119198	ENSG00000243680
ENSG00000167770	0.119195	ENSG00000175110
ENSG00000140675	0.119193	ENSG00000140682
ENSG00000137818	0.11919	ENSG00000167965
ENSG00000010803	0.11919	ENSG00000189266
ENSG00000008130	0.119189	ENSG00000186635
ENSG00000105723	0.119188	ENSG00000160877
ENSG00000178464	0.119188	ENSG00000261557
ENSG00000125356	0.119187	ENSG00000232112
ENSG00000001497	0.119185	ENSG00000126067
ENSG00000103274	0.119184	ENSG00000183155
ENSG00000110497	0.119183	ENSG00000136699
ENSG00000121621	0.11918	ENSG00000142731
ENSG00000213864	0.11918	ENSG00000242571
ENSG00000154839	0.119179	ENSG00000162062
ENSG00000152443	0.119179	ENSG00000167553
ENSG00000214389	0.119179	ENSG00000232573
ENSG00000064607	0.119177	ENSG00000182087
ENSG00000096968	0.119176	ENSG00000137154
ENSG00000139180	0.119171	ENSG00000143401
ENSG00000137812	0.11917	ENSG00000152253
ENSG00000148337	0.11917	ENSG00000163125
ENSG00000115486	0.119169	ENSG00000181038
ENSG00000132881	0.119168	ENSG00000172167
ENSG00000155850	0.119165	ENSG00000183530
ENSG00000071564	0.119164	ENSG00000156639
ENSG00000101412	0.119163	ENSG00000139734
ENSG00000168137	0.119162	ENSG00000197283
ENSG00000141699	0.11916	ENSG00000176095
ENSG00000137970	0.119159	ENSG00000234782
ENSG00000226243	0.119157	ENSG00000240914
ENSG00000099991	0.119156	ENSG00000113716
ENSG00000178896	0.119154	ENSG00000204308
ENSG00000103043	0.11915	ENSG00000126883
ENSG00000130119	0.11915	ENSG00000148396
ENSG00000088325	0.119149	ENSG00000131747
ENSG00000130818	0.119146	ENSG00000196081
ENSG00000063169	0.119143	ENSG00000139718
ENSG00000213621	0.119142	ENSG00000243746
ENSG00000129071	0.11914	ENSG00000172771
ENSG00000144381	0.119136	ENSG00000163938
ENSG00000130725	0.119136	ENSG00000177479
ENSG00000135913	0.119135	ENSG00000149636
ENSG00000125971	0.119131	ENSG00000174903
ENSG00000179344	0.119131	ENSG00000198502
ENSG00000118058	0.11913	ENSG00000175826
ENSG00000161692	0.119129	ENSG00000164087
ENSG00000143442	0.119124	ENSG00000169446
ENSG00000104974	0.119123	ENSG00000186074
ENSG00000126005	0.119122	ENSG00000166987
ENSG00000126457	0.119121	ENSG00000243646
ENSG00000213609	0.11912	ENSG00000213621
ENSG00000200840	0.119119	ENSG00000206650
ENSG00000065268	0.119117	ENSG00000099800
ENSG00000122705	0.119117	ENSG00000137145
ENSG00000007080	0.119117	ENSG00000170906
ENSG00000087085	0.119116	ENSG00000198336
ENSG00000092470	0.119115	ENSG00000159259
ENSG00000122741	0.119112	ENSG00000159921
ENSG00000183475	0.119106	ENSG00000198612
ENSG00000220842	0.119105	ENSG00000230629
ENSG00000168078	0.119104	ENSG00000171848
ENSG00000205871	0.119104	ENSG00000213553
ENSG00000137812	0.119095	ENSG00000185480
ENSG00000201428	0.119095	ENSG00000249855
ENSG00000072062	0.119092	ENSG00000100393
ENSG00000135940	0.119091	ENSG00000169020
ENSG00000170234	0.119091	ENSG00000175309
ENSG00000211851	0.119089	ENSG00000211865
ENSG00000222293	0.119089	ENSG00000225091
ENSG00000228331	0.119087	ENSG00000236148
ENSG00000089289	0.119086	ENSG00000198839
ENSG00000121742	0.119081	ENSG00000165474
ENSG00000083844	0.119081	ENSG00000167562
ENSG00000127564	0.11908	ENSG00000181938
ENSG00000224861	0.119079	ENSG00000249565
ENSG00000225151	0.119079	ENSG00000255769
ENSG00000137807	0.119078	ENSG00000224584
ENSG00000131042	0.119076	ENSG00000160883
ENSG00000100652	0.119075	ENSG00000105523
ENSG00000120437	0.119073	ENSG00000133935
ENSG00000107223	0.119072	ENSG00000233747
ENSG00000201512	0.11907	ENSG00000208772
ENSG00000082293	0.119068	ENSG00000143297
ENSG00000108561	0.119065	ENSG00000213585
ENSG00000171817	0.119064	ENSG00000196437
ENSG00000094804	0.119063	ENSG00000167670
ENSG00000175213	0.119059	ENSG00000198746
ENSG00000181036	0.119055	ENSG00000255819
ENSG00000112972	0.119054	ENSG00000132196
ENSG00000143294	0.119049	ENSG00000161021
ENSG00000125450	0.119046	ENSG00000204316
ENSG00000205155	0.119046	ENSG00000226221
ENSG00000227525	0.119046	ENSG00000230364
ENSG00000196081	0.119044	ENSG00000234444
ENSG00000137100	0.119039	ENSG00000281649
ENSG00000084733	0.119036	ENSG00000113312
ENSG00000136819	0.119036	ENSG00000141456
ENSG00000140521	0.119035	ENSG00000178950
ENSG00000211835	0.119035	ENSG00000211845
ENSG00000135932	0.119034	ENSG00000170185
ENSG00000107099	0.119031	ENSG00000120158
ENSG00000103995	0.11903	ENSG00000176208
ENSG00000228224	0.119029	ENSG00000241837
ENSG00000071082	0.119024	ENSG00000198918
ENSG00000051825	0.119023	ENSG00000113384
ENSG00000211739	0.119023	ENSG00000227550
ENSG00000060237	0.119022	ENSG00000118816
ENSG00000165732	0.119021	ENSG00000205339
ENSG00000214102	0.11902	ENSG00000228775
ENSG00000140443	0.119019	ENSG00000183571
ENSG00000144891	0.119018	ENSG00000153002
ENSG00000070182	0.119016	ENSG00000135218
ENSG00000112984	0.119015	ENSG00000136108
ENSG00000126461	0.119007	ENSG00000141456
ENSG00000144021	0.119004	ENSG00000158195
ENSG00000111206	0.119002	ENSG00000127589
ENSG00000112977	0.118999	ENSG00000186575
ENSG00000167994	0.118998	ENSG00000198336
ENSG00000060339	0.118998	ENSG00000221823
ENSG00000122692	0.118992	ENSG00000147912
ENSG00000059573	0.11899	ENSG00000178802
ENSG00000182383	0.11899	ENSG00000256338
ENSG00000132792	0.118985	ENSG00000153015
ENSG00000115568	0.118984	ENSG00000174231
ENSG00000125686	0.118981	ENSG00000213516
ENSG00000166295	0.11898	ENSG00000167863
ENSG00000104979	0.118979	ENSG00000242952
ENSG00000103197	0.118978	ENSG00000197157
ENSG00000120896	0.118975	ENSG00000120913
ENSG00000156639	0.118972	ENSG00000198909
ENSG00000146918	0.118971	ENSG00000171320
ENSG00000080603	0.118969	ENSG00000163125
ENSG00000213281	0.118969	ENSG00000213516
ENSG00000025800	0.118968	ENSG00000176095
ENSG00000049618	0.118967	ENSG00000104897
ENSG00000179583	0.118967	ENSG00000196092
ENSG00000079432	0.118966	ENSG00000122515
ENSG00000125686	0.118966	ENSG00000198146
ENSG00000206612	0.118963	ENSG00000252906
ENSG00000103274	0.118962	ENSG00000108826
ENSG00000121621	0.118961	ENSG00000137770
ENSG00000080839	0.11896	ENSG00000108055
ENSG00000116251	0.11896	ENSG00000126756
ENSG00000137154	0.11896	ENSG00000164975
ENSG00000156958	0.118958	ENSG00000166262
ENSG00000110090	0.118955	ENSG00000178537
ENSG00000063127	0.118954	ENSG00000104894
ENSG00000131495	0.118954	ENSG00000175756
ENSG00000183090	0.118951	ENSG00000236296
ENSG00000163956	0.11895	ENSG00000241878
ENSG00000055070	0.118949	ENSG00000167965
ENSG00000108590	0.118947	ENSG00000156313
ENSG00000137038	0.118945	ENSG00000164975
ENSG00000129559	0.118941	ENSG00000170860
ENSG00000214485	0.11894	ENSG00000215093
ENSG00000137807	0.11894	ENSG00000250536
ENSG00000181036	0.118938	ENSG00000205809
ENSG00000050393	0.118937	ENSG00000051825
ENSG00000125743	0.118936	ENSG00000130255
ENSG00000137198	0.118934	ENSG00000250361
ENSG00000082293	0.118931	ENSG00000132185
ENSG00000138942	0.118931	ENSG00000171475
ENSG00000145592	0.118931	ENSG00000226221
ENSG00000107223	0.11893	ENSG00000169020
ENSG00000202538	0.11893	ENSG00000212402
ENSG00000111665	0.118923	ENSG00000138180
ENSG00000117425	0.118923	ENSG00000200972
ENSG00000175518	0.118922	ENSG00000248553
ENSG00000004455	0.118921	ENSG00000179115
ENSG00000140386	0.118919	ENSG00000174501
ENSG00000084754	0.118919	ENSG00000175390
ENSG00000112699	0.118917	ENSG00000134686
ENSG00000161970	0.118917	ENSG00000164346
ENSG00000207442	0.118917	ENSG00000279192
ENSG00000072518	0.118916	ENSG00000161021
ENSG00000082458	0.118914	ENSG00000165349
ENSG00000163464	0.118914	ENSG00000257335
ENSG00000066279	0.118913	ENSG00000112029
ENSG00000200882	0.118913	ENSG00000249089
ENSG00000122966	0.118911	ENSG00000171848
ENSG00000066279	0.11891	ENSG00000138180
ENSG00000138180	0.118909	ENSG00000171320
ENSG00000108774	0.118908	ENSG00000140497
ENSG00000065548	0.118907	ENSG00000137876
ENSG00000084073	0.118904	ENSG00000114978
ENSG00000223705	0.118903	ENSG00000288596
ENSG00000216365	0.118901	ENSG00000226525
ENSG00000211697	0.118899	ENSG00000211701
ENSG00000183978	0.118899	ENSG00000242372
ENSG00000163956	0.118896	ENSG00000178950
ENSG00000174371	0.118894	ENSG00000176890
ENSG00000172466	0.118892	ENSG00000175595
ENSG00000073111	0.118891	ENSG00000131153
ENSG00000166704	0.118889	ENSG00000233527
ENSG00000197249	0.118886	ENSG00000203747
ENSG00000116698	0.118885	ENSG00000170653
ENSG00000078053	0.118879	ENSG00000233306
ENSG00000223803	0.118879	ENSG00000235174
ENSG00000134375	0.118877	ENSG00000183520
ENSG00000184445	0.118876	ENSG00000189057
ENSG00000101132	0.118874	ENSG00000179271
ENSG00000234618	0.118874	ENSG00000234797
ENSG00000214199	0.11887	ENSG00000232573
ENSG00000072518	0.118867	ENSG00000147144
ENSG00000112977	0.118866	ENSG00000126067
ENSG00000108175	0.118863	ENSG00000115568
ENSG00000198502	0.118863	ENSG00000204287
ENSG00000141867	0.118863	ENSG00000230629
ENSG00000124091	0.118863	ENSG00000235016
ENSG00000063854	0.118862	ENSG00000166946
ENSG00000137970	0.118862	ENSG00000242571
ENSG00000224083	0.118861	ENSG00000236254
ENSG00000137133	0.118861	ENSG00000281649
ENSG00000125356	0.118858	ENSG00000147684
ENSG00000087448	0.118858	ENSG00000169018
ENSG00000234498	0.118856	ENSG00000236552
ENSG00000103995	0.118852	ENSG00000137812
ENSG00000217026	0.118852	ENSG00000250982
ENSG00000196247	0.118851	ENSG00000256771
ENSG00000066279	0.118848	ENSG00000136824
ENSG00000132763	0.118845	ENSG00000181016
ENSG00000085265	0.118843	ENSG00000114013
ENSG00000154839	0.118842	ENSG00000183763
ENSG00000114933	0.11884	ENSG00000175826
ENSG00000228071	0.118839	ENSG00000237506
ENSG00000090266	0.11883	ENSG00000117118
ENSG00000238103	0.11883	ENSG00000242071
ENSG00000207109	0.118825	ENSG00000241868
ENSG00000076201	0.118824	ENSG00000141503
ENSG00000249353	0.118822	ENSG00000250182
ENSG00000076382	0.11882	ENSG00000080986
ENSG00000126756	0.118818	ENSG00000221983
ENSG00000265078	0.118817	ENSG00000277027
ENSG00000138772	0.118816	ENSG00000148346
ENSG00000075151	0.118815	ENSG00000235112
ENSG00000102910	0.118814	ENSG00000132256
ENSG00000116489	0.11881	ENSG00000188599
ENSG00000168397	0.118798	ENSG00000176946
ENSG00000100991	0.118797	ENSG00000101337
ENSG00000090863	0.118795	ENSG00000107929
ENSG00000007168	0.118793	ENSG00000134108
ENSG00000208892	0.118793	ENSG00000251791
ENSG00000138777	0.118792	ENSG00000170266
ENSG00000080824	0.118791	ENSG00000139372
ENSG00000163918	0.11879	ENSG00000178460
ENSG00000153551	0.118788	ENSG00000170293
ENSG00000225031	0.118788	ENSG00000242276
ENSG00000135451	0.118787	ENSG00000171320
ENSG00000066117	0.118784	ENSG00000172936
ENSG00000091009	0.118784	ENSG00000196850
ENSG00000102900	0.118783	ENSG00000107745
ENSG00000099917	0.118776	ENSG00000172943
ENSG00000166716	0.118773	ENSG00000167182
ENSG00000226221	0.118769	ENSG00000243746
ENSG00000183814	0.118767	ENSG00000197299
ENSG00000107077	0.118766	ENSG00000120215
ENSG00000107077	0.118766	ENSG00000137076
ENSG00000224861	0.118766	ENSG00000239899
ENSG00000107341	0.11876	ENSG00000134046
ENSG00000130255	0.11876	ENSG00000137720
ENSG00000206503	0.118755	ENSG00000240065
ENSG00000207137	0.118754	ENSG00000275529
ENSG00000165997	0.118753	ENSG00000181904
ENSG00000075785	0.118752	ENSG00000157837
ENSG00000159140	0.118752	ENSG00000175826
ENSG00000264275	0.11875	ENSG00000276956
ENSG00000208772	0.118749	ENSG00000265078
ENSG00000128908	0.118748	ENSG00000156853
ENSG00000175595	0.118746	ENSG00000183530
ENSG00000175886	0.118746	ENSG00000214485
ENSG00000164494	0.118743	ENSG00000173214
ENSG00000197258	0.118742	ENSG00000214199
ENSG00000085788	0.11874	ENSG00000147535
ENSG00000088205	0.118739	ENSG00000164163
ENSG00000103148	0.118738	ENSG00000148229
ENSG00000056586	0.118737	ENSG00000074603
ENSG00000125498	0.118734	ENSG00000198574
ENSG00000156671	0.118731	ENSG00000160445
ENSG00000159461	0.118731	ENSG00000182446
ENSG00000211721	0.118731	ENSG00000253534
ENSG00000163719	0.118728	ENSG00000213593
ENSG00000100412	0.118727	ENSG00000100991
ENSG00000011426	0.118727	ENSG00000146918
ENSG00000100603	0.118722	ENSG00000165660
ENSG00000211812	0.118721	ENSG00000249048
ENSG00000028310	0.11872	ENSG00000180104
ENSG00000234031	0.11872	ENSG00000237668
ENSG00000137055	0.118719	ENSG00000137133
ENSG00000159884	0.118718	ENSG00000164967
ENSG00000132646	0.118717	ENSG00000132780
ENSG00000158195	0.118716	ENSG00000171603
ENSG00000113384	0.118715	ENSG00000174282
ENSG00000122952	0.118713	ENSG00000228716
ENSG00000006652	0.118713	ENSG00000235090
ENSG00000120800	0.118712	ENSG00000122965
ENSG00000197744	0.118712	ENSG00000263266
ENSG00000005421	0.118709	ENSG00000105854
ENSG00000059573	0.118709	ENSG00000135624
ENSG00000128524	0.118709	ENSG00000167397
ENSG00000183850	0.118709	ENSG00000270479
ENSG00000116903	0.118708	ENSG00000167553
ENSG00000227525	0.118707	ENSG00000237506
ENSG00000242419	0.118703	ENSG00000262209
ENSG00000091127	0.1187	ENSG00000167721
ENSG00000152443	0.1187	ENSG00000180257
ENSG00000084092	0.118699	ENSG00000147677
ENSG00000141568	0.118699	ENSG00000198909
ENSG00000200354	0.118699	ENSG00000240233
ENSG00000236762	0.118698	ENSG00000237668
ENSG00000124469	0.118696	ENSG00000169397
ENSG00000171490	0.118696	ENSG00000234741
ENSG00000197756	0.118696	ENSG00000236801
ENSG00000087586	0.118694	ENSG00000090889
ENSG00000050426	0.118693	ENSG00000224032
ENSG00000132017	0.118692	ENSG00000158941
ENSG00000171603	0.118691	ENSG00000177733
ENSG00000156709	0.118688	ENSG00000213096
ENSG00000127022	0.118686	ENSG00000150776
ENSG00000167674	0.118684	ENSG00000196235
ENSG00000159199	0.118683	ENSG00000205155
ENSG00000107099	0.118682	ENSG00000165280
ENSG00000236992	0.118682	ENSG00000241061
ENSG00000005381	0.118681	ENSG00000019991
ENSG00000107290	0.118681	ENSG00000167635
ENSG00000127564	0.118681	ENSG00000176208
ENSG00000181038	0.118677	ENSG00000214756
ENSG00000065000	0.118676	ENSG00000087274
ENSG00000084070	0.118673	ENSG00000183049
ENSG00000168710	0.118672	ENSG00000178694
ENSG00000166888	0.118669	ENSG00000213676
ENSG00000101343	0.118667	ENSG00000155329
ENSG00000196205	0.118667	ENSG00000216866
ENSG00000109920	0.118665	ENSG00000136942
ENSG00000131351	0.118663	ENSG00000156970
ENSG00000167721	0.118662	ENSG00000180329
ENSG00000125870	0.118661	ENSG00000151500
ENSG00000177410	0.118661	ENSG00000214756
ENSG00000211945	0.11866	ENSG00000273894
ENSG00000099942	0.118656	ENSG00000128607
ENSG00000090889	0.118656	ENSG00000163072
ENSG00000186687	0.118656	ENSG00000198252
ENSG00000069345	0.118655	ENSG00000225648
ENSG00000095370	0.118654	ENSG00000116584
ENSG00000112742	0.118653	ENSG00000152253
ENSG00000163832	0.11865	ENSG00000214046
ENSG00000173113	0.118649	ENSG00000228474
ENSG00000196247	0.118647	ENSG00000234444
ENSG00000006530	0.118642	ENSG00000102900
ENSG00000164099	0.118642	ENSG00000244641
ENSG00000146094	0.118638	ENSG00000196923
ENSG00000187741	0.118637	ENSG00000198089
ENSG00000068394	0.118635	ENSG00000275023
ENSG00000140525	0.118634	ENSG00000198554
ENSG00000157456	0.118633	ENSG00000158402
ENSG00000104299	0.118632	ENSG00000110107
ENSG00000132680	0.118632	ENSG00000181904
ENSG00000136492	0.118626	ENSG00000144554
ENSG00000211785	0.11862	ENSG00000211790
ENSG00000213442	0.118615	ENSG00000214389
ENSG00000188672	0.118613	ENSG00000206172
ENSG00000007047	0.118611	ENSG00000179134
ENSG00000006695	0.118603	ENSG00000196588
ENSG00000187504	0.118602	ENSG00000200312
ENSG00000068354	0.118601	ENSG00000104814
ENSG00000183426	0.118598	ENSG00000250251
ENSG00000086758	0.118596	ENSG00000095319
ENSG00000147604	0.118596	ENSG00000165502
ENSG00000008128	0.118596	ENSG00000215790
ENSG00000211855	0.118594	ENSG00000211870
ENSG00000115604	0.118593	ENSG00000115607
ENSG00000171603	0.118593	ENSG00000253719
ENSG00000120333	0.118591	ENSG00000147274
ENSG00000229605	0.118591	ENSG00000230207
ENSG00000177455	0.11859	ENSG00000211899
ENSG00000189180	0.118585	ENSG00000196458
ENSG00000240087	0.118585	ENSG00000240509
ENSG00000171320	0.118582	ENSG00000175063
ENSG00000135506	0.118581	ENSG00000169223
ENSG00000214485	0.118581	ENSG00000223803
ENSG00000086598	0.118578	ENSG00000134970
ENSG00000116251	0.118577	ENSG00000177410
ENSG00000239899	0.118577	ENSG00000243746
ENSG00000006715	0.118575	ENSG00000107745
ENSG00000103932	0.118575	ENSG00000138375
ENSG00000235453	0.118574	ENSG00000235481
ENSG00000200792	0.118573	ENSG00000223822
ENSG00000198258	0.118571	ENSG00000229833
ENSG00000196205	0.11857	ENSG00000249353
ENSG00000131508	0.118569	ENSG00000136156
ENSG00000170043	0.118568	ENSG00000199545
ENSG00000139239	0.118568	ENSG00000250182
ENSG00000104738	0.118564	ENSG00000131153
ENSG00000105738	0.118563	ENSG00000196498
ENSG00000184924	0.118561	ENSG00000237668
ENSG00000201201	0.118558	ENSG00000201758
ENSG00000229133	0.118557	ENSG00000241061
ENSG00000136149	0.118553	ENSG00000213621
ENSG00000114209	0.118552	ENSG00000116489
ENSG00000240490	0.118552	ENSG00000266187
ENSG00000136518	0.118551	ENSG00000168291
ENSG00000211644	0.118551	ENSG00000278196
ENSG00000103966	0.11855	ENSG00000259883
ENSG00000172687	0.118549	ENSG00000196268
ENSG00000166794	0.118544	ENSG00000185624
ENSG00000037637	0.118543	ENSG00000172943
ENSG00000142731	0.118542	ENSG00000165304
ENSG00000108561	0.11854	ENSG00000145912
ENSG00000188846	0.11854	ENSG00000232472
ENSG00000126461	0.118539	ENSG00000128272
ENSG00000126464	0.118538	ENSG00000213024
ENSG00000079805	0.118536	ENSG00000156639
ENSG00000177954	0.118536	ENSG00000179222
ENSG00000156639	0.118536	ENSG00000230124
ENSG00000167562	0.118534	ENSG00000198040
ENSG00000122696	0.118533	ENSG00000165283
ENSG00000156232	0.118531	ENSG00000156860
ENSG00000106477	0.118529	ENSG00000158623
ENSG00000025770	0.118529	ENSG00000166451
ENSG00000163807	0.118528	ENSG00000203326
ENSG00000101639	0.118527	ENSG00000133302
ENSG00000171291	0.118526	ENSG00000197054
ENSG00000079432	0.118525	ENSG00000101337
ENSG00000062485	0.118525	ENSG00000175826
ENSG00000102384	0.118523	ENSG00000171320
ENSG00000137198	0.118521	ENSG00000204010
ENSG00000132854	0.11852	ENSG00000162607
ENSG00000010810	0.118519	ENSG00000169180
ENSG00000185834	0.118519	ENSG00000214485
ENSG00000214485	0.118519	ENSG00000243746
ENSG00000138180	0.118513	ENSG00000178999
ENSG00000070761	0.118511	ENSG00000164548
ENSG00000196262	0.118511	ENSG00000251495
ENSG00000085185	0.118509	ENSG00000166716
ENSG00000196642	0.118509	ENSG00000197724
ENSG00000072518	0.118508	ENSG00000175826
ENSG00000188873	0.118508	ENSG00000205871
ENSG00000117228	0.118507	ENSG00000119917
ENSG00000111206	0.118506	ENSG00000161558
ENSG00000124614	0.118498	ENSG00000229117
ENSG00000200312	0.118495	ENSG00000208772
ENSG00000111142	0.118494	ENSG00000145220
ENSG00000226243	0.118494	ENSG00000234498
ENSG00000122729	0.118492	ENSG00000198876
ENSG00000101639	0.118491	ENSG00000109674
ENSG00000076382	0.118491	ENSG00000161800
ENSG00000156639	0.118491	ENSG00000172943
ENSG00000106588	0.11849	ENSG00000136146
ENSG00000138795	0.118488	ENSG00000232021
ENSG00000096746	0.118486	ENSG00000136938
ENSG00000111665	0.118486	ENSG00000186193
ENSG00000229659	0.118485	ENSG00000232472
ENSG00000135775	0.118482	ENSG00000144867
ENSG00000160336	0.118478	ENSG00000213799
ENSG00000105438	0.118477	ENSG00000126461
ENSG00000119969	0.118473	ENSG00000184445
ENSG00000201715	0.118472	ENSG00000207175
ENSG00000099995	0.118471	ENSG00000158195
ENSG00000126266	0.118469	ENSG00000132704
ENSG00000111206	0.118469	ENSG00000167182
ENSG00000217527	0.118467	ENSG00000264056
ENSG00000166170	0.118466	ENSG00000186635
ENSG00000073861	0.118463	ENSG00000275302
ENSG00000185869	0.118462	ENSG00000197808
ENSG00000266146	0.118462	ENSG00000279020
ENSG00000119414	0.118453	ENSG00000243279
ENSG00000100744	0.11845	ENSG00000115875
ENSG00000164398	0.11845	ENSG00000204613
ENSG00000080986	0.118448	ENSG00000162063
ENSG00000072803	0.118447	ENSG00000113384
ENSG00000090013	0.118445	ENSG00000136929
ENSG00000107371	0.118439	ENSG00000137073
ENSG00000084733	0.118439	ENSG00000138658
ENSG00000103363	0.118437	ENSG00000107223
ENSG00000116489	0.118437	ENSG00000119705
ENSG00000024526	0.118435	ENSG00000138778
ENSG00000126067	0.118435	ENSG00000144043
ENSG00000077238	0.118435	ENSG00000205089
ENSG00000121621	0.118432	ENSG00000134954
ENSG00000171385	0.118431	ENSG00000229222
ENSG00000166770	0.118429	ENSG00000266916
ENSG00000198836	0.118428	ENSG00000224855
ENSG00000196652	0.118425	ENSG00000197037
ENSG00000198618	0.118425	ENSG00000232472
ENSG00000167548	0.118424	ENSG00000204463
ENSG00000083814	0.118423	ENSG00000178935
ENSG00000146701	0.118422	ENSG00000182199
ENSG00000219451	0.118422	ENSG00000236148
ENSG00000085840	0.118418	ENSG00000094804
ENSG00000134086	0.118416	ENSG00000163257
ENSG00000088038	0.118414	ENSG00000156860
ENSG00000080819	0.118413	ENSG00000164010
ENSG00000068654	0.118413	ENSG00000198793
ENSG00000120910	0.118412	ENSG00000120925
ENSG00000102226	0.118411	ENSG00000162735
ENSG00000175792	0.118411	ENSG00000181789
ENSG00000168517	0.118411	ENSG00000261485
ENSG00000063245	0.118409	ENSG00000196961
ENSG00000111247	0.118408	ENSG00000164087
ENSG00000125991	0.118407	ENSG00000149823
ENSG00000182903	0.118407	ENSG00000198464
ENSG00000213178	0.118405	ENSG00000216866
ENSG00000130985	0.118404	ENSG00000138363
ENSG00000159917	0.118403	ENSG00000173480
ENSG00000013810	0.1184	ENSG00000114346
ENSG00000142102	0.1184	ENSG00000206013
ENSG00000078902	0.118399	ENSG00000087008
ENSG00000077312	0.118399	ENSG00000101444
ENSG00000111602	0.118399	ENSG00000139734
ENSG00000224451	0.118395	ENSG00000228816
ENSG00000135940	0.118384	ENSG00000149806
ENSG00000164099	0.118384	ENSG00000275549
ENSG00000100823	0.118381	ENSG00000178982
ENSG00000107874	0.118378	ENSG00000164062
ENSG00000120071	0.118378	ENSG00000232300
ENSG00000090266	0.118377	ENSG00000106399
ENSG00000143314	0.118376	ENSG00000181924
ENSG00000029534	0.118375	ENSG00000086506
ENSG00000129450	0.118374	ENSG00000197249
ENSG00000107371	0.118374	ENSG00000221829
ENSG00000086015	0.118373	ENSG00000171603
ENSG00000100403	0.118372	ENSG00000156639
ENSG00000078061	0.118371	ENSG00000106635
ENSG00000111581	0.118371	ENSG00000154719
ENSG00000129810	0.118371	ENSG00000171320
ENSG00000106018	0.118367	ENSG00000266916
ENSG00000197124	0.118366	ENSG00000268438
ENSG00000134222	0.118365	ENSG00000175063
ENSG00000137075	0.118362	ENSG00000147854
ENSG00000103363	0.118361	ENSG00000106268
ENSG00000111445	0.118359	ENSG00000234093
ENSG00000127564	0.118356	ENSG00000223815
ENSG00000189343	0.118355	ENSG00000239437
ENSG00000240342	0.118353	ENSG00000242071
ENSG00000099381	0.11835	ENSG00000261221
ENSG00000144233	0.118349	ENSG00000198492
ENSG00000125686	0.118348	ENSG00000166170
ENSG00000074842	0.118347	ENSG00000136152
ENSG00000101751	0.118347	ENSG00000138380
ENSG00000106344	0.118344	ENSG00000132768
ENSG00000197355	0.118344	ENSG00000268996
ENSG00000150779	0.118342	ENSG00000167862
ENSG00000196183	0.11834	ENSG00000219932
ENSG00000104299	0.118339	ENSG00000254034
ENSG00000102309	0.118338	ENSG00000185627
ENSG00000171320	0.118337	ENSG00000183856
ENSG00000112232	0.118334	ENSG00000163534
ENSG00000103197	0.118331	ENSG00000185019
ENSG00000107581	0.118326	ENSG00000166855
ENSG00000122741	0.118325	ENSG00000165282
ENSG00000236863	0.118324	ENSG00000262480
ENSG00000100412	0.11832	ENSG00000107745
ENSG00000010803	0.118318	ENSG00000101452
ENSG00000174151	0.118318	ENSG00000182544
ENSG00000198242	0.118318	ENSG00000214485
ENSG00000219451	0.118309	ENSG00000228071
ENSG00000116199	0.118308	ENSG00000135932
ENSG00000122692	0.118307	ENSG00000221829
ENSG00000072518	0.118306	ENSG00000172534
ENSG00000214222	0.118305	ENSG00000218582
ENSG00000004455	0.118303	ENSG00000059573
ENSG00000188163	0.118298	ENSG00000232671
ENSG00000092853	0.118296	ENSG00000168496
ENSG00000112984	0.118295	ENSG00000198826
ENSG00000125945	0.118293	ENSG00000162702
ENSG00000163479	0.118293	ENSG00000226525
ENSG00000073111	0.118292	ENSG00000167513
ENSG00000226243	0.118292	ENSG00000232858
ENSG00000115816	0.118284	ENSG00000134697
ENSG00000166770	0.118283	ENSG00000196867
ENSG00000122824	0.118283	ENSG00000198088
ENSG00000100815	0.118282	ENSG00000197841
ENSG00000155755	0.11828	ENSG00000213918
ENSG00000240606	0.11828	ENSG00000244112
ENSG00000143393	0.118276	ENSG00000149532
ENSG00000198646	0.118274	ENSG00000199545
ENSG00000132382	0.118272	ENSG00000150990
ENSG00000135114	0.118265	ENSG00000185745
ENSG00000065268	0.118262	ENSG00000105676
ENSG00000196263	0.118262	ENSG00000266916
ENSG00000199990	0.118261	ENSG00000201955
ENSG00000100162	0.118259	ENSG00000138092
ENSG00000099624	0.118258	ENSG00000126464
ENSG00000105983	0.118255	ENSG00000169710
ENSG00000129810	0.118255	ENSG00000183856
ENSG00000121152	0.118254	ENSG00000137812
ENSG00000127083	0.118251	ENSG00000127564
ENSG00000104722	0.118248	ENSG00000104756
ENSG00000183298	0.118247	ENSG00000242071
ENSG00000159131	0.118246	ENSG00000205531
ENSG00000176095	0.118245	ENSG00000198218
ENSG00000080986	0.118242	ENSG00000102384
ENSG00000091651	0.118241	ENSG00000127337
ENSG00000168078	0.118238	ENSG00000183763
ENSG00000133103	0.118236	ENSG00000198862
ENSG00000239899	0.118236	ENSG00000241081
ENSG00000198618	0.118233	ENSG00000205155
ENSG00000104299	0.118229	ENSG00000166295
ENSG00000102181	0.118226	ENSG00000166170
ENSG00000180329	0.118226	ENSG00000211460
ENSG00000175806	0.118226	ENSG00000253649
ENSG00000197863	0.118225	ENSG00000198453
ENSG00000080839	0.118224	ENSG00000139734
ENSG00000107187	0.118223	ENSG00000165661
ENSG00000167964	0.118223	ENSG00000244641
ENSG00000163840	0.118219	ENSG00000221963
ENSG00000143093	0.118218	ENSG00000157881
ENSG00000081154	0.118217	ENSG00000116903
ENSG00000163541	0.118214	ENSG00000177683
ENSG00000143614	0.118213	ENSG00000148337
ENSG00000139324	0.118211	ENSG00000198707
ENSG00000136824	0.118208	ENSG00000140525
ENSG00000171490	0.118207	ENSG00000181163
ENSG00000100815	0.118206	ENSG00000149308
ENSG00000148798	0.118206	ENSG00000153046
ENSG00000149577	0.118206	ENSG00000160613
ENSG00000200816	0.118204	ENSG00000212283
ENSG00000136149	0.118204	ENSG00000228071
ENSG00000164483	0.118201	ENSG00000198574
ENSG00000178096	0.118201	ENSG00000209042
ENSG00000143401	0.1182	ENSG00000242259
ENSG00000072518	0.118196	ENSG00000175115
ENSG00000214535	0.118194	ENSG00000244363
ENSG00000109118	0.118192	ENSG00000175115
ENSG00000245205	0.118192	ENSG00000261557
ENSG00000049541	0.11819	ENSG00000073111
ENSG00000167232	0.118188	ENSG00000171490
ENSG00000197258	0.118186	ENSG00000214223
ENSG00000232385	0.118186	ENSG00000236801
ENSG00000217716	0.118183	ENSG00000223822
ENSG00000119559	0.118181	ENSG00000174886
ENSG00000130255	0.118178	ENSG00000236992
ENSG00000207392	0.118178	ENSG00000252577
ENSG00000107745	0.118176	ENSG00000117614
ENSG00000240622	0.118174	ENSG00000268222
ENSG00000227939	0.11817	ENSG00000232858
ENSG00000060303	0.118169	ENSG00000217026
ENSG00000225067	0.118168	ENSG00000235174
ENSG00000072062	0.118168	ENSG00000275023
ENSG00000054611	0.118167	ENSG00000175662
ENSG00000107223	0.118161	ENSG00000185834
ENSG00000140497	0.11816	ENSG00000175220
ENSG00000183298	0.118159	ENSG00000243746
ENSG00000187504	0.118156	ENSG00000200488
ENSG00000078699	0.118155	ENSG00000164080
ENSG00000226525	0.118155	ENSG00000243964
ENSG00000136485	0.118149	ENSG00000168710
ENSG00000146757	0.118148	ENSG00000213096
ENSG00000167733	0.118145	ENSG00000174917
ENSG00000063169	0.118144	ENSG00000269806
ENSG00000172809	0.118142	ENSG00000185834
ENSG00000134987	0.118142	ENSG00000198042
ENSG00000230068	0.118135	ENSG00000259547
ENSG00000076248	0.118132	ENSG00000128050
ENSG00000134321	0.118132	ENSG00000163840
ENSG00000137076	0.118123	ENSG00000186638
ENSG00000070413	0.11812	ENSG00000182446
ENSG00000097007	0.118118	ENSG00000164080
ENSG00000138668	0.118116	ENSG00000166987
ENSG00000142541	0.118116	ENSG00000198918
ENSG00000188846	0.118115	ENSG00000242071
ENSG00000103549	0.118114	ENSG00000204560
ENSG00000117614	0.11811	ENSG00000171490
ENSG00000115568	0.11811	ENSG00000175826
ENSG00000136152	0.118106	ENSG00000169282
ENSG00000132603	0.118104	ENSG00000179151
ENSG00000111669	0.118104	ENSG00000226415
ENSG00000108100	0.118101	ENSG00000177733
ENSG00000079308	0.118098	ENSG00000158856
ENSG00000115368	0.118097	ENSG00000132300
ENSG00000160781	0.118097	ENSG00000242252
ENSG00000070081	0.118096	ENSG00000133739
ENSG00000066279	0.118096	ENSG00000176208
ENSG00000112304	0.118094	ENSG00000176953
ENSG00000100024	0.118093	ENSG00000128271
ENSG00000091651	0.118085	ENSG00000111247
ENSG00000055070	0.118084	ENSG00000175115
ENSG00000143324	0.118081	ENSG00000165632
ENSG00000039068	0.118077	ENSG00000070182
ENSG00000136842	0.118076	ENSG00000170180
ENSG00000163635	0.118076	ENSG00000239653
ENSG00000105258	0.118075	ENSG00000233954
ENSG00000128731	0.118073	ENSG00000241973
ENSG00000140326	0.118072	ENSG00000173020
ENSG00000115128	0.118072	ENSG00000204356
ENSG00000007968	0.118068	ENSG00000105011
ENSG00000068394	0.118062	ENSG00000138663
ENSG00000081154	0.118062	ENSG00000152443
ENSG00000087274	0.118061	ENSG00000107937
ENSG00000089685	0.118057	ENSG00000138658
ENSG00000100162	0.118057	ENSG00000160957
ENSG00000135624	0.118056	ENSG00000163468
ENSG00000211856	0.118055	ENSG00000211870
ENSG00000120322	0.118054	ENSG00000120324
ENSG00000133106	0.118054	ENSG00000134326
ENSG00000167562	0.118052	ENSG00000203326
ENSG00000197841	0.118051	ENSG00000204611
ENSG00000211731	0.11805	ENSG00000211750
ENSG00000111596	0.118048	ENSG00000122482
ENSG00000109475	0.118047	ENSG00000265681
ENSG00000010803	0.118045	ENSG00000114982
ENSG00000231177	0.118045	ENSG00000240288
ENSG00000225338	0.118045	ENSG00000244642
ENSG00000100815	0.118044	ENSG00000108599
ENSG00000167491	0.118039	ENSG00000273611
ENSG00000133313	0.118038	ENSG00000135372
ENSG00000060339	0.118037	ENSG00000165629
ENSG00000204611	0.118033	ENSG00000213799
ENSG00000091127	0.118032	ENSG00000116750
ENSG00000213860	0.118032	ENSG00000213864
ENSG00000112742	0.118031	ENSG00000161888
ENSG00000117676	0.118031	ENSG00000186635
ENSG00000199405	0.118031	ENSG00000254087
ENSG00000126464	0.11803	ENSG00000185236
ENSG00000211655	0.118029	ENSG00000211937
ENSG00000138160	0.118024	ENSG00000183763
ENSG00000066136	0.118023	ENSG00000120029
ENSG00000120708	0.118022	ENSG00000136826
ENSG00000147383	0.118021	ENSG00000198911
ENSG00000173674	0.118019	ENSG00000225037
ENSG00000132485	0.118018	ENSG00000185946
ENSG00000211845	0.118017	ENSG00000211854
ENSG00000055070	0.118009	ENSG00000096746
ENSG00000065518	0.118007	ENSG00000143977
ENSG00000235109	0.118007	ENSG00000264448
ENSG00000092108	0.118005	ENSG00000162852
ENSG00000168264	0.118005	ENSG00000169018
ENSG00000102984	0.118004	ENSG00000143702
ENSG00000103356	0.118004	ENSG00000178921
ENSG00000211875	0.118002	ENSG00000211887
ENSG00000163808	0.118001	ENSG00000197299
ENSG00000222724	0.118	ENSG00000277610
ENSG00000137055	0.117999	ENSG00000235481
ENSG00000165637	0.117998	ENSG00000178741
ENSG00000226360	0.117997	ENSG00000240914
ENSG00000063245	0.117995	ENSG00000101337
ENSG00000135334	0.117993	ENSG00000135341
ENSG00000091640	0.117992	ENSG00000105058
ENSG00000160957	0.117991	ENSG00000177595
ENSG00000144895	0.117989	ENSG00000198839
ENSG00000207175	0.117987	ENSG00000212283
ENSG00000050344	0.117985	ENSG00000262772
ENSG00000130939	0.117984	ENSG00000272333
ENSG00000005022	0.117983	ENSG00000197258
ENSG00000104738	0.117982	ENSG00000122952
ENSG00000130544	0.117982	ENSG00000196214
ENSG00000148337	0.117981	ENSG00000198824
ENSG00000072062	0.117976	ENSG00000109118
ENSG00000163781	0.117973	ENSG00000184445
ENSG00000063601	0.117965	ENSG00000241973
ENSG00000199831	0.117964	ENSG00000201315
ENSG00000119487	0.117963	ENSG00000176407
ENSG00000219451	0.117963	ENSG00000236552
ENSG00000108826	0.117961	ENSG00000167778
ENSG00000178429	0.117959	ENSG00000197756
ENSG00000147905	0.117958	ENSG00000168795
ENSG00000124784	0.117955	ENSG00000136718
ENSG00000213261	0.117955	ENSG00000213553
ENSG00000171490	0.117952	ENSG00000173113
ENSG00000228995	0.117952	ENSG00000235183
ENSG00000088038	0.117949	ENSG00000105723
ENSG00000111206	0.117945	ENSG00000149503
ENSG00000236148	0.117944	ENSG00000237668
ENSG00000230837	0.117942	ENSG00000244485
ENSG00000119705	0.11794	ENSG00000242485
ENSG00000183298	0.11794	ENSG00000263266
ENSG00000084733	0.117939	ENSG00000115091
ENSG00000083123	0.117935	ENSG00000105519
ENSG00000119487	0.117935	ENSG00000143624
ENSG00000159917	0.117932	ENSG00000197050
ENSG00000213261	0.117931	ENSG00000244363
ENSG00000086065	0.11793	ENSG00000120159
ENSG00000037637	0.117929	ENSG00000100330
ENSG00000015285	0.117929	ENSG00000197283
ENSG00000130119	0.117928	ENSG00000143614
ENSG00000100813	0.117924	ENSG00000148606
ENSG00000196642	0.117922	ENSG00000265806
ENSG00000103148	0.117915	ENSG00000122515
ENSG00000125995	0.117913	ENSG00000164405
ENSG00000100403	0.117913	ENSG00000204843
ENSG00000122705	0.117912	ENSG00000147905
ENSG00000138642	0.117912	ENSG00000157601
ENSG00000184924	0.117912	ENSG00000217716
ENSG00000037474	0.117911	ENSG00000150753
ENSG00000235174	0.117908	ENSG00000256338
ENSG00000136240	0.117906	ENSG00000185880
ENSG00000059573	0.117902	ENSG00000128050
ENSG00000111665	0.117899	ENSG00000171848
ENSG00000177733	0.117899	ENSG00000197724
ENSG00000055070	0.117897	ENSG00000099381
ENSG00000044446	0.117895	ENSG00000240869
ENSG00000104897	0.117892	ENSG00000125534
ENSG00000141456	0.117891	ENSG00000175115
ENSG00000188163	0.117891	ENSG00000240457
ENSG00000107262	0.11789	ENSG00000197579
ENSG00000213261	0.117889	ENSG00000217026
ENSG00000087085	0.117883	ENSG00000250361
ENSG00000214199	0.11788	ENSG00000240869
ENSG00000175886	0.117877	ENSG00000213609
ENSG00000105135	0.117869	ENSG00000183763
ENSG00000101868	0.117869	ENSG00000187741
ENSG00000041802	0.117867	ENSG00000168827
ENSG00000014123	0.117866	ENSG00000135341
ENSG00000099624	0.117866	ENSG00000141867
ENSG00000132155	0.117866	ENSG00000200312
ENSG00000128510	0.117864	ENSG00000165238
ENSG00000162062	0.117864	ENSG00000198056
ENSG00000143207	0.117862	ENSG00000182446
ENSG00000276557	0.117859	ENSG00000277880
ENSG00000174106	0.117858	ENSG00000273611
ENSG00000201229	0.117857	ENSG00000210678
ENSG00000116871	0.117856	ENSG00000176095
ENSG00000137807	0.117854	ENSG00000164104
ENSG00000240137	0.117854	ENSG00000244668
ENSG00000127589	0.117853	ENSG00000146670
ENSG00000108106	0.117852	ENSG00000213253
ENSG00000138363	0.11785	ENSG00000141510
ENSG00000169139	0.117848	ENSG00000198382
ENSG00000169397	0.117847	ENSG00000198829
ENSG00000068354	0.117846	ENSG00000117713
ENSG00000234031	0.117846	ENSG00000241923
ENSG00000130255	0.117845	ENSG00000232573
ENSG00000243721	0.117845	ENSG00000251495
ENSG00000214401	0.117842	ENSG00000232300
ENSG00000105321	0.117841	ENSG00000172977
ENSG00000216866	0.117841	ENSG00000241061
ENSG00000240974	0.117841	ENSG00000269806
ENSG00000107745	0.11784	ENSG00000160445
ENSG00000075702	0.117839	ENSG00000143476
ENSG00000088038	0.117828	ENSG00000143442
ENSG00000156639	0.117826	ENSG00000157837
ENSG00000100479	0.117825	ENSG00000119969
ENSG00000213621	0.117825	ENSG00000214199
ENSG00000189343	0.117824	ENSG00000213363
ENSG00000165943	0.117823	ENSG00000167182
ENSG00000100836	0.117822	ENSG00000179151
ENSG00000132185	0.117821	ENSG00000187912
ENSG00000131475	0.117816	ENSG00000163481
ENSG00000156860	0.117815	ENSG00000175826
ENSG00000111602	0.117814	ENSG00000127564
ENSG00000130640	0.117814	ENSG00000204843
ENSG00000105372	0.117812	ENSG00000184612
ENSG00000100216	0.117811	ENSG00000126756
ENSG00000116903	0.117806	ENSG00000139180
ENSG00000137171	0.117806	ENSG00000140632
ENSG00000100997	0.117802	ENSG00000114544
ENSG00000136938	0.117802	ENSG00000259790
ENSG00000130826	0.117801	ENSG00000242485
ENSG00000093009	0.117799	ENSG00000100479
ENSG00000008838	0.117798	ENSG00000175224
ENSG00000207233	0.117795	ENSG00000277027
ENSG00000137100	0.117794	ENSG00000147912
ENSG00000127920	0.117794	ENSG00000163737
ENSG00000106399	0.117793	ENSG00000175792
ENSG00000080603	0.117792	ENSG00000085185
ENSG00000105771	0.117792	ENSG00000107862
ENSG00000011426	0.117791	ENSG00000134057
ENSG00000126775	0.117791	ENSG00000198746
ENSG00000126775	0.11779	ENSG00000136240
ENSG00000172977	0.117789	ENSG00000174720
ENSG00000146670	0.117789	ENSG00000177602
ENSG00000114988	0.117788	ENSG00000238227
ENSG00000226243	0.117788	ENSG00000241431
ENSG00000105011	0.117787	ENSG00000143476
ENSG00000235174	0.117787	ENSG00000243680
ENSG00000125686	0.117785	ENSG00000127022
ENSG00000103995	0.117784	ENSG00000142731
ENSG00000100448	0.117784	ENSG00000164821
ENSG00000126067	0.117784	ENSG00000169021
ENSG00000180182	0.117784	ENSG00000183495
ENSG00000111665	0.117783	ENSG00000164611
ENSG00000159199	0.117783	ENSG00000258441
ENSG00000140992	0.117776	ENSG00000152102
ENSG00000131378	0.117776	ENSG00000154814
ENSG00000211858	0.117776	ENSG00000211875
ENSG00000105136	0.117773	ENSG00000167380
ENSG00000141446	0.117771	ENSG00000141449
ENSG00000122884	0.11777	ENSG00000134910
ENSG00000117543	0.117769	ENSG00000143486
ENSG00000137807	0.117768	ENSG00000146670
ENSG00000074181	0.117768	ENSG00000188290
ENSG00000148798	0.117768	ENSG00000196876
ENSG00000197756	0.117767	ENSG00000213326
ENSG00000075336	0.11776	ENSG00000124279
ENSG00000087460	0.117755	ENSG00000117713
ENSG00000112742	0.117753	ENSG00000175063
ENSG00000100991	0.117749	ENSG00000139697
ENSG00000112699	0.117748	ENSG00000145982
ENSG00000135365	0.117748	ENSG00000166716
ENSG00000211668	0.117746	ENSG00000211890
ENSG00000103313	0.117741	ENSG00000158869
ENSG00000101811	0.117738	ENSG00000149346
ENSG00000182568	0.117737	ENSG00000228956
ENSG00000063245	0.117736	ENSG00000160877
ENSG00000216866	0.117735	ENSG00000240914
ENSG00000101412	0.117732	ENSG00000166508
ENSG00000124614	0.117732	ENSG00000171863
ENSG00000137198	0.117732	ENSG00000174358
ENSG00000139168	0.117731	ENSG00000164252
ENSG00000137101	0.11773	ENSG00000159884
ENSG00000088205	0.117729	ENSG00000146007
ENSG00000163554	0.117728	ENSG00000169877
ENSG00000011426	0.117725	ENSG00000173207
ENSG00000145494	0.117725	ENSG00000173692
ENSG00000103194	0.117723	ENSG00000158796
ENSG00000116774	0.117723	ENSG00000260325
ENSG00000159720	0.117722	ENSG00000176387
ENSG00000121417	0.117721	ENSG00000204519
ENSG00000149636	0.117719	ENSG00000184162
ENSG00000063245	0.117718	ENSG00000137764
ENSG00000013503	0.117717	ENSG00000171055
ENSG00000100393	0.117715	ENSG00000139645
ENSG00000047849	0.117714	ENSG00000102572
ENSG00000097007	0.117711	ENSG00000159461
ENSG00000001631	0.117711	ENSG00000160229
ENSG00000111247	0.117711	ENSG00000167513
ENSG00000127337	0.11771	ENSG00000138658
ENSG00000170234	0.11771	ENSG00000178502
ENSG00000128487	0.117708	ENSG00000189423
ENSG00000204525	0.117706	ENSG00000240065
ENSG00000104299	0.117705	ENSG00000147421
ENSG00000136891	0.117705	ENSG00000169087
ENSG00000231310	0.117703	ENSG00000232587
ENSG00000239855	0.117702	ENSG00000244437
ENSG00000225972	0.117702	ENSG00000249119
ENSG00000081154	0.117701	ENSG00000125686
ENSG00000201098	0.1177	ENSG00000221491
ENSG00000102409	0.117699	ENSG00000160131
ENSG00000072121	0.117699	ENSG00000183495
ENSG00000111331	0.117697	ENSG00000137628
ENSG00000124383	0.117695	ENSG00000164902
ENSG00000100162	0.11769	ENSG00000168496
ENSG00000083814	0.11769	ENSG00000204519
ENSG00000161970	0.117685	ENSG00000213553
ENSG00000213621	0.117685	ENSG00000230592
ENSG00000234498	0.117682	ENSG00000236801
ENSG00000092853	0.117681	ENSG00000198056
ENSG00000126464	0.117679	ENSG00000175727
ENSG00000201315	0.117677	ENSG00000244642
ENSG00000029534	0.117675	ENSG00000115107
ENSG00000115421	0.117675	ENSG00000139324
ENSG00000123416	0.117674	ENSG00000146918
ENSG00000188895	0.117674	ENSG00000227507
ENSG00000225031	0.117674	ENSG00000233476
ENSG00000139675	0.117673	ENSG00000250299
ENSG00000253291	0.117673	ENSG00000275243
ENSG00000058262	0.117672	ENSG00000106803
ENSG00000106772	0.117672	ENSG00000187210
ENSG00000117614	0.11767	ENSG00000125686
ENSG00000011376	0.117668	ENSG00000068654
ENSG00000137073	0.117666	ENSG00000164976
ENSG00000008083	0.117661	ENSG00000047579
ENSG00000075702	0.11766	ENSG00000176225
ENSG00000166794	0.11766	ENSG00000198856
ENSG00000117713	0.117659	ENSG00000223138
ENSG00000123908	0.117656	ENSG00000261609
ENSG00000163479	0.117655	ENSG00000212802
ENSG00000105193	0.11765	ENSG00000240087
ENSG00000207008	0.117649	ENSG00000233747
ENSG00000089048	0.117647	ENSG00000198000
ENSG00000086065	0.117646	ENSG00000137055
ENSG00000091651	0.117646	ENSG00000166451
ENSG00000197714	0.117644	ENSG00000251369
ENSG00000107833	0.117642	ENSG00000125743
ENSG00000198744	0.117642	ENSG00000225630
ENSG00000136149	0.117641	ENSG00000175886
ENSG00000124217	0.117639	ENSG00000168806
ENSG00000198242	0.117639	ENSG00000278845
ENSG00000223529	0.117636	ENSG00000225091
ENSG00000109118	0.117634	ENSG00000143614
ENSG00000005100	0.117633	ENSG00000165732
ENSG00000173726	0.117631	ENSG00000215717
ENSG00000214199	0.117631	ENSG00000234782
ENSG00000171817	0.117628	ENSG00000256223
ENSG00000040275	0.117627	ENSG00000138778
ENSG00000093009	0.117627	ENSG00000161888
ENSG00000160818	0.117625	ENSG00000179041
ENSG00000106328	0.117622	ENSG00000243649
ENSG00000123870	0.117621	ENSG00000197937
ENSG00000005889	0.11762	ENSG00000169018
ENSG00000105193	0.117617	ENSG00000198646
ENSG00000079616	0.117616	ENSG00000134057
ENSG00000241741	0.117615	ENSG00000241923
ENSG00000060688	0.11761	ENSG00000197714
ENSG00000138111	0.11761	ENSG00000278535
ENSG00000145700	0.117609	ENSG00000176928
ENSG00000102910	0.117605	ENSG00000120733
ENSG00000223547	0.117603	ENSG00000252546
ENSG00000165716	0.117602	ENSG00000214756
ENSG00000106399	0.1176	ENSG00000127922
ENSG00000031823	0.1176	ENSG00000157837
ENSG00000117399	0.117598	ENSG00000122966
ENSG00000200354	0.117597	ENSG00000207475
ENSG00000181038	0.117597	ENSG00000240457
ENSG00000264169	0.117597	ENSG00000265813
ENSG00000106609	0.117595	ENSG00000196715
ENSG00000109670	0.117595	ENSG00000270751
ENSG00000077549	0.117592	ENSG00000162129
ENSG00000003756	0.117589	ENSG00000112282
ENSG00000087274	0.117589	ENSG00000169410
ENSG00000131389	0.117587	ENSG00000144596
ENSG00000226525	0.117583	ENSG00000243680
ENSG00000126067	0.117582	ENSG00000138107
ENSG00000211860	0.117581	ENSG00000211873
ENSG00000139734	0.117579	ENSG00000196584
ENSG00000128524	0.117576	ENSG00000228474
ENSG00000072062	0.117575	ENSG00000076108
ENSG00000170180	0.117575	ENSG00000196914
ENSG00000196205	0.117575	ENSG00000234797
ENSG00000136933	0.117572	ENSG00000163918
ENSG00000224321	0.117569	ENSG00000228071
ENSG00000137070	0.117568	ENSG00000165283
ENSG00000101928	0.117567	ENSG00000166946
ENSG00000258565	0.117567	ENSG00000270975
ENSG00000133056	0.117566	ENSG00000146112
ENSG00000078061	0.117562	ENSG00000140497
ENSG00000065526	0.117562	ENSG00000166340
ENSG00000142856	0.117561	ENSG00000203965
ENSG00000073050	0.11756	ENSG00000167674
ENSG00000054965	0.117558	ENSG00000060339
ENSG00000135597	0.117552	ENSG00000203734
ENSG00000201201	0.117551	ENSG00000207344
ENSG00000080345	0.117547	ENSG00000198554
ENSG00000225067	0.117547	ENSG00000244363
ENSG00000130939	0.117545	ENSG00000167182
ENSG00000104897	0.11754	ENSG00000143368
ENSG00000236330	0.117539	ENSG00000242697
ENSG00000095319	0.117538	ENSG00000100991
ENSG00000134686	0.117536	ENSG00000143401
ENSG00000138658	0.117535	ENSG00000161888
ENSG00000160336	0.117535	ENSG00000186448
ENSG00000175886	0.117529	ENSG00000217716
ENSG00000117593	0.117527	ENSG00000143552
ENSG00000163435	0.117525	ENSG00000234678
ENSG00000012124	0.117524	ENSG00000197705
ENSG00000106993	0.117522	ENSG00000107099
ENSG00000102786	0.117521	ENSG00000135297
ENSG00000115486	0.11752	ENSG00000172803
ENSG00000147421	0.117518	ENSG00000173273
ENSG00000083845	0.117516	ENSG00000105193
ENSG00000157540	0.117516	ENSG00000185963
ENSG00000126067	0.117515	ENSG00000171603
ENSG00000143622	0.117514	ENSG00000196850
ENSG00000200488	0.117514	ENSG00000249784
ENSG00000004779	0.117513	ENSG00000123297
ENSG00000185834	0.117513	ENSG00000223803
ENSG00000169962	0.117513	ENSG00000224051
ENSG00000078618	0.117512	ENSG00000119638
ENSG00000167964	0.117512	ENSG00000197768
ENSG00000199377	0.117512	ENSG00000207005
ENSG00000199347	0.117509	ENSG00000199377
ENSG00000001497	0.117507	ENSG00000104299
ENSG00000099901	0.117505	ENSG00000170515
ENSG00000009844	0.117503	ENSG00000136143
ENSG00000101003	0.117503	ENSG00000187741
ENSG00000122741	0.117502	ENSG00000137070
ENSG00000175595	0.117502	ENSG00000178397
ENSG00000138363	0.1175	ENSG00000156304
ENSG00000211648	0.1175	ENSG00000211893
ENSG00000109390	0.117498	ENSG00000156928
ENSG00000214756	0.117498	ENSG00000221539
ENSG00000212283	0.117497	ENSG00000221676
ENSG00000225031	0.117497	ENSG00000234009
ENSG00000111229	0.117494	ENSG00000232112
ENSG00000050344	0.117493	ENSG00000100652
ENSG00000118620	0.117491	ENSG00000198039
ENSG00000113360	0.11749	ENSG00000168137
ENSG00000101298	0.117487	ENSG00000125775
ENSG00000083812	0.117487	ENSG00000249471
ENSG00000223822	0.117482	ENSG00000250182
ENSG00000226525	0.117478	ENSG00000228071
ENSG00000131845	0.117474	ENSG00000251369
ENSG00000122705	0.117472	ENSG00000165275
ENSG00000213347	0.117472	ENSG00000237649
ENSG00000101343	0.117471	ENSG00000134046
ENSG00000102181	0.11747	ENSG00000114544
ENSG00000013523	0.117468	ENSG00000044446
ENSG00000138382	0.117467	ENSG00000169139
ENSG00000137804	0.117467	ENSG00000173207
ENSG00000126091	0.117466	ENSG00000144535
ENSG00000211795	0.117461	ENSG00000211799
ENSG00000049541	0.11746	ENSG00000099901
ENSG00000115268	0.117456	ENSG00000136942
ENSG00000196205	0.117455	ENSG00000213442
ENSG00000139187	0.117455	ENSG00000256817
ENSG00000103197	0.117454	ENSG00000166716
ENSG00000220842	0.117454	ENSG00000227525
ENSG00000130255	0.117452	ENSG00000167526
ENSG00000230207	0.11745	ENSG00000241923
ENSG00000053372	0.117447	ENSG00000077348
ENSG00000068654	0.117447	ENSG00000099991
ENSG00000167674	0.117445	ENSG00000204371
ENSG00000117228	0.117441	ENSG00000155363
ENSG00000011376	0.117439	ENSG00000164162
ENSG00000137970	0.117438	ENSG00000188846
ENSG00000086015	0.117436	ENSG00000167553
ENSG00000068305	0.117435	ENSG00000128245
ENSG00000107581	0.117434	ENSG00000151461
ENSG00000143442	0.117434	ENSG00000222208
ENSG00000100395	0.11743	ENSG00000100991
ENSG00000101425	0.117429	ENSG00000134827
ENSG00000112996	0.117428	ENSG00000165637
ENSG00000138658	0.117427	ENSG00000181544
ENSG00000131080	0.117426	ENSG00000161513
ENSG00000197157	0.117426	ENSG00000230124
ENSG00000172943	0.117425	ENSG00000179222
ENSG00000227630	0.117424	ENSG00000245750
ENSG00000252174	0.117422	ENSG00000270084
ENSG00000200840	0.117422	ENSG00000270986
ENSG00000012048	0.117421	ENSG00000184445
ENSG00000075702	0.11742	ENSG00000123485
ENSG00000067048	0.117419	ENSG00000223915
ENSG00000213261	0.117417	ENSG00000219451
ENSG00000116903	0.117416	ENSG00000179562
ENSG00000115568	0.117414	ENSG00000166716
ENSG00000115486	0.117413	ENSG00000132763
ENSG00000114391	0.117412	ENSG00000122026
ENSG00000211721	0.117412	ENSG00000241657
ENSG00000232442	0.11741	ENSG00000236144
ENSG00000054965	0.117409	ENSG00000159461
ENSG00000149503	0.117408	ENSG00000152253
ENSG00000119335	0.117408	ENSG00000165943
ENSG00000090372	0.117404	ENSG00000130669
ENSG00000078061	0.117403	ENSG00000103174
ENSG00000240087	0.117403	ENSG00000243746
ENSG00000143878	0.117402	ENSG00000169252
ENSG00000089597	0.117402	ENSG00000188917
ENSG00000114302	0.117401	ENSG00000224424
ENSG00000166197	0.117399	ENSG00000171490
ENSG00000095319	0.117399	ENSG00000197386
ENSG00000105323	0.117399	ENSG00000199545
ENSG00000087274	0.117398	ENSG00000134686
ENSG00000104921	0.117398	ENSG00000177455
ENSG00000104886	0.117396	ENSG00000174886
ENSG00000214485	0.117389	ENSG00000214535
ENSG00000109929	0.117388	ENSG00000113161
ENSG00000092470	0.117384	ENSG00000093009
ENSG00000125743	0.117384	ENSG00000136149
ENSG00000116586	0.117381	ENSG00000159199
ENSG00000228929	0.117381	ENSG00000236552
ENSG00000130255	0.11738	ENSG00000144713
ENSG00000100129	0.117377	ENSG00000155463
ENSG00000161970	0.117377	ENSG00000241741
ENSG00000165264	0.117377	ENSG00000281649
ENSG00000165271	0.117376	ENSG00000281649
ENSG00000099800	0.117374	ENSG00000132768
ENSG00000241741	0.117371	ENSG00000250346
ENSG00000137074	0.117369	ENSG00000137076
ENSG00000044446	0.117368	ENSG00000106554
ENSG00000211788	0.117368	ENSG00000211791
ENSG00000168710	0.117367	ENSG00000172845
ENSG00000124422	0.117364	ENSG00000126067
ENSG00000136295	0.117364	ENSG00000183495
ENSG00000115464	0.117363	ENSG00000160551
ENSG00000164405	0.117357	ENSG00000167088
ENSG00000105568	0.117357	ENSG00000198081
ENSG00000232573	0.117356	ENSG00000234498
ENSG00000247157	0.117355	ENSG00000256537
ENSG00000114054	0.117354	ENSG00000138777
ENSG00000111605	0.117353	ENSG00000180822
ENSG00000054116	0.117351	ENSG00000149792
ENSG00000060688	0.117343	ENSG00000136518
ENSG00000213376	0.117341	ENSG00000216624
ENSG00000143401	0.11734	ENSG00000198242
ENSG00000099968	0.117339	ENSG00000156639
ENSG00000083845	0.117337	ENSG00000111678
ENSG00000164087	0.117334	ENSG00000167900
ENSG00000102900	0.117333	ENSG00000167553
ENSG00000181524	0.117332	ENSG00000241741
ENSG00000165168	0.117331	ENSG00000186407
ENSG00000004487	0.11733	ENSG00000135597
ENSG00000213261	0.11733	ENSG00000213442
ENSG00000099624	0.117328	ENSG00000136938
ENSG00000188219	0.117327	ENSG00000266920
ENSG00000125686	0.117325	ENSG00000140265
ENSG00000173409	0.117324	ENSG00000181991
ENSG00000100353	0.117323	ENSG00000229117
ENSG00000218208	0.117323	ENSG00000235174
ENSG00000131653	0.117321	ENSG00000155506
ENSG00000213864	0.117321	ENSG00000216866
ENSG00000227714	0.117316	ENSG00000232373
ENSG00000084093	0.117316	ENSG00000253352
ENSG00000122696	0.117315	ENSG00000213930
ENSG00000115904	0.117311	ENSG00000198646
ENSG00000221923	0.11731	ENSG00000269834
ENSG00000200792	0.117309	ENSG00000240233
ENSG00000011426	0.117307	ENSG00000101447
ENSG00000197768	0.117307	ENSG00000224346
ENSG00000080986	0.117304	ENSG00000127564
ENSG00000067601	0.117298	ENSG00000123965
ENSG00000147684	0.117298	ENSG00000164919
ENSG00000115286	0.117297	ENSG00000127445
ENSG00000105193	0.117294	ENSG00000183298
ENSG00000222937	0.117294	ENSG00000238317
ENSG00000126067	0.117293	ENSG00000177733
ENSG00000008394	0.117292	ENSG00000090382
ENSG00000100162	0.117292	ENSG00000104738
ENSG00000186334	0.117289	ENSG00000196743
ENSG00000200913	0.117287	ENSG00000207008
ENSG00000213442	0.117286	ENSG00000238103
ENSG00000143207	0.117285	ENSG00000241878
ENSG00000215003	0.117285	ENSG00000268785
ENSG00000169397	0.117284	ENSG00000172232
ENSG00000127022	0.117282	ENSG00000142655
ENSG00000101412	0.11728	ENSG00000163781
ENSG00000211663	0.117279	ENSG00000243466
ENSG00000104979	0.117278	ENSG00000130312
ENSG00000229605	0.117278	ENSG00000240231
ENSG00000124383	0.117274	ENSG00000198042
ENSG00000100104	0.117273	ENSG00000139719
ENSG00000055332	0.117272	ENSG00000185745
ENSG00000111247	0.117272	ENSG00000223815
ENSG00000223822	0.117271	ENSG00000241061
ENSG00000109475	0.11727	ENSG00000144713
ENSG00000211871	0.117266	ENSG00000211888
ENSG00000066557	0.117265	ENSG00000100380
ENSG00000183530	0.117265	ENSG00000198799
ENSG00000130255	0.117264	ENSG00000156482
ENSG00000091157	0.117255	ENSG00000184178
ENSG00000022840	0.117251	ENSG00000037637
ENSG00000068120	0.117248	ENSG00000105726
ENSG00000004142	0.117246	ENSG00000131475
ENSG00000138363	0.117246	ENSG00000198646
ENSG00000100997	0.117244	ENSG00000134686
ENSG00000075188	0.117244	ENSG00000156831
ENSG00000164061	0.117242	ENSG00000196876
ENSG00000156639	0.117242	ENSG00000198242
ENSG00000084774	0.11724	ENSG00000112659
ENSG00000014641	0.117236	ENSG00000065518
ENSG00000168411	0.117232	ENSG00000168883
ENSG00000065970	0.117229	ENSG00000100393
ENSG00000201413	0.117226	ENSG00000223138
ENSG00000127481	0.117224	ENSG00000148396
ENSG00000093009	0.117223	ENSG00000111602
ENSG00000146587	0.117223	ENSG00000174953
ENSG00000132535	0.117222	ENSG00000197283
ENSG00000139218	0.117221	ENSG00000164190
ENSG00000216365	0.117221	ENSG00000240087
ENSG00000012048	0.117211	ENSG00000142731
ENSG00000060688	0.117211	ENSG00000180008
ENSG00000108826	0.117209	ENSG00000124383
ENSG00000134222	0.117209	ENSG00000186185
ENSG00000100726	0.117206	ENSG00000242802
ENSG00000196417	0.117205	ENSG00000213096
ENSG00000137076	0.117203	ENSG00000137133
ENSG00000048649	0.117201	ENSG00000151461
ENSG00000005893	0.1172	ENSG00000140299
ENSG00000141867	0.1172	ENSG00000163125
ENSG00000131174	0.117199	ENSG00000167283
ENSG00000083844	0.117199	ENSG00000179909
ENSG00000074054	0.117196	ENSG00000197386
ENSG00000100991	0.117195	ENSG00000129636
ENSG00000152443	0.117195	ENSG00000198466
ENSG00000207392	0.117195	ENSG00000230530
ENSG00000101444	0.117194	ENSG00000141101
ENSG00000154723	0.117194	ENSG00000162385
ENSG00000161547	0.117192	ENSG00000173674
ENSG00000212802	0.117192	ENSG00000214535
ENSG00000156858	0.117189	ENSG00000156860
ENSG00000173660	0.117186	ENSG00000178982
ENSG00000207008	0.117185	ENSG00000207956
ENSG00000142655	0.117184	ENSG00000198081
ENSG00000089009	0.11718	ENSG00000229638
ENSG00000226221	0.117175	ENSG00000236058
ENSG00000086598	0.117173	ENSG00000102580
ENSG00000020129	0.11717	ENSG00000127884
ENSG00000140548	0.11717	ENSG00000177733
ENSG00000107341	0.117167	ENSG00000137100
ENSG00000103363	0.117165	ENSG00000233954
ENSG00000001497	0.117164	ENSG00000095319
ENSG00000197019	0.117164	ENSG00000274066
ENSG00000143552	0.117161	ENSG00000188163
ENSG00000229473	0.117158	ENSG00000234925
ENSG00000142864	0.117152	ENSG00000156017
ENSG00000076053	0.117151	ENSG00000133773
ENSG00000127022	0.117148	ENSG00000139180
ENSG00000164051	0.117147	ENSG00000254858
ENSG00000106399	0.117145	ENSG00000163541
ENSG00000107185	0.117145	ENSG00000221829
ENSG00000066248	0.117143	ENSG00000182600
ENSG00000201772	0.117141	ENSG00000221676
ENSG00000204611	0.11714	ENSG00000256294
ENSG00000141867	0.117139	ENSG00000185236
ENSG00000083123	0.117135	ENSG00000164494
ENSG00000113384	0.117134	ENSG00000134108
ENSG00000121766	0.117133	ENSG00000143942
ENSG00000128340	0.117132	ENSG00000167182
ENSG00000055332	0.117131	ENSG00000111331
ENSG00000156639	0.117131	ENSG00000241258
ENSG00000170315	0.117131	ENSG00000263563
ENSG00000119922	0.11713	ENSG00000152778
ENSG00000196756	0.11713	ENSG00000205937
ENSG00000130119	0.117128	ENSG00000164080
ENSG00000198521	0.117127	ENSG00000256771
ENSG00000100239	0.117118	ENSG00000104885
ENSG00000116752	0.117118	ENSG00000135241
ENSG00000108557	0.117116	ENSG00000141867
ENSG00000146701	0.117116	ENSG00000178982
ENSG00000169446	0.117116	ENSG00000180370
ENSG00000119414	0.117114	ENSG00000126005
ENSG00000226525	0.117113	ENSG00000256393
ENSG00000165168	0.117109	ENSG00000170458
ENSG00000076108	0.117108	ENSG00000141867
ENSG00000099624	0.117106	ENSG00000101220
ENSG00000099381	0.117105	ENSG00000159140
ENSG00000166133	0.117104	ENSG00000247315
ENSG00000067596	0.117103	ENSG00000167977
ENSG00000012048	0.117102	ENSG00000163781
ENSG00000198837	0.117101	ENSG00000275023
ENSG00000051341	0.117094	ENSG00000148773
ENSG00000128218	0.117094	ENSG00000156738
ENSG00000119969	0.117092	ENSG00000187741
ENSG00000178429	0.117092	ENSG00000227525
ENSG00000090905	0.117091	ENSG00000170471
ENSG00000149485	0.117088	ENSG00000160285
ENSG00000131467	0.117087	ENSG00000141522
ENSG00000165304	0.117086	ENSG00000175063
ENSG00000205871	0.117086	ENSG00000241741
ENSG00000104687	0.117085	ENSG00000197265
ENSG00000131165	0.117084	ENSG00000197386
ENSG00000065183	0.117083	ENSG00000138442
ENSG00000160446	0.117083	ENSG00000175220
ENSG00000102910	0.117083	ENSG00000179222
ENSG00000055483	0.117081	ENSG00000129315
ENSG00000141127	0.117079	ENSG00000249353
ENSG00000128159	0.117076	ENSG00000214176
ENSG00000182383	0.117075	ENSG00000226525
ENSG00000100448	0.117074	ENSG00000169385
ENSG00000107185	0.117072	ENSG00000137054
ENSG00000120159	0.117071	ENSG00000137054
ENSG00000196967	0.117071	ENSG00000245680
ENSG00000100162	0.11707	ENSG00000143476
ENSG00000197756	0.11707	ENSG00000220842
ENSG00000050344	0.11707	ENSG00000224346
ENSG00000211839	0.117066	ENSG00000211846
ENSG00000183298	0.117066	ENSG00000213864
ENSG00000132128	0.117065	ENSG00000175792
ENSG00000172336	0.11706	ENSG00000179958
ENSG00000037637	0.117057	ENSG00000113384
ENSG00000185896	0.117056	ENSG00000198373
ENSG00000148396	0.117054	ENSG00000198198
ENSG00000186265	0.117051	ENSG00000205056
ENSG00000175886	0.117051	ENSG00000229659
ENSG00000180964	0.117049	ENSG00000188765
ENSG00000188873	0.117048	ENSG00000234498
ENSG00000165283	0.117047	ENSG00000240616
ENSG00000174371	0.117044	ENSG00000198056
ENSG00000212452	0.117043	ENSG00000222345
ENSG00000213261	0.117043	ENSG00000235174
ENSG00000120708	0.117042	ENSG00000165140
ENSG00000017797	0.11704	ENSG00000113384
ENSG00000179909	0.11704	ENSG00000269343
ENSG00000105610	0.117039	ENSG00000135218
ENSG00000072958	0.117034	ENSG00000227500
ENSG00000142676	0.117032	ENSG00000235552
ENSG00000078699	0.117031	ENSG00000169410
ENSG00000111537	0.117031	ENSG00000181036
ENSG00000127022	0.11703	ENSG00000162368
ENSG00000112149	0.117027	ENSG00000163874
ENSG00000076984	0.117022	ENSG00000079313
ENSG00000133742	0.117021	ENSG00000137198
ENSG00000163866	0.117021	ENSG00000176953
ENSG00000227525	0.117021	ENSG00000237668
ENSG00000088247	0.11702	ENSG00000161021
ENSG00000137876	0.117019	ENSG00000166200
ENSG00000103197	0.117018	ENSG00000126091
ENSG00000067057	0.117014	ENSG00000088986
ENSG00000240864	0.117012	ENSG00000243238
ENSG00000076382	0.117011	ENSG00000125450
ENSG00000076662	0.117011	ENSG00000137720
ENSG00000125977	0.117011	ENSG00000241973
ENSG00000062485	0.117006	ENSG00000143368
ENSG00000196531	0.117006	ENSG00000233476
ENSG00000072518	0.117004	ENSG00000099381
ENSG00000144034	0.117004	ENSG00000162385
ENSG00000133106	0.117004	ENSG00000163840
ENSG00000124216	0.117003	ENSG00000172602
ENSG00000101811	0.117001	ENSG00000155561
ENSG00000092330	0.117	ENSG00000143157
ENSG00000086598	0.116998	ENSG00000198791
ENSG00000050393	0.116995	ENSG00000054277
ENSG00000143194	0.116994	ENSG00000143195
ENSG00000181016	0.116993	ENSG00000188886
ENSG00000137497	0.116992	ENSG00000179912
ENSG00000131174	0.116987	ENSG00000143977
ENSG00000110200	0.116985	ENSG00000177868
ENSG00000086758	0.116984	ENSG00000198793
ENSG00000133742	0.116975	ENSG00000164879
ENSG00000178464	0.116975	ENSG00000235297
ENSG00000216866	0.116975	ENSG00000239559
ENSG00000226525	0.116972	ENSG00000230734
ENSG00000211644	0.116964	ENSG00000211648
ENSG00000100823	0.116961	ENSG00000137970
ENSG00000131043	0.116961	ENSG00000143393
ENSG00000150316	0.11696	ENSG00000161057
ENSG00000234797	0.116958	ENSG00000237668
ENSG00000108175	0.116956	ENSG00000128340
ENSG00000108509	0.116956	ENSG00000198646
ENSG00000068489	0.116955	ENSG00000126787
ENSG00000152443	0.116955	ENSG00000196417
ENSG00000064999	0.116951	ENSG00000204560
ENSG00000137076	0.116947	ENSG00000168795
ENSG00000207493	0.116947	ENSG00000252577
ENSG00000136108	0.116946	ENSG00000137804
ENSG00000143614	0.116944	ENSG00000156860
ENSG00000060688	0.116943	ENSG00000138777
ENSG00000117118	0.116943	ENSG00000163719
ENSG00000112308	0.116939	ENSG00000123091
ENSG00000114209	0.116938	ENSG00000115947
ENSG00000100393	0.116938	ENSG00000126005
ENSG00000022840	0.116938	ENSG00000137221
ENSG00000136492	0.116935	ENSG00000172167
ENSG00000197124	0.116934	ENSG00000219665
ENSG00000101337	0.116933	ENSG00000131467
ENSG00000091073	0.116932	ENSG00000126464
ENSG00000100387	0.11693	ENSG00000114209
ENSG00000134686	0.11693	ENSG00000179222
ENSG00000171365	0.116928	ENSG00000273820
ENSG00000229638	0.116922	ENSG00000241529
ENSG00000065328	0.11692	ENSG00000129173
ENSG00000142556	0.11692	ENSG00000180257
ENSG00000143368	0.116917	ENSG00000166987
ENSG00000179583	0.116917	ENSG00000242574
ENSG00000105058	0.116916	ENSG00000174744
ENSG00000092010	0.116913	ENSG00000128335
ENSG00000114933	0.116913	ENSG00000183495
ENSG00000102900	0.116912	ENSG00000136888
ENSG00000147604	0.116912	ENSG00000196205
ENSG00000068354	0.116909	ENSG00000143373
ENSG00000172239	0.116909	ENSG00000198492
ENSG00000229133	0.116909	ENSG00000268222
ENSG00000213442	0.116907	ENSG00000236992
ENSG00000115568	0.116905	ENSG00000126461
ENSG00000038358	0.116905	ENSG00000158545
ENSG00000123485	0.116902	ENSG00000137812
ENSG00000196313	0.116902	ENSG00000235437
ENSG00000213741	0.116902	ENSG00000241343
ENSG00000105726	0.116901	ENSG00000143614
ENSG00000137074	0.116901	ENSG00000213930
ENSG00000166091	0.1169	ENSG00000259207
ENSG00000155368	0.116896	ENSG00000169020
ENSG00000177733	0.116895	ENSG00000196396
ENSG00000163479	0.116895	ENSG00000198856
ENSG00000214199	0.116894	ENSG00000232472
ENSG00000067064	0.116893	ENSG00000258722
ENSG00000070756	0.116892	ENSG00000180370
ENSG00000169410	0.116889	ENSG00000175087
ENSG00000115128	0.116888	ENSG00000144034
ENSG00000206625	0.116883	ENSG00000251898
ENSG00000198081	0.116881	ENSG00000213516
ENSG00000080839	0.11688	ENSG00000122218
ENSG00000213046	0.11688	ENSG00000221962
ENSG00000202354	0.116877	ENSG00000208892
ENSG00000172939	0.116877	ENSG00000221823
ENSG00000005022	0.116877	ENSG00000240869
ENSG00000141503	0.116875	ENSG00000185722
ENSG00000038532	0.116873	ENSG00000196367
ENSG00000060566	0.116871	ENSG00000171503
ENSG00000166889	0.116869	ENSG00000179134
ENSG00000005022	0.116869	ENSG00000251791
ENSG00000201201	0.116865	ENSG00000239899
ENSG00000138674	0.116864	ENSG00000179222
ENSG00000242952	0.116864	ENSG00000250346
ENSG00000197841	0.116864	ENSG00000254004
ENSG00000103245	0.116863	ENSG00000103260
ENSG00000091542	0.116863	ENSG00000164897
ENSG00000173080	0.116863	ENSG00000204305
ENSG00000203326	0.116857	ENSG00000229117
ENSG00000158856	0.116855	ENSG00000169877
ENSG00000180739	0.116854	ENSG00000203747
ENSG00000182885	0.116854	ENSG00000205336
ENSG00000158578	0.116853	ENSG00000197993
ENSG00000137804	0.11685	ENSG00000138658
ENSG00000144034	0.11685	ENSG00000167862
ENSG00000116455	0.116848	ENSG00000159131
ENSG00000109919	0.116848	ENSG00000175792
ENSG00000072062	0.116845	ENSG00000201302
ENSG00000200394	0.116841	ENSG00000252947
ENSG00000142945	0.116837	ENSG00000213347
ENSG00000105372	0.116835	ENSG00000130255
ENSG00000136240	0.116833	ENSG00000176208
ENSG00000139726	0.116826	ENSG00000146731
ENSG00000110955	0.116818	ENSG00000154518
ENSG00000136492	0.116815	ENSG00000196584
ENSG00000106993	0.116813	ENSG00000137154
ENSG00000228331	0.116811	ENSG00000239899
ENSG00000163918	0.116811	ENSG00000256269
ENSG00000007866	0.11681	ENSG00000179921
ENSG00000139239	0.116809	ENSG00000214535
ENSG00000174173	0.116806	ENSG00000183520
ENSG00000164109	0.116802	ENSG00000173207
ENSG00000100221	0.116801	ENSG00000119508
ENSG00000025800	0.116801	ENSG00000170471
ENSG00000142207	0.116801	ENSG00000184178
ENSG00000112335	0.1168	ENSG00000232778
ENSG00000147905	0.116789	ENSG00000164967
ENSG00000105323	0.116789	ENSG00000185236
ENSG00000048991	0.116789	ENSG00000270647
ENSG00000081870	0.116785	ENSG00000148950
ENSG00000181827	0.116785	ENSG00000198646
ENSG00000116251	0.116785	ENSG00000235552
ENSG00000274066	0.116779	ENSG00000275549
ENSG00000119777	0.116775	ENSG00000204560
ENSG00000122687	0.116773	ENSG00000187626
ENSG00000102384	0.11677	ENSG00000117724
ENSG00000180398	0.116768	ENSG00000196453
ENSG00000103876	0.116767	ENSG00000259417
ENSG00000100365	0.116765	ENSG00000100368
ENSG00000178429	0.116765	ENSG00000249264
ENSG00000066336	0.116763	ENSG00000254087
ENSG00000064607	0.116762	ENSG00000105397
ENSG00000081154	0.116761	ENSG00000117614
ENSG00000230207	0.11676	ENSG00000244642
ENSG00000127564	0.116759	ENSG00000142945
ENSG00000007080	0.116755	ENSG00000105258
ENSG00000083845	0.116755	ENSG00000136942
ENSG00000237827	0.116752	ENSG00000255141
ENSG00000227525	0.11675	ENSG00000235174
ENSG00000182446	0.116747	ENSG00000198146
ENSG00000211867	0.116742	ENSG00000211884
ENSG00000147905	0.116741	ENSG00000165283
ENSG00000129315	0.116739	ENSG00000134480
ENSG00000126247	0.116738	ENSG00000172531
ENSG00000223822	0.116738	ENSG00000243014
ENSG00000066557	0.116737	ENSG00000127022
ENSG00000109475	0.116737	ENSG00000224094
ENSG00000119772	0.116736	ENSG00000124207
ENSG00000108826	0.116735	ENSG00000159479
ENSG00000089154	0.116731	ENSG00000198198
ENSG00000021776	0.116729	ENSG00000132953
ENSG00000105610	0.116728	ENSG00000250361
ENSG00000080839	0.116726	ENSG00000174371
ENSG00000132286	0.116725	ENSG00000189266
ENSG00000172534	0.116724	ENSG00000196230
ENSG00000164151	0.116724	ENSG00000211460
ENSG00000101266	0.116723	ENSG00000167491
ENSG00000065328	0.116722	ENSG00000127564
ENSG00000114503	0.116721	ENSG00000130826
ENSG00000015285	0.11672	ENSG00000149532
ENSG00000079308	0.116716	ENSG00000244734
ENSG00000101057	0.116714	ENSG00000138658
ENSG00000163125	0.116712	ENSG00000175115
ENSG00000100221	0.116707	ENSG00000127526
ENSG00000201302	0.116707	ENSG00000208308
ENSG00000145425	0.116706	ENSG00000147604
ENSG00000127540	0.116704	ENSG00000131495
ENSG00000078061	0.116703	ENSG00000129173
ENSG00000121406	0.116703	ENSG00000166704
ENSG00000120008	0.116701	ENSG00000128731
ENSG00000137764	0.116701	ENSG00000215717
ENSG00000157429	0.116697	ENSG00000167377
ENSG00000065268	0.116697	ENSG00000183207
ENSG00000080839	0.116696	ENSG00000133302
ENSG00000144909	0.116695	ENSG00000164576
ENSG00000226067	0.116694	ENSG00000277147
ENSG00000175061	0.116693	ENSG00000241741
ENSG00000129993	0.116689	ENSG00000205022
ENSG00000129195	0.116685	ENSG00000134690
ENSG00000111911	0.116685	ENSG00000215717
ENSG00000110395	0.116683	ENSG00000112308
ENSG00000064490	0.116683	ENSG00000179115
ENSG00000004779	0.11668	ENSG00000075089
ENSG00000165244	0.11668	ENSG00000189057
ENSG00000129315	0.116678	ENSG00000189144
ENSG00000037637	0.116677	ENSG00000213918
ENSG00000178464	0.116676	ENSG00000213261
ENSG00000125686	0.116675	ENSG00000170266
ENSG00000105438	0.116673	ENSG00000244509
ENSG00000196914	0.11667	ENSG00000204010
ENSG00000012048	0.116668	ENSG00000176208
ENSG00000227525	0.116663	ENSG00000234785
ENSG00000201201	0.116662	ENSG00000207041
ENSG00000103197	0.116659	ENSG00000156639
ENSG00000135940	0.116656	ENSG00000165502
ENSG00000117713	0.116655	ENSG00000197136
ENSG00000138180	0.11665	ENSG00000143228
ENSG00000051341	0.116641	ENSG00000138092
ENSG00000244641	0.11664	ENSG00000256525
ENSG00000100395	0.116638	ENSG00000166803
ENSG00000137460	0.116636	ENSG00000198959
ENSG00000103995	0.116635	ENSG00000198901
ENSG00000211653	0.116635	ENSG00000211677
ENSG00000207475	0.116631	ENSG00000208892
ENSG00000100906	0.116621	ENSG00000109320
ENSG00000212283	0.116619	ENSG00000222489
ENSG00000103042	0.116618	ENSG00000115568
ENSG00000234797	0.116617	ENSG00000249855
ENSG00000111843	0.116616	ENSG00000122952
ENSG00000163479	0.116615	ENSG00000244038
ENSG00000068394	0.116613	ENSG00000100526
ENSG00000165275	0.116613	ENSG00000281649
ENSG00000117592	0.116612	ENSG00000144043
ENSG00000185834	0.116607	ENSG00000213261
ENSG00000169607	0.116606	ENSG00000213347
ENSG00000241923	0.116604	ENSG00000249353
ENSG00000089327	0.116601	ENSG00000105698
ENSG00000077312	0.116601	ENSG00000204310
ENSG00000220771	0.116599	ENSG00000228060
ENSG00000226855	0.116598	ENSG00000234851
ENSG00000116903	0.116597	ENSG00000164609
ENSG00000146918	0.116596	ENSG00000164109
ENSG00000105220	0.116592	ENSG00000142657
ENSG00000001497	0.11659	ENSG00000008838
ENSG00000213020	0.116588	ENSG00000253797
ENSG00000130255	0.116587	ENSG00000256338
ENSG00000225338	0.116582	ENSG00000242276
ENSG00000233476	0.11658	ENSG00000249353
ENSG00000188921	0.116579	ENSG00000198642
ENSG00000136149	0.116579	ENSG00000227097
ENSG00000085840	0.116575	ENSG00000167513
ENSG00000091651	0.116573	ENSG00000174371
ENSG00000012124	0.116572	ENSG00000186265
ENSG00000099968	0.116571	ENSG00000196961
ENSG00000163563	0.116571	ENSG00000235568
ENSG00000166170	0.11657	ENSG00000196922
ENSG00000233476	0.116563	ENSG00000236552
ENSG00000180479	0.11656	ENSG00000189144
ENSG00000139645	0.116558	ENSG00000166987
ENSG00000125991	0.116558	ENSG00000175061
ENSG00000196417	0.116554	ENSG00000204611
ENSG00000225151	0.116553	ENSG00000259429
ENSG00000120685	0.116552	ENSG00000171262
ENSG00000164967	0.116546	ENSG00000281649
ENSG00000163220	0.116545	ENSG00000187116
ENSG00000176715	0.116544	ENSG00000205015
ENSG00000114978	0.116539	ENSG00000148229
ENSG00000135390	0.116535	ENSG00000148337
ENSG00000151611	0.116531	ENSG00000170365
ENSG00000102181	0.11653	ENSG00000143401
ENSG00000116584	0.116527	ENSG00000156983
ENSG00000119335	0.116527	ENSG00000213866
ENSG00000115523	0.116525	ENSG00000125498
ENSG00000053372	0.116524	ENSG00000159131
ENSG00000095787	0.116524	ENSG00000227507
ENSG00000006652	0.116517	ENSG00000274066
ENSG00000149218	0.116516	ENSG00000263465
ENSG00000136149	0.116515	ENSG00000197756
ENSG00000171943	0.116515	ENSG00000266028
ENSG00000022277	0.116514	ENSG00000171490
ENSG00000072518	0.116512	ENSG00000143368
ENSG00000135338	0.116511	ENSG00000198478
ENSG00000092929	0.11651	ENSG00000143793
ENSG00000141279	0.11651	ENSG00000165055
ENSG00000135956	0.11651	ENSG00000223496
ENSG00000131165	0.116509	ENSG00000142655
ENSG00000077348	0.116508	ENSG00000132382
ENSG00000148798	0.116508	ENSG00000175175
ENSG00000136238	0.116504	ENSG00000249936
ENSG00000256338	0.116504	ENSG00000263266
ENSG00000197081	0.116502	ENSG00000268257
ENSG00000184752	0.116499	ENSG00000185627
ENSG00000115368	0.116496	ENSG00000163938
ENSG00000174109	0.116496	ENSG00000196449
ENSG00000111339	0.116494	ENSG00000136842
ENSG00000105486	0.116492	ENSG00000137310
ENSG00000100239	0.11649	ENSG00000197386
ENSG00000068323	0.116486	ENSG00000079432
ENSG00000126756	0.116486	ENSG00000228929
ENSG00000225091	0.116486	ENSG00000251791
ENSG00000214535	0.116485	ENSG00000232573
ENSG00000136504	0.116483	ENSG00000186566
ENSG00000111206	0.11648	ENSG00000117724
ENSG00000137804	0.116479	ENSG00000165480
ENSG00000165282	0.116478	ENSG00000165283
ENSG00000115268	0.116474	ENSG00000240342
ENSG00000107625	0.116473	ENSG00000165660
ENSG00000104679	0.116473	ENSG00000179526
ENSG00000010803	0.116472	ENSG00000100997
ENSG00000178464	0.116471	ENSG00000228502
ENSG00000109919	0.116469	ENSG00000116489
ENSG00000228502	0.116466	ENSG00000240087
ENSG00000110422	0.116464	ENSG00000170365
ENSG00000125818	0.11646	ENSG00000130119
ENSG00000115268	0.116459	ENSG00000162244
ENSG00000115421	0.116456	ENSG00000198464
ENSG00000130544	0.116456	ENSG00000204604
ENSG00000115415	0.116455	ENSG00000185745
ENSG00000148843	0.116452	ENSG00000175087
ENSG00000239953	0.116452	ENSG00000240606
ENSG00000011376	0.116447	ENSG00000102900
ENSG00000087460	0.116447	ENSG00000143614
ENSG00000041988	0.116446	ENSG00000133884
ENSG00000239398	0.116446	ENSG00000243352
ENSG00000012124	0.116445	ENSG00000133424
ENSG00000211861	0.116445	ENSG00000211875
ENSG00000100028	0.116442	ENSG00000169180
ENSG00000006015	0.11644	ENSG00000234664
ENSG00000201388	0.116437	ENSG00000201659
ENSG00000023287	0.116436	ENSG00000118482
ENSG00000119411	0.116436	ENSG00000119431
ENSG00000065000	0.116434	ENSG00000176619
ENSG00000087884	0.116432	ENSG00000147099
ENSG00000143442	0.116432	ENSG00000183495
ENSG00000103932	0.116431	ENSG00000108469
ENSG00000115523	0.116431	ENSG00000180644
ENSG00000223704	0.116431	ENSG00000244625
ENSG00000005022	0.11643	ENSG00000160131
ENSG00000159199	0.11643	ENSG00000242372
ENSG00000142864	0.116429	ENSG00000162980
ENSG00000114735	0.116428	ENSG00000239779
ENSG00000130731	0.116427	ENSG00000240972
ENSG00000032444	0.116421	ENSG00000105738
ENSG00000055070	0.116417	ENSG00000100393
ENSG00000211867	0.116417	ENSG00000278661
ENSG00000126091	0.116416	ENSG00000179912
ENSG00000236992	0.116416	ENSG00000243988
ENSG00000184924	0.116415	ENSG00000198242
ENSG00000171827	0.116415	ENSG00000198453
ENSG00000166133	0.116412	ENSG00000167447
ENSG00000203747	0.116412	ENSG00000271503
ENSG00000171858	0.116411	ENSG00000207088
ENSG00000056586	0.116409	ENSG00000136935
ENSG00000183495	0.116409	ENSG00000196498
ENSG00000126787	0.116408	ENSG00000161800
ENSG00000007866	0.116407	ENSG00000188163
ENSG00000006652	0.116406	ENSG00000225434
ENSG00000137074	0.116404	ENSG00000168795
ENSG00000103995	0.116397	ENSG00000117724
ENSG00000242259	0.116395	ENSG00000249353
ENSG00000133226	0.116394	ENSG00000141867
ENSG00000182544	0.116392	ENSG00000187713
ENSG00000108107	0.116392	ENSG00000234498
ENSG00000136492	0.116391	ENSG00000159259
ENSG00000142507	0.116391	ENSG00000242372
ENSG00000125743	0.116387	ENSG00000242372
ENSG00000137812	0.116384	ENSG00000163072
ENSG00000109794	0.116384	ENSG00000164342
ENSG00000130119	0.116384	ENSG00000179222
ENSG00000232385	0.116384	ENSG00000238103
ENSG00000164941	0.116383	ENSG00000168522
ENSG00000256826	0.116383	ENSG00000277452
ENSG00000101945	0.11638	ENSG00000127337
ENSG00000136888	0.11638	ENSG00000180964
ENSG00000106261	0.11638	ENSG00000254004
ENSG00000125505	0.116378	ENSG00000142784
ENSG00000179912	0.116377	ENSG00000213918
ENSG00000055070	0.116376	ENSG00000136238
ENSG00000216866	0.116375	ENSG00000236992
ENSG00000183199	0.116373	ENSG00000230207
ENSG00000116455	0.116369	ENSG00000131828
ENSG00000100162	0.116368	ENSG00000166508
ENSG00000113161	0.116367	ENSG00000184068
ENSG00000173064	0.116359	ENSG00000196367
ENSG00000135486	0.116358	ENSG00000215492
ENSG00000088986	0.116356	ENSG00000141295
ENSG00000139718	0.116352	ENSG00000172534
ENSG00000111775	0.116352	ENSG00000173113
ENSG00000234009	0.116351	ENSG00000236330
ENSG00000152439	0.116349	ENSG00000198466
ENSG00000075702	0.116345	ENSG00000137807
ENSG00000079335	0.116344	ENSG00000103657
ENSG00000214992	0.116342	ENSG00000225434
ENSG00000124571	0.116339	ENSG00000143207
ENSG00000200169	0.116338	ENSG00000221491
ENSG00000137970	0.116338	ENSG00000241061
ENSG00000213235	0.116338	ENSG00000244642
ENSG00000089154	0.116337	ENSG00000100239
ENSG00000121101	0.116337	ENSG00000200169
ENSG00000119414	0.116336	ENSG00000170043
ENSG00000099995	0.116335	ENSG00000223138
ENSG00000086548	0.116331	ENSG00000169397
ENSG00000178988	0.11633	ENSG00000196652
ENSG00000160131	0.116329	ENSG00000182220
ENSG00000137522	0.116329	ENSG00000228474
ENSG00000110422	0.116327	ENSG00000112701
ENSG00000038532	0.116327	ENSG00000123338
ENSG00000153165	0.116325	ENSG00000183054
ENSG00000122783	0.116319	ENSG00000160445
ENSG00000092036	0.116319	ENSG00000184445
ENSG00000100417	0.116317	ENSG00000172346
ENSG00000047849	0.116316	ENSG00000087274
ENSG00000143368	0.116316	ENSG00000204463
ENSG00000160877	0.116312	ENSG00000261221
ENSG00000123384	0.116311	ENSG00000155465
ENSG00000140525	0.116307	ENSG00000163507
ENSG00000102900	0.116306	ENSG00000162368
ENSG00000136492	0.116305	ENSG00000164045
ENSG00000084090	0.116304	ENSG00000177733
ENSG00000101654	0.116302	ENSG00000129315
ENSG00000177700	0.116302	ENSG00000184076
ENSG00000225338	0.1163	ENSG00000228331
ENSG00000112742	0.116299	ENSG00000135451
ENSG00000119917	0.116299	ENSG00000138642
ENSG00000143575	0.116299	ENSG00000167862
ENSG00000105202	0.116298	ENSG00000180817
ENSG00000201428	0.116296	ENSG00000201510
ENSG00000207442	0.116296	ENSG00000224078
ENSG00000115415	0.116294	ENSG00000140853
ENSG00000145016	0.116294	ENSG00000167323
ENSG00000011132	0.116292	ENSG00000164889
ENSG00000256826	0.116292	ENSG00000261359
ENSG00000009413	0.11629	ENSG00000056972
ENSG00000086061	0.11629	ENSG00000096872
ENSG00000122515	0.11629	ENSG00000168137
ENSG00000004478	0.116286	ENSG00000020129
ENSG00000232341	0.116286	ENSG00000243859
ENSG00000168488	0.116285	ENSG00000204469
ENSG00000165526	0.116284	ENSG00000249915
ENSG00000102858	0.116281	ENSG00000136295
ENSG00000104731	0.116281	ENSG00000154118
ENSG00000166912	0.116281	ENSG00000239305
ENSG00000083817	0.116278	ENSG00000197050
ENSG00000105726	0.116277	ENSG00000183495
ENSG00000001497	0.116273	ENSG00000180964
ENSG00000144792	0.116272	ENSG00000196345
ENSG00000104218	0.116272	ENSG00000239883
ENSG00000062822	0.11627	ENSG00000104889
ENSG00000103197	0.11627	ENSG00000112699
ENSG00000116586	0.11627	ENSG00000135624
ENSG00000134551	0.116268	ENSG00000255837
ENSG00000211867	0.116264	ENSG00000211878
ENSG00000185834	0.116262	ENSG00000187504
ENSG00000224165	0.116262	ENSG00000237054
ENSG00000170949	0.116261	ENSG00000178229
ENSG00000234782	0.11626	ENSG00000268222
ENSG00000134686	0.116258	ENSG00000230124
ENSG00000013375	0.116257	ENSG00000146282
ENSG00000224451	0.116256	ENSG00000236549
ENSG00000070081	0.116255	ENSG00000120727
ENSG00000167747	0.116254	ENSG00000233927
ENSG00000155849	0.116253	ENSG00000224706
ENSG00000232385	0.116253	ENSG00000235174
ENSG00000095627	0.116251	ENSG00000165816
ENSG00000132530	0.116251	ENSG00000185745
ENSG00000188846	0.116249	ENSG00000212802
ENSG00000152779	0.116247	ENSG00000185745
ENSG00000173812	0.116246	ENSG00000242952
ENSG00000176542	0.116243	ENSG00000275700
ENSG00000100403	0.116241	ENSG00000182446
ENSG00000159596	0.116241	ENSG00000260898
ENSG00000100014	0.11624	ENSG00000152102
ENSG00000200792	0.11624	ENSG00000201772
ENSG00000097007	0.116239	ENSG00000177733
ENSG00000087095	0.116238	ENSG00000240873
ENSG00000108510	0.116237	ENSG00000125686
ENSG00000088986	0.116237	ENSG00000176208
ENSG00000130255	0.116234	ENSG00000188873
ENSG00000089351	0.116232	ENSG00000155506
ENSG00000139718	0.116232	ENSG00000163125
ENSG00000100393	0.116232	ENSG00000196588
ENSG00000103197	0.11623	ENSG00000196498
ENSG00000082397	0.116226	ENSG00000187116
ENSG00000102145	0.116225	ENSG00000223609
ENSG00000253910	0.116225	ENSG00000254221
ENSG00000171827	0.116223	ENSG00000188227
ENSG00000213326	0.116223	ENSG00000249353
ENSG00000126970	0.116221	ENSG00000143614
ENSG00000075702	0.11622	ENSG00000123136
ENSG00000146918	0.11622	ENSG00000163808
ENSG00000099995	0.116219	ENSG00000122515
ENSG00000108651	0.116218	ENSG00000171453
ENSG00000071994	0.116216	ENSG00000117543
ENSG00000119596	0.116215	ENSG00000119682
ENSG00000008438	0.116212	ENSG00000124107
ENSG00000224041	0.116211	ENSG00000239855
ENSG00000080839	0.116205	ENSG00000224324
ENSG00000111300	0.116203	ENSG00000164134
ENSG00000235174	0.116202	ENSG00000236552
ENSG00000065243	0.116201	ENSG00000207234
ENSG00000114982	0.1162	ENSG00000115053
ENSG00000127589	0.116199	ENSG00000228232
ENSG00000156802	0.116197	ENSG00000163808
ENSG00000129195	0.116196	ENSG00000148773
ENSG00000126091	0.116195	ENSG00000204152
ENSG00000171456	0.116193	ENSG00000172943
ENSG00000103653	0.116192	ENSG00000166925
ENSG00000143294	0.116191	ENSG00000179134
ENSG00000207133	0.116191	ENSG00000207279
ENSG00000220749	0.11619	ENSG00000256338
ENSG00000174306	0.116189	ENSG00000179222
ENSG00000236552	0.116188	ENSG00000240869
ENSG00000183850	0.116187	ENSG00000196081
ENSG00000102181	0.116187	ENSG00000241973
ENSG00000197768	0.116187	ENSG00000270084
ENSG00000216365	0.116185	ENSG00000235174
ENSG00000200816	0.116184	ENSG00000201098
ENSG00000170185	0.116182	ENSG00000196652
ENSG00000175727	0.11618	ENSG00000272333
ENSG00000196363	0.116178	ENSG00000265806
ENSG00000072518	0.116177	ENSG00000126464
ENSG00000174353	0.116177	ENSG00000229018
ENSG00000211850	0.116176	ENSG00000248366
ENSG00000163938	0.116174	ENSG00000166197
ENSG00000147548	0.116174	ENSG00000214753
ENSG00000100991	0.11617	ENSG00000182827
ENSG00000138834	0.11617	ENSG00000198198
ENSG00000040275	0.116169	ENSG00000137807
ENSG00000140948	0.116165	ENSG00000225434
ENSG00000180257	0.116162	ENSG00000198464
ENSG00000121621	0.116161	ENSG00000138160
ENSG00000088038	0.116158	ENSG00000163125
ENSG00000227063	0.116158	ENSG00000229605
ENSG00000171827	0.116157	ENSG00000266916
ENSG00000105640	0.116156	ENSG00000213553
ENSG00000204310	0.116154	ENSG00000275023
ENSG00000058668	0.116153	ENSG00000151702
ENSG00000123353	0.116152	ENSG00000158793
ENSG00000119772	0.116148	ENSG00000120733
ENSG00000154839	0.116146	ENSG00000156970
ENSG00000167635	0.116146	ENSG00000196387
ENSG00000138160	0.116145	ENSG00000139734
ENSG00000156639	0.116145	ENSG00000177885
ENSG00000181090	0.116145	ENSG00000196642
ENSG00000072062	0.116144	ENSG00000119596
ENSG00000110871	0.116138	ENSG00000181929
ENSG00000121486	0.116137	ENSG00000138768
ENSG00000065000	0.116137	ENSG00000175931
ENSG00000211828	0.116136	ENSG00000211839
ENSG00000213885	0.116136	ENSG00000234797
ENSG00000140853	0.116136	ENSG00000240065
ENSG00000102181	0.116135	ENSG00000230124
ENSG00000217330	0.116132	ENSG00000233040
ENSG00000228071	0.116131	ENSG00000236735
ENSG00000103978	0.11613	ENSG00000105248
ENSG00000136045	0.116129	ENSG00000150753
ENSG00000201388	0.116129	ENSG00000201955
ENSG00000214077	0.116124	ENSG00000223631
ENSG00000109805	0.116122	ENSG00000184111
ENSG00000107929	0.11612	ENSG00000148634
ENSG00000117724	0.11612	ENSG00000170312
ENSG00000264169	0.116119	ENSG00000275090
ENSG00000140451	0.116118	ENSG00000169607
ENSG00000002549	0.116117	ENSG00000137959
ENSG00000137955	0.116117	ENSG00000197989
ENSG00000099381	0.116115	ENSG00000138092
ENSG00000164776	0.116115	ENSG00000173080
ENSG00000121864	0.116111	ENSG00000162980
ENSG00000171469	0.11611	ENSG00000213799
ENSG00000188549	0.11611	ENSG00000233041
ENSG00000134686	0.116109	ENSG00000141699
ENSG00000140264	0.116108	ENSG00000163382
ENSG00000074603	0.116106	ENSG00000136381
ENSG00000011600	0.116106	ENSG00000231389
ENSG00000111247	0.116103	ENSG00000171241
ENSG00000100243	0.116103	ENSG00000175224
ENSG00000136149	0.116103	ENSG00000230837
ENSG00000158578	0.116102	ENSG00000164398
ENSG00000091527	0.116102	ENSG00000173726
ENSG00000070182	0.1161	ENSG00000158856
ENSG00000129197	0.116099	ENSG00000159086
ENSG00000125971	0.116099	ENSG00000198646
ENSG00000138658	0.116096	ENSG00000165304
ENSG00000121152	0.116095	ENSG00000131747
ENSG00000070182	0.116094	ENSG00000167994
ENSG00000001497	0.116094	ENSG00000234608
ENSG00000185834	0.116094	ENSG00000236148
ENSG00000153107	0.11609	ENSG00000178921
ENSG00000146918	0.116086	ENSG00000160957
ENSG00000214199	0.116084	ENSG00000234009
ENSG00000184924	0.116084	ENSG00000242372
ENSG00000112304	0.116083	ENSG00000169682
ENSG00000106028	0.11608	ENSG00000116455
ENSG00000116221	0.11608	ENSG00000135390
ENSG00000110700	0.11608	ENSG00000143947
ENSG00000133488	0.11608	ENSG00000169877
ENSG00000201955	0.116079	ENSG00000265078
ENSG00000105409	0.116078	ENSG00000225978
ENSG00000107745	0.116076	ENSG00000151348
ENSG00000105323	0.116075	ENSG00000270647
ENSG00000179262	0.116074	ENSG00000204463
ENSG00000121766	0.116073	ENSG00000186577
ENSG00000066117	0.116068	ENSG00000103042
ENSG00000007923	0.116067	ENSG00000160445
ENSG00000066279	0.116067	ENSG00000224584
ENSG00000104671	0.116066	ENSG00000138138
ENSG00000007080	0.116065	ENSG00000172500
ENSG00000175886	0.116064	ENSG00000213864
ENSG00000093000	0.116063	ENSG00000138674
ENSG00000173621	0.116062	ENSG00000179151
ENSG00000090905	0.116061	ENSG00000163125
ENSG00000125971	0.116058	ENSG00000126247
ENSG00000157601	0.116057	ENSG00000184979
ENSG00000127564	0.116054	ENSG00000144554
ENSG00000000419	0.116053	ENSG00000128708
ENSG00000113716	0.116051	ENSG00000120733
ENSG00000224157	0.116051	ENSG00000235527
ENSG00000067182	0.11605	ENSG00000116584
ENSG00000106404	0.116047	ENSG00000213918
ENSG00000170145	0.116046	ENSG00000198909
ENSG00000168209	0.116044	ENSG00000265527
ENSG00000124422	0.116042	ENSG00000185019
ENSG00000115267	0.11604	ENSG00000162654
ENSG00000103018	0.116038	ENSG00000162813
ENSG00000136930	0.116038	ENSG00000213839
ENSG00000002549	0.116036	ENSG00000137965
ENSG00000119862	0.116035	ENSG00000146833
ENSG00000177728	0.116034	ENSG00000188917
ENSG00000159377	0.116033	ENSG00000174917
ENSG00000059573	0.116029	ENSG00000131473
ENSG00000075702	0.116026	ENSG00000144554
ENSG00000211731	0.116026	ENSG00000275243
ENSG00000159479	0.116024	ENSG00000175110
ENSG00000237668	0.116019	ENSG00000243746
ENSG00000156671	0.116014	ENSG00000184432
ENSG00000119487	0.116008	ENSG00000267106
ENSG00000055483	0.116007	ENSG00000127526
ENSG00000114978	0.116002	ENSG00000143622
ENSG00000123728	0.116002	ENSG00000183943
ENSG00000086061	0.116001	ENSG00000122741
ENSG00000121152	0.116001	ENSG00000136699
ENSG00000232442	0.116001	ENSG00000288596
ENSG00000100836	0.115996	ENSG00000169217
ENSG00000132155	0.115996	ENSG00000178950
ENSG00000136149	0.115996	ENSG00000244485
ENSG00000143294	0.115996	ENSG00000272333
ENSG00000184634	0.115994	ENSG00000263001
ENSG00000055950	0.115993	ENSG00000107815
ENSG00000059145	0.115992	ENSG00000138834
ENSG00000211859	0.115991	ENSG00000211865
ENSG00000112697	0.115989	ENSG00000182220
ENSG00000179818	0.115989	ENSG00000212694
ENSG00000105640	0.115988	ENSG00000213442
ENSG00000131351	0.115986	ENSG00000158402
ENSG00000211677	0.115986	ENSG00000278196
ENSG00000062485	0.115985	ENSG00000168488
ENSG00000115053	0.115983	ENSG00000167186
ENSG00000086061	0.115982	ENSG00000164967
ENSG00000126756	0.115977	ENSG00000217716
ENSG00000158195	0.115974	ENSG00000166716
ENSG00000109919	0.115972	ENSG00000164167
ENSG00000174718	0.115972	ENSG00000182903
ENSG00000126464	0.115971	ENSG00000160392
ENSG00000168234	0.115971	ENSG00000264745
ENSG00000200169	0.11597	ENSG00000200972
ENSG00000006625	0.115965	ENSG00000112118
ENSG00000114767	0.115964	ENSG00000160818
ENSG00000105321	0.115962	ENSG00000131408
ENSG00000201659	0.115962	ENSG00000207088
ENSG00000178464	0.115958	ENSG00000268222
ENSG00000122515	0.115957	ENSG00000155506
ENSG00000088038	0.115956	ENSG00000105438
ENSG00000088205	0.115956	ENSG00000134697
ENSG00000196183	0.115956	ENSG00000241529
ENSG00000171490	0.115952	ENSG00000198604
ENSG00000220793	0.115952	ENSG00000238103
ENSG00000275743	0.115952	ENSG00000275791
ENSG00000081154	0.115949	ENSG00000127022
ENSG00000121289	0.115949	ENSG00000167595
ENSG00000160957	0.115948	ENSG00000167513
ENSG00000066117	0.115947	ENSG00000126464
ENSG00000088038	0.115946	ENSG00000167595
ENSG00000233040	0.115946	ENSG00000236549
ENSG00000166912	0.115945	ENSG00000212526
ENSG00000138381	0.115941	ENSG00000164163
ENSG00000007968	0.115939	ENSG00000163072
ENSG00000006652	0.115939	ENSG00000204386
ENSG00000139793	0.115938	ENSG00000202290
ENSG00000222489	0.115938	ENSG00000252906
ENSG00000128951	0.115938	ENSG00000253729
ENSG00000092853	0.115937	ENSG00000141030
ENSG00000118058	0.115936	ENSG00000175727
ENSG00000111215	0.115933	ENSG00000212126
ENSG00000172803	0.115931	ENSG00000256269
ENSG00000222489	0.11593	ENSG00000238795
ENSG00000060688	0.115926	ENSG00000174851
ENSG00000124214	0.115926	ENSG00000186566
ENSG00000131263	0.115925	ENSG00000230673
ENSG00000148396	0.115924	ENSG00000160584
ENSG00000177683	0.115922	ENSG00000197714
ENSG00000201302	0.11592	ENSG00000206612
ENSG00000200169	0.115918	ENSG00000200394
ENSG00000126709	0.115916	ENSG00000160932
ENSG00000149503	0.115915	ENSG00000213347
ENSG00000079616	0.115914	ENSG00000102384
ENSG00000225573	0.115914	ENSG00000230897
ENSG00000091651	0.115913	ENSG00000164045
ENSG00000067066	0.115912	ENSG00000137959
ENSG00000001497	0.115909	ENSG00000135372
ENSG00000125952	0.115909	ENSG00000145216
ENSG00000079432	0.115909	ENSG00000147144
ENSG00000162368	0.115908	ENSG00000177683
ENSG00000086758	0.115906	ENSG00000172943
ENSG00000198744	0.115905	ENSG00000259045
ENSG00000207741	0.115903	ENSG00000230068
ENSG00000120686	0.115901	ENSG00000165502
ENSG00000135931	0.115901	ENSG00000184949
ENSG00000239855	0.115897	ENSG00000240864
ENSG00000222724	0.115897	ENSG00000264940
ENSG00000121897	0.115896	ENSG00000130741
ENSG00000117228	0.115895	ENSG00000221963
ENSG00000106261	0.115894	ENSG00000123870
ENSG00000227474	0.115893	ENSG00000228995
ENSG00000101447	0.115891	ENSG00000134057
ENSG00000136938	0.115891	ENSG00000137404
ENSG00000103512	0.115891	ENSG00000184178
ENSG00000156467	0.115887	ENSG00000167232
ENSG00000155096	0.115883	ENSG00000162368
ENSG00000182446	0.115881	ENSG00000241973
ENSG00000113141	0.11588	ENSG00000143222
ENSG00000100442	0.11588	ENSG00000154723
ENSG00000024526	0.11588	ENSG00000237649
ENSG00000173801	0.115878	ENSG00000173805
ENSG00000159921	0.115877	ENSG00000165304
ENSG00000199831	0.115874	ENSG00000212464
ENSG00000146007	0.115873	ENSG00000147419
ENSG00000139645	0.115871	ENSG00000147144
ENSG00000188352	0.11587	ENSG00000227071
ENSG00000079616	0.115869	ENSG00000184661
ENSG00000167380	0.115869	ENSG00000263002
ENSG00000223086	0.115867	ENSG00000223138
ENSG00000124784	0.115866	ENSG00000150753
ENSG00000224157	0.115866	ENSG00000249241
ENSG00000229133	0.115864	ENSG00000238103
ENSG00000074319	0.115863	ENSG00000167977
ENSG00000109929	0.115862	ENSG00000112972
ENSG00000100109	0.115861	ENSG00000180329
ENSG00000171806	0.115859	ENSG00000213799
ENSG00000089234	0.115858	ENSG00000144597
ENSG00000068654	0.115857	ENSG00000084090
ENSG00000164091	0.115854	ENSG00000179010
ENSG00000240869	0.115854	ENSG00000242071
ENSG00000187116	0.115853	ENSG00000235568
ENSG00000100129	0.115851	ENSG00000227939
ENSG00000224094	0.115847	ENSG00000232385
ENSG00000128050	0.115846	ENSG00000135446
ENSG00000011143	0.115845	ENSG00000100462
ENSG00000109475	0.115845	ENSG00000178982
ENSG00000055332	0.115843	ENSG00000160710
ENSG00000035499	0.115842	ENSG00000135451
ENSG00000105726	0.11584	ENSG00000130119
ENSG00000136942	0.11584	ENSG00000189343
ENSG00000079432	0.115839	ENSG00000142002
ENSG00000120162	0.115839	ENSG00000147894
ENSG00000143401	0.115838	ENSG00000180964
ENSG00000031823	0.115836	ENSG00000090372
ENSG00000125166	0.115833	ENSG00000178741
ENSG00000207041	0.115833	ENSG00000251898
ENSG00000156467	0.115832	ENSG00000241837
ENSG00000138160	0.11583	ENSG00000198826
ENSG00000121417	0.115828	ENSG00000197050
ENSG00000147403	0.115827	ENSG00000197756
ENSG00000211779	0.115826	ENSG00000256553
ENSG00000188163	0.115822	ENSG00000256826
ENSG00000060303	0.115821	ENSG00000230897
ENSG00000253291	0.115821	ENSG00000275791
ENSG00000090863	0.11582	ENSG00000156639
ENSG00000104897	0.11582	ENSG00000166987
ENSG00000088247	0.11582	ENSG00000170653
ENSG00000140030	0.11582	ENSG00000259096
ENSG00000146223	0.115818	ENSG00000179010
ENSG00000120896	0.115817	ENSG00000120910
ENSG00000015285	0.115817	ENSG00000160094
ENSG00000188895	0.115817	ENSG00000214753
ENSG00000103148	0.115816	ENSG00000141905
ENSG00000141449	0.115816	ENSG00000164742
ENSG00000211660	0.115816	ENSG00000211668
ENSG00000266187	0.115816	ENSG00000275090
ENSG00000167562	0.115815	ENSG00000170949
ENSG00000104738	0.115815	ENSG00000228716
ENSG00000198692	0.115815	ENSG00000270641
ENSG00000013275	0.115814	ENSG00000100220
ENSG00000099956	0.115814	ENSG00000126970
ENSG00000008516	0.115814	ENSG00000257335
ENSG00000138834	0.115811	ENSG00000141503
ENSG00000137154	0.115811	ENSG00000147854
ENSG00000100836	0.11581	ENSG00000143442
ENSG00000168256	0.11581	ENSG00000169105
ENSG00000183298	0.11581	ENSG00000226855
ENSG00000136709	0.115809	ENSG00000176095
ENSG00000130985	0.115805	ENSG00000141510
ENSG00000081386	0.115805	ENSG00000151806
ENSG00000120158	0.115805	ENSG00000233186
ENSG00000001497	0.115804	ENSG00000117614
ENSG00000142556	0.115803	ENSG00000176024
ENSG00000090382	0.1158	ENSG00000186818
ENSG00000174371	0.115797	ENSG00000176208
ENSG00000136240	0.115796	ENSG00000136450
ENSG00000166170	0.115793	ENSG00000179195
ENSG00000115523	0.115793	ENSG00000275302
ENSG00000132603	0.115792	ENSG00000180329
ENSG00000102181	0.115791	ENSG00000160445
ENSG00000079805	0.115783	ENSG00000182446
ENSG00000103194	0.115778	ENSG00000143294
ENSG00000127540	0.115776	ENSG00000164405
ENSG00000212802	0.115776	ENSG00000242952
ENSG00000158711	0.115774	ENSG00000169446
ENSG00000185834	0.115773	ENSG00000213326
ENSG00000187504	0.115771	ENSG00000268785
ENSG00000122218	0.115769	ENSG00000156515
ENSG00000111775	0.115768	ENSG00000131495
ENSG00000139180	0.115768	ENSG00000142655
ENSG00000108107	0.115768	ENSG00000197958
ENSG00000214376	0.115768	ENSG00000234380
ENSG00000107036	0.115766	ENSG00000137073
ENSG00000149636	0.115763	ENSG00000198554
ENSG00000238103	0.115763	ENSG00000268222
ENSG00000149308	0.115762	ENSG00000166004
ENSG00000103995	0.115758	ENSG00000116199
ENSG00000088682	0.115756	ENSG00000114988
ENSG00000211835	0.115756	ENSG00000211846
ENSG00000126067	0.115749	ENSG00000157600
ENSG00000107175	0.115749	ENSG00000165283
ENSG00000213609	0.115749	ENSG00000256393
ENSG00000213609	0.115744	ENSG00000219451
ENSG00000100403	0.115742	ENSG00000179222
ENSG00000123485	0.115742	ENSG00000182481
ENSG00000166912	0.115742	ENSG00000197780
ENSG00000223529	0.115742	ENSG00000244582
ENSG00000136238	0.115738	ENSG00000166913
ENSG00000199990	0.115738	ENSG00000223131
ENSG00000115091	0.115735	ENSG00000131236
ENSG00000135114	0.115733	ENSG00000137628
ENSG00000132182	0.115733	ENSG00000177728
ENSG00000151532	0.115733	ENSG00000198382
ENSG00000208772	0.115731	ENSG00000265802
ENSG00000062485	0.11573	ENSG00000270647
ENSG00000111602	0.115729	ENSG00000147536
ENSG00000065328	0.115727	ENSG00000136492
ENSG00000237676	0.115727	ENSG00000237793
ENSG00000145868	0.115725	ENSG00000153767
ENSG00000089123	0.115721	ENSG00000135144
ENSG00000129071	0.115721	ENSG00000149308
ENSG00000184068	0.115721	ENSG00000186480
ENSG00000134321	0.115719	ENSG00000185745
ENSG00000137198	0.115719	ENSG00000198336
ENSG00000080608	0.115716	ENSG00000096872
ENSG00000178982	0.115716	ENSG00000226221
ENSG00000090382	0.115715	ENSG00000197629
ENSG00000101160	0.115713	ENSG00000155465
ENSG00000148337	0.115712	ENSG00000204406
ENSG00000211644	0.115712	ENSG00000211669
ENSG00000010803	0.115711	ENSG00000125970
ENSG00000062822	0.115711	ENSG00000196584
ENSG00000234851	0.115711	ENSG00000243746
ENSG00000148773	0.11571	ENSG00000166851
ENSG00000158856	0.11571	ENSG00000197993
ENSG00000089248	0.115708	ENSG00000200394
ENSG00000076003	0.115705	ENSG00000167325
ENSG00000172404	0.115705	ENSG00000228369
ENSG00000073111	0.1157	ENSG00000128951
ENSG00000128908	0.115698	ENSG00000138092
ENSG00000171827	0.115697	ENSG00000196417
ENSG00000165304	0.115696	ENSG00000170312
ENSG00000142655	0.115692	ENSG00000175224
ENSG00000155438	0.115691	ENSG00000156697
ENSG00000165244	0.115691	ENSG00000198056
ENSG00000143977	0.115691	ENSG00000265354
ENSG00000073754	0.115685	ENSG00000173372
ENSG00000105486	0.115683	ENSG00000146670
ENSG00000102384	0.115682	ENSG00000131747
ENSG00000117713	0.115682	ENSG00000183495
ENSG00000224546	0.115681	ENSG00000224861
ENSG00000161970	0.115676	ENSG00000186468
ENSG00000072121	0.115675	ENSG00000119720
ENSG00000063169	0.115674	ENSG00000126705
ENSG00000100109	0.11567	ENSG00000161204
ENSG00000263740	0.115668	ENSG00000278771
ENSG00000126787	0.115666	ENSG00000168078
ENSG00000248923	0.115664	ENSG00000259045
ENSG00000177238	0.115661	ENSG00000261359
ENSG00000048649	0.115659	ENSG00000083642
ENSG00000166170	0.115659	ENSG00000167323
ENSG00000146757	0.115657	ENSG00000203326
ENSG00000105568	0.115653	ENSG00000163719
ENSG00000152518	0.11565	ENSG00000158050
ENSG00000132155	0.115646	ENSG00000136699
ENSG00000213609	0.115646	ENSG00000230592
ENSG00000163882	0.115644	ENSG00000173113
ENSG00000165502	0.115643	ENSG00000203326
ENSG00000108406	0.11564	ENSG00000134001
ENSG00000184635	0.11564	ENSG00000197124
ENSG00000124614	0.11564	ENSG00000232388
ENSG00000236058	0.115639	ENSG00000256338
ENSG00000125945	0.115637	ENSG00000183475
ENSG00000121552	0.115634	ENSG00000161944
ENSG00000114346	0.115631	ENSG00000170312
ENSG00000117713	0.115631	ENSG00000188493
ENSG00000086065	0.115631	ENSG00000213930
ENSG00000236762	0.115631	ENSG00000240087
ENSG00000111537	0.115631	ENSG00000275302
ENSG00000077235	0.11563	ENSG00000100412
ENSG00000065135	0.115628	ENSG00000164924
ENSG00000100129	0.115627	ENSG00000232573
ENSG00000196230	0.115627	ENSG00000234664
ENSG00000075218	0.115626	ENSG00000117399
ENSG00000100982	0.115626	ENSG00000126107
ENSG00000083845	0.115625	ENSG00000170889
ENSG00000089057	0.115623	ENSG00000126091
ENSG00000212127	0.115623	ENSG00000256188
ENSG00000229605	0.115621	ENSG00000240759
ENSG00000076108	0.11562	ENSG00000109118
ENSG00000117036	0.11562	ENSG00000165943
ENSG00000100280	0.11562	ENSG00000196182
ENSG00000206605	0.11562	ENSG00000232493
ENSG00000127022	0.115615	ENSG00000139726
ENSG00000211858	0.115615	ENSG00000211870
ENSG00000109805	0.115613	ENSG00000134222
ENSG00000214541	0.115613	ENSG00000224631
ENSG00000126464	0.11561	ENSG00000197183
ENSG00000054965	0.115609	ENSG00000072518
ENSG00000120727	0.115608	ENSG00000240869
ENSG00000013810	0.115607	ENSG00000121621
ENSG00000082397	0.115606	ENSG00000120708
ENSG00000148229	0.115602	ENSG00000165943
ENSG00000168175	0.115601	ENSG00000243279
ENSG00000144535	0.1156	ENSG00000179222
ENSG00000105058	0.115592	ENSG00000179222
ENSG00000212802	0.115592	ENSG00000220793
ENSG00000188243	0.115591	ENSG00000241343
ENSG00000088205	0.115586	ENSG00000134686
ENSG00000110200	0.115586	ENSG00000135441
ENSG00000214535	0.115586	ENSG00000234498
ENSG00000120329	0.115585	ENSG00000178913
ENSG00000083844	0.115585	ENSG00000197128
ENSG00000105136	0.115584	ENSG00000173480
ENSG00000146676	0.115584	ENSG00000183808
ENSG00000179562	0.115584	ENSG00000198455
ENSG00000138326	0.115581	ENSG00000144713
ENSG00000201229	0.115581	ENSG00000206633
ENSG00000066117	0.115579	ENSG00000106635
ENSG00000101447	0.115578	ENSG00000112984
ENSG00000101152	0.115577	ENSG00000107745
ENSG00000089327	0.115577	ENSG00000130175
ENSG00000127564	0.115577	ENSG00000137804
ENSG00000228502	0.115577	ENSG00000230629
ENSG00000142687	0.115576	ENSG00000179151
ENSG00000125676	0.115572	ENSG00000257923
ENSG00000149806	0.115571	ENSG00000198258
ENSG00000008710	0.115568	ENSG00000010803
ENSG00000063245	0.115567	ENSG00000103148
ENSG00000163938	0.115567	ENSG00000164163
ENSG00000153064	0.115567	ENSG00000224137
ENSG00000215093	0.115567	ENSG00000235174
ENSG00000100297	0.115562	ENSG00000249115
ENSG00000243547	0.115562	ENSG00000250859
ENSG00000010803	0.115561	ENSG00000144580
ENSG00000263846	0.115557	ENSG00000265369
ENSG00000167522	0.115556	ENSG00000178950
ENSG00000118058	0.115555	ENSG00000175215
ENSG00000100129	0.115555	ENSG00000198034
ENSG00000130255	0.115555	ENSG00000212802
ENSG00000141570	0.115553	ENSG00000173894
ENSG00000123728	0.115552	ENSG00000215717
ENSG00000125686	0.115551	ENSG00000143622
ENSG00000207008	0.11555	ENSG00000249784
ENSG00000086102	0.115549	ENSG00000147894
ENSG00000101444	0.115548	ENSG00000174547
ENSG00000113360	0.115548	ENSG00000196367
ENSG00000115234	0.115546	ENSG00000181513
ENSG00000221539	0.115545	ENSG00000240457
ENSG00000105011	0.115543	ENSG00000142731
ENSG00000101391	0.115541	ENSG00000160563
ENSG00000137076	0.115541	ENSG00000204843
ENSG00000133069	0.115541	ENSG00000243064
ENSG00000130821	0.11554	ENSG00000158578
ENSG00000228929	0.11554	ENSG00000229605
ENSG00000131495	0.115538	ENSG00000169020
ENSG00000186010	0.115538	ENSG00000241468
ENSG00000118113	0.115536	ENSG00000124107
ENSG00000103275	0.115536	ENSG00000205937
ENSG00000151532	0.11553	ENSG00000177733
ENSG00000083844	0.115529	ENSG00000121417
ENSG00000100280	0.115528	ENSG00000103932
ENSG00000103363	0.115528	ENSG00000127540
ENSG00000079432	0.115526	ENSG00000088038
ENSG00000101413	0.115523	ENSG00000166225
ENSG00000230592	0.115521	ENSG00000237506
ENSG00000138658	0.11552	ENSG00000158402
ENSG00000127586	0.11552	ENSG00000166803
ENSG00000148337	0.11552	ENSG00000204138
ENSG00000078699	0.115519	ENSG00000179134
ENSG00000106603	0.115517	ENSG00000230124
ENSG00000052723	0.115515	ENSG00000116752
ENSG00000013810	0.115515	ENSG00000117724
ENSG00000163507	0.115515	ENSG00000197299
ENSG00000007080	0.115513	ENSG00000183207
ENSG00000102572	0.115511	ENSG00000107341
ENSG00000103197	0.115505	ENSG00000143624
ENSG00000164442	0.115505	ENSG00000186834
ENSG00000122515	0.115503	ENSG00000272391
ENSG00000117419	0.115502	ENSG00000132394
ENSG00000104973	0.115501	ENSG00000156313
ENSG00000023697	0.115501	ENSG00000256134
ENSG00000066735	0.1155	ENSG00000070182
ENSG00000137054	0.1155	ENSG00000137106
ENSG00000241741	0.1155	ENSG00000242276
ENSG00000211937	0.115499	ENSG00000239855
ENSG00000099624	0.115496	ENSG00000149823
ENSG00000232388	0.115495	ENSG00000241741
ENSG00000089154	0.115491	ENSG00000172943
ENSG00000067064	0.115489	ENSG00000134375
ENSG00000071051	0.115488	ENSG00000078699
ENSG00000134686	0.115486	ENSG00000189266
ENSG00000012048	0.115482	ENSG00000080839
ENSG00000137404	0.115482	ENSG00000169446
ENSG00000072864	0.115479	ENSG00000266028
ENSG00000072864	0.115474	ENSG00000173726
ENSG00000207088	0.115473	ENSG00000252316
ENSG00000223822	0.115469	ENSG00000239183
ENSG00000111247	0.115468	ENSG00000137804
ENSG00000118058	0.115466	ENSG00000172534
ENSG00000035141	0.115465	ENSG00000142676
ENSG00000105258	0.115464	ENSG00000214182
ENSG00000196205	0.11546	ENSG00000239899
ENSG00000115267	0.115459	ENSG00000138642
ENSG00000200488	0.115459	ENSG00000252481
ENSG00000077235	0.115459	ENSG00000278540
ENSG00000177733	0.115457	ENSG00000185896
ENSG00000077549	0.115452	ENSG00000131473
ENSG00000161888	0.115452	ENSG00000183763
ENSG00000031823	0.115451	ENSG00000106459
ENSG00000089048	0.115451	ENSG00000145734
ENSG00000142731	0.11545	ENSG00000183814
ENSG00000139726	0.115447	ENSG00000147533
ENSG00000230364	0.115446	ENSG00000232385
ENSG00000006125	0.115445	ENSG00000087274
ENSG00000069329	0.115445	ENSG00000198721
ENSG00000229091	0.115445	ENSG00000235587
ENSG00000122482	0.115444	ENSG00000166225
ENSG00000162616	0.115441	ENSG00000164099
ENSG00000011376	0.11544	ENSG00000129933
ENSG00000066322	0.115438	ENSG00000167130
ENSG00000075151	0.115438	ENSG00000233072
ENSG00000220771	0.115438	ENSG00000277452
ENSG00000120158	0.115437	ENSG00000137038
ENSG00000173726	0.115437	ENSG00000186298
ENSG00000117724	0.115436	ENSG00000186871
ENSG00000236992	0.115432	ENSG00000242692
ENSG00000096080	0.115431	ENSG00000167862
ENSG00000197933	0.115431	ENSG00000204611
ENSG00000133316	0.11543	ENSG00000199347
ENSG00000100479	0.115429	ENSG00000138658
ENSG00000211942	0.115429	ENSG00000253458
ENSG00000129450	0.115425	ENSG00000235568
ENSG00000059573	0.115421	ENSG00000143799
ENSG00000126067	0.115419	ENSG00000178338
ENSG00000206838	0.115419	ENSG00000207475
ENSG00000213235	0.115409	ENSG00000223668
ENSG00000102390	0.115406	ENSG00000124383
ENSG00000067182	0.115405	ENSG00000177105
ENSG00000232385	0.115405	ENSG00000234498
ENSG00000130803	0.115401	ENSG00000183475
ENSG00000216365	0.115398	ENSG00000227063
ENSG00000141759	0.115397	ENSG00000175792
ENSG00000037897	0.115395	ENSG00000107937
ENSG00000136942	0.115395	ENSG00000228474
ENSG00000212802	0.115394	ENSG00000214199
ENSG00000124098	0.115392	ENSG00000147454
ENSG00000213988	0.115391	ENSG00000267641
ENSG00000130255	0.11539	ENSG00000136942
ENSG00000100815	0.11539	ENSG00000198707
ENSG00000211790	0.11539	ENSG00000211794
ENSG00000241175	0.115389	ENSG00000266720
ENSG00000148300	0.115388	ENSG00000160049
ENSG00000101782	0.115386	ENSG00000213281
ENSG00000107223	0.115386	ENSG00000215003
ENSG00000124214	0.115383	ENSG00000213079
ENSG00000111676	0.115382	ENSG00000141905
ENSG00000137070	0.11538	ENSG00000137133
ENSG00000173726	0.115378	ENSG00000234741
ENSG00000117713	0.115377	ENSG00000181827
ENSG00000236946	0.115376	ENSG00000255733
ENSG00000213866	0.115375	ENSG00000233830
ENSG00000137575	0.115374	ENSG00000164924
ENSG00000136485	0.115374	ENSG00000168256
ENSG00000125743	0.11537	ENSG00000155368
ENSG00000215093	0.115369	ENSG00000226360
ENSG00000198642	0.115369	ENSG00000240498
ENSG00000133835	0.115367	ENSG00000138658
ENSG00000167283	0.115367	ENSG00000178982
ENSG00000077348	0.115365	ENSG00000179958
ENSG00000233541	0.115364	ENSG00000256826
ENSG00000163541	0.11536	ENSG00000175792
ENSG00000196214	0.115359	ENSG00000198346
ENSG00000186638	0.115359	ENSG00000235453
ENSG00000130818	0.115358	ENSG00000178229
ENSG00000137075	0.115358	ENSG00000198876
ENSG00000160131	0.115355	ENSG00000179151
ENSG00000199377	0.115355	ENSG00000238123
ENSG00000066422	0.115354	ENSG00000106245
ENSG00000213326	0.115351	ENSG00000213609
ENSG00000068489	0.11535	ENSG00000118193
ENSG00000124172	0.115348	ENSG00000125356
ENSG00000135451	0.115348	ENSG00000168078
ENSG00000100991	0.115346	ENSG00000234608
ENSG00000169385	0.115346	ENSG00000245848
ENSG00000115568	0.115345	ENSG00000130479
ENSG00000212126	0.115344	ENSG00000256188
ENSG00000044446	0.115343	ENSG00000110931
ENSG00000100916	0.115343	ENSG00000177548
ENSG00000206656	0.115341	ENSG00000224078
ENSG00000143437	0.115339	ENSG00000179222
ENSG00000121413	0.115338	ENSG00000233527
ENSG00000101294	0.115336	ENSG00000138674
ENSG00000113522	0.115335	ENSG00000135968
ENSG00000137073	0.115335	ENSG00000198876
ENSG00000120071	0.115332	ENSG00000263503
ENSG00000071539	0.115329	ENSG00000154839
ENSG00000200394	0.115327	ENSG00000252906
ENSG00000200840	0.115327	ENSG00000257979
ENSG00000162961	0.115326	ENSG00000243147
ENSG00000139726	0.115325	ENSG00000146281
ENSG00000041357	0.115325	ENSG00000274211
ENSG00000171552	0.115324	ENSG00000281376
ENSG00000156256	0.115322	ENSG00000186318
ENSG00000232858	0.115322	ENSG00000242952
ENSG00000035141	0.11532	ENSG00000235552
ENSG00000119414	0.115318	ENSG00000143294
ENSG00000126005	0.115314	ENSG00000173327
ENSG00000121058	0.115311	ENSG00000169612
ENSG00000162063	0.11531	ENSG00000164611
ENSG00000099341	0.115308	ENSG00000105393
ENSG00000001497	0.115307	ENSG00000141759
ENSG00000004487	0.115305	ENSG00000189266
ENSG00000124789	0.115304	ENSG00000125386
ENSG00000004777	0.115303	ENSG00000011426
ENSG00000152443	0.115302	ENSG00000197937
ENSG00000183530	0.115299	ENSG00000224094
ENSG00000120533	0.115298	ENSG00000198612
ENSG00000108557	0.115297	ENSG00000170145
ENSG00000101057	0.115297	ENSG00000174371
ENSG00000122705	0.115297	ENSG00000213930
ENSG00000157600	0.115297	ENSG00000253719
ENSG00000054965	0.115294	ENSG00000203326
ENSG00000112659	0.115293	ENSG00000198198
ENSG00000100028	0.115287	ENSG00000137221
ENSG00000211731	0.115287	ENSG00000211749
ENSG00000236735	0.115285	ENSG00000243824
ENSG00000105732	0.115283	ENSG00000178966
ENSG00000111602	0.115283	ENSG00000198721
ENSG00000097007	0.115282	ENSG00000100403
ENSG00000108349	0.115282	ENSG00000240857
ENSG00000141759	0.115282	ENSG00000242259
ENSG00000141905	0.115281	ENSG00000223138
ENSG00000085872	0.11528	ENSG00000165688
ENSG00000116786	0.115279	ENSG00000134686
ENSG00000142945	0.115279	ENSG00000164611
ENSG00000135469	0.115279	ENSG00000197989
ENSG00000083845	0.115278	ENSG00000186468
ENSG00000167232	0.115275	ENSG00000203326
ENSG00000089048	0.115273	ENSG00000135968
ENSG00000101412	0.115272	ENSG00000153044
ENSG00000213866	0.115271	ENSG00000224546
ENSG00000159592	0.11527	ENSG00000230590
ENSG00000198900	0.115268	ENSG00000226648
ENSG00000142945	0.115266	ENSG00000163072
ENSG00000241560	0.115264	ENSG00000242290
ENSG00000070831	0.115263	ENSG00000142227
ENSG00000211640	0.115261	ENSG00000211662
ENSG00000135297	0.115257	ENSG00000220771
ENSG00000211644	0.115257	ENSG00000240864
ENSG00000178035	0.115256	ENSG00000197958
ENSG00000104885	0.115255	ENSG00000126461
ENSG00000126267	0.115254	ENSG00000242372
ENSG00000133250	0.11525	ENSG00000167182
ENSG00000201659	0.115247	ENSG00000212443
ENSG00000090372	0.115245	ENSG00000101413
ENSG00000167964	0.115245	ENSG00000233541
ENSG00000120029	0.115244	ENSG00000141279
ENSG00000055070	0.115243	ENSG00000173402
ENSG00000112699	0.115242	ENSG00000167491
ENSG00000164896	0.115242	ENSG00000196456
ENSG00000225338	0.115238	ENSG00000236148
ENSG00000196214	0.115235	ENSG00000196417
ENSG00000215021	0.115235	ENSG00000228474
ENSG00000107929	0.115235	ENSG00000243927
ENSG00000128438	0.115233	ENSG00000163534
ENSG00000239559	0.115233	ENSG00000242692
ENSG00000076382	0.115232	ENSG00000166851
ENSG00000101336	0.115231	ENSG00000165168
ENSG00000130818	0.115231	ENSG00000198039
ENSG00000065328	0.11523	ENSG00000111247
ENSG00000086061	0.115227	ENSG00000107262
ENSG00000062822	0.115226	ENSG00000143476
ENSG00000100380	0.115224	ENSG00000147677
ENSG00000147649	0.115222	ENSG00000257103
ENSG00000139618	0.115221	ENSG00000151725
ENSG00000110107	0.115218	ENSG00000225733
ENSG00000100441	0.115214	ENSG00000141076
ENSG00000168269	0.115214	ENSG00000227201
ENSG00000173950	0.115214	ENSG00000230266
ENSG00000128340	0.115213	ENSG00000198646
ENSG00000126787	0.115211	ENSG00000156970
ENSG00000089009	0.115206	ENSG00000188846
ENSG00000075218	0.115205	ENSG00000146918
ENSG00000072062	0.115204	ENSG00000105438
ENSG00000111206	0.115199	ENSG00000123416
ENSG00000173418	0.115195	ENSG00000183751
ENSG00000117614	0.115195	ENSG00000198039
ENSG00000103540	0.115193	ENSG00000129071
ENSG00000178035	0.115186	ENSG00000213553
ENSG00000090889	0.115184	ENSG00000161888
ENSG00000119335	0.11518	ENSG00000154174
ENSG00000100412	0.115178	ENSG00000114650
ENSG00000142676	0.115173	ENSG00000198242
ENSG00000159692	0.115171	ENSG00000178950
ENSG00000011600	0.115169	ENSG00000101160
ENSG00000074657	0.115167	ENSG00000153064
ENSG00000083844	0.115167	ENSG00000171649
ENSG00000178397	0.115167	ENSG00000187626
ENSG00000067369	0.115165	ENSG00000077235
ENSG00000168795	0.115165	ENSG00000186638
ENSG00000075188	0.115164	ENSG00000111581
ENSG00000014641	0.115164	ENSG00000140265
ENSG00000090061	0.115163	ENSG00000133226
ENSG00000215021	0.115163	ENSG00000221983
ENSG00000060303	0.115162	ENSG00000236992
ENSG00000094804	0.11516	ENSG00000132646
ENSG00000130741	0.11516	ENSG00000146066
ENSG00000066279	0.11516	ENSG00000161888
ENSG00000224094	0.11516	ENSG00000242571
ENSG00000164292	0.115158	ENSG00000175449
ENSG00000072694	0.115157	ENSG00000153064
ENSG00000104897	0.115157	ENSG00000161558
ENSG00000108175	0.115154	ENSG00000175826
ENSG00000166947	0.115154	ENSG00000183597
ENSG00000148337	0.115153	ENSG00000155506
ENSG00000140553	0.115151	ENSG00000178252
ENSG00000106603	0.115141	ENSG00000116903
ENSG00000120733	0.115141	ENSG00000185104
ENSG00000112365	0.115138	ENSG00000169062
ENSG00000174358	0.115138	ENSG00000196565
ENSG00000183298	0.115138	ENSG00000220842
ENSG00000088205	0.115137	ENSG00000119041
ENSG00000211877	0.115137	ENSG00000277734
ENSG00000008838	0.115136	ENSG00000144535
ENSG00000084090	0.115136	ENSG00000167491
ENSG00000227525	0.115134	ENSG00000238103
ENSG00000197744	0.115131	ENSG00000223822
ENSG00000100462	0.11513	ENSG00000100865
ENSG00000108883	0.11513	ENSG00000136930
ENSG00000072864	0.11513	ENSG00000182858
ENSG00000126005	0.115129	ENSG00000168175
ENSG00000178163	0.115129	ENSG00000178498
ENSG00000236801	0.115127	ENSG00000242071
ENSG00000158092	0.115126	ENSG00000249407
ENSG00000213178	0.115122	ENSG00000230629
ENSG00000163479	0.115122	ENSG00000256338
ENSG00000115415	0.11512	ENSG00000196497
ENSG00000184612	0.11512	ENSG00000223803
ENSG00000070081	0.115119	ENSG00000130755
ENSG00000229473	0.115119	ENSG00000262480
ENSG00000143751	0.115118	ENSG00000162852
ENSG00000101337	0.115116	ENSG00000119335
ENSG00000117650	0.115116	ENSG00000138778
ENSG00000223822	0.115116	ENSG00000249264
ENSG00000212464	0.115116	ENSG00000266019
ENSG00000130175	0.115114	ENSG00000204138
ENSG00000123144	0.115111	ENSG00000167632
ENSG00000100220	0.115108	ENSG00000162368
ENSG00000215817	0.115108	ENSG00000257315
ENSG00000121864	0.115106	ENSG00000257103
ENSG00000146872	0.115105	ENSG00000176407
ENSG00000197249	0.115103	ENSG00000197405
ENSG00000141279	0.115103	ENSG00000243147
ENSG00000135114	0.115101	ENSG00000138496
ENSG00000005339	0.1151	ENSG00000170471
ENSG00000166987	0.115099	ENSG00000172936
ENSG00000100162	0.115093	ENSG00000163808
ENSG00000159339	0.115093	ENSG00000179869
ENSG00000089289	0.115091	ENSG00000171425
ENSG00000137076	0.115091	ENSG00000221829
ENSG00000136819	0.115089	ENSG00000179134
ENSG00000214389	0.115089	ENSG00000259612
ENSG00000227550	0.115087	ENSG00000276953
ENSG00000101444	0.115086	ENSG00000188846
ENSG00000168078	0.115086	ENSG00000223815
ENSG00000233476	0.115085	ENSG00000239899
ENSG00000108255	0.115084	ENSG00000174038
ENSG00000137970	0.115084	ENSG00000230837
ENSG00000080603	0.115083	ENSG00000122515
ENSG00000207508	0.115083	ENSG00000259547
ENSG00000083635	0.115082	ENSG00000180329
ENSG00000117399	0.115082	ENSG00000186185
ENSG00000182473	0.115082	ENSG00000186919
ENSG00000089234	0.115082	ENSG00000198746
ENSG00000176142	0.115081	ENSG00000182158
ENSG00000216365	0.115079	ENSG00000237668
ENSG00000233476	0.115079	ENSG00000244363
ENSG00000111206	0.115078	ENSG00000126787
ENSG00000078804	0.115078	ENSG00000135241
ENSG00000100764	0.115076	ENSG00000125870
ENSG00000101844	0.115075	ENSG00000134697
ENSG00000239559	0.115074	ENSG00000243964
ENSG00000147604	0.115072	ENSG00000156639
ENSG00000119917	0.115071	ENSG00000157601
ENSG00000104299	0.115071	ENSG00000203326
ENSG00000054965	0.115067	ENSG00000066136
ENSG00000089289	0.115066	ENSG00000159111
ENSG00000051341	0.115061	ENSG00000122966
ENSG00000115486	0.115059	ENSG00000180098
ENSG00000162244	0.115058	ENSG00000214389
ENSG00000186468	0.115056	ENSG00000189343
ENSG00000211863	0.115056	ENSG00000211880
ENSG00000104866	0.115055	ENSG00000167487
ENSG00000161800	0.115053	ENSG00000171848
ENSG00000173531	0.115053	ENSG00000239779
ENSG00000111358	0.115052	ENSG00000169139
ENSG00000101343	0.115052	ENSG00000170855
ENSG00000158195	0.115052	ENSG00000177954
ENSG00000206596	0.115051	ENSG00000222969
ENSG00000068489	0.115049	ENSG00000163808
ENSG00000177683	0.115048	ENSG00000178229
ENSG00000101361	0.115047	ENSG00000171490
ENSG00000168014	0.115045	ENSG00000197136
ENSG00000125818	0.115044	ENSG00000125971
ENSG00000083097	0.115044	ENSG00000135315
ENSG00000232472	0.115044	ENSG00000249264
ENSG00000117000	0.115041	ENSG00000132952
ENSG00000143442	0.11504	ENSG00000161847
ENSG00000234498	0.11504	ENSG00000243746
ENSG00000145220	0.115037	ENSG00000151500
ENSG00000165124	0.115037	ENSG00000188959
ENSG00000072518	0.115036	ENSG00000204463
ENSG00000035499	0.115035	ENSG00000129173
ENSG00000138092	0.115035	ENSG00000142731
ENSG00000132155	0.115035	ENSG00000177733
ENSG00000108306	0.115031	ENSG00000143614
ENSG00000130741	0.115031	ENSG00000164615
ENSG00000115421	0.11503	ENSG00000159479
ENSG00000178966	0.115029	ENSG00000221909
ENSG00000075089	0.115028	ENSG00000167699
ENSG00000085514	0.115028	ENSG00000272752
ENSG00000103522	0.115026	ENSG00000124203
ENSG00000129173	0.115026	ENSG00000157456
ENSG00000050344	0.115024	ENSG00000188163
ENSG00000163125	0.115024	ENSG00000196588
ENSG00000116903	0.115023	ENSG00000127870
ENSG00000145494	0.115021	ENSG00000156709
ENSG00000139668	0.115021	ENSG00000180182
ENSG00000163808	0.115019	ENSG00000164087
ENSG00000089050	0.115019	ENSG00000167637
ENSG00000106554	0.115017	ENSG00000112699
ENSG00000070814	0.115016	ENSG00000150990
ENSG00000180610	0.115016	ENSG00000239884
ENSG00000224094	0.115015	ENSG00000236552
ENSG00000101843	0.115013	ENSG00000124333
ENSG00000118523	0.115013	ENSG00000168542
ENSG00000122515	0.11501	ENSG00000143442
ENSG00000072518	0.115009	ENSG00000167548
ENSG00000201512	0.115007	ENSG00000207181
ENSG00000077312	0.115006	ENSG00000159199
ENSG00000077157	0.115006	ENSG00000170653
ENSG00000200312	0.115003	ENSG00000233747
ENSG00000118900	0.115001	ENSG00000120733
ENSG00000121067	0.115	ENSG00000136448
ENSG00000112282	0.115	ENSG00000166747
ENSG00000137970	0.114996	ENSG00000268222
ENSG00000100393	0.114994	ENSG00000109118
ENSG00000069702	0.114994	ENSG00000111537
ENSG00000025800	0.114991	ENSG00000110497
ENSG00000168397	0.114991	ENSG00000224861
ENSG00000240457	0.114991	ENSG00000275549
ENSG00000168175	0.11499	ENSG00000170043
ENSG00000066279	0.114985	ENSG00000183763
ENSG00000123485	0.114984	ENSG00000185038
ENSG00000086061	0.114983	ENSG00000120159
ENSG00000213866	0.114983	ENSG00000231503
ENSG00000276405	0.114983	ENSG00000276819
ENSG00000089154	0.114976	ENSG00000136819
ENSG00000091527	0.114975	ENSG00000135932
ENSG00000080608	0.114975	ENSG00000137154
ENSG00000135297	0.114972	ENSG00000188163
ENSG00000177830	0.114972	ENSG00000254986
ENSG00000162692	0.114971	ENSG00000173372
ENSG00000072062	0.114969	ENSG00000147144
ENSG00000100395	0.114967	ENSG00000107745
ENSG00000100836	0.114967	ENSG00000160131
ENSG00000139239	0.114967	ENSG00000198242
ENSG00000104880	0.114965	ENSG00000177733
ENSG00000158195	0.114965	ENSG00000201302
ENSG00000122696	0.11496	ENSG00000147912
ENSG00000228599	0.114957	ENSG00000239483
ENSG00000075131	0.114954	ENSG00000151725
ENSG00000211851	0.11495	ENSG00000211867
ENSG00000166797	0.114948	ENSG00000170860
ENSG00000128340	0.114946	ENSG00000140464
ENSG00000073111	0.114944	ENSG00000137310
ENSG00000152253	0.114944	ENSG00000164104
ENSG00000111206	0.114941	ENSG00000117650
ENSG00000178971	0.114941	ENSG00000198198
ENSG00000151414	0.114941	ENSG00000232824
ENSG00000125743	0.114938	ENSG00000242259
ENSG00000057657	0.114938	ENSG00000275302
ENSG00000105738	0.114936	ENSG00000141867
ENSG00000204356	0.114936	ENSG00000241468
ENSG00000131174	0.114935	ENSG00000177700
ENSG00000227939	0.114935	ENSG00000263266
ENSG00000227939	0.114934	ENSG00000229133
ENSG00000103174	0.114933	ENSG00000169682
ENSG00000226221	0.114933	ENSG00000227939
ENSG00000210678	0.114932	ENSG00000239183
ENSG00000003756	0.11493	ENSG00000166747
ENSG00000051341	0.114929	ENSG00000151725
ENSG00000111206	0.114929	ENSG00000176890
ENSG00000156697	0.114922	ENSG00000278845
ENSG00000033800	0.114921	ENSG00000080802
ENSG00000206634	0.114921	ENSG00000223203
ENSG00000142396	0.11492	ENSG00000188011
ENSG00000186230	0.11492	ENSG00000197714
ENSG00000060303	0.11492	ENSG00000242276
ENSG00000179361	0.114916	ENSG00000225742
ENSG00000228071	0.114915	ENSG00000263266
ENSG00000126461	0.114914	ENSG00000126464
ENSG00000235508	0.114913	ENSG00000241061
ENSG00000133316	0.114911	ENSG00000267493
ENSG00000228929	0.11491	ENSG00000261557
ENSG00000139734	0.114909	ENSG00000164109
ENSG00000123374	0.114909	ENSG00000168496
ENSG00000211855	0.114908	ENSG00000211862
ENSG00000089053	0.114907	ENSG00000137210
ENSG00000178982	0.114907	ENSG00000278845
ENSG00000102572	0.114906	ENSG00000167491
ENSG00000206625	0.114906	ENSG00000235363
ENSG00000223648	0.114906	ENSG00000253209
ENSG00000174718	0.114904	ENSG00000198464
ENSG00000120992	0.114903	ENSG00000147649
ENSG00000275023	0.114903	ENSG00000276293
ENSG00000111335	0.114901	ENSG00000185745
ENSG00000114942	0.114901	ENSG00000233927
ENSG00000230844	0.114899	ENSG00000267100
ENSG00000169607	0.114896	ENSG00000198826
ENSG00000087274	0.114893	ENSG00000142784
ENSG00000206612	0.114893	ENSG00000210678
ENSG00000122359	0.114892	ENSG00000128340
ENSG00000105447	0.114891	ENSG00000134987
ENSG00000211592	0.114891	ENSG00000211659
ENSG00000147604	0.114891	ENSG00000227525
ENSG00000131174	0.114884	ENSG00000241468
ENSG00000109971	0.114882	ENSG00000224773
ENSG00000069493	0.11488	ENSG00000256582
ENSG00000113273	0.114878	ENSG00000253719
ENSG00000084774	0.114877	ENSG00000172992
ENSG00000100479	0.114874	ENSG00000101412
ENSG00000066136	0.114873	ENSG00000099956
ENSG00000228331	0.114873	ENSG00000237668
ENSG00000100591	0.11487	ENSG00000120694
ENSG00000005022	0.11487	ENSG00000221983
ENSG00000122966	0.114868	ENSG00000164087
ENSG00000149636	0.114868	ENSG00000183763
ENSG00000198742	0.114866	ENSG00000198901
ENSG00000110700	0.114864	ENSG00000229117
ENSG00000160131	0.114863	ENSG00000186687
ENSG00000115568	0.114859	ENSG00000198824
ENSG00000055070	0.114856	ENSG00000141522
ENSG00000069329	0.114856	ENSG00000144741
ENSG00000161010	0.114854	ENSG00000161011
ENSG00000163125	0.114848	ENSG00000173065
ENSG00000139734	0.114847	ENSG00000161800
ENSG00000004478	0.114846	ENSG00000145194
ENSG00000099810	0.114845	ENSG00000147883
ENSG00000206989	0.114845	ENSG00000222937
ENSG00000105701	0.114843	ENSG00000126267
ENSG00000070610	0.114842	ENSG00000122741
ENSG00000005339	0.114842	ENSG00000126464
ENSG00000101166	0.114842	ENSG00000196531
ENSG00000107262	0.114837	ENSG00000137075
ENSG00000008710	0.114837	ENSG00000250251
ENSG00000217027	0.114834	ENSG00000228929
ENSG00000013275	0.114833	ENSG00000126254
ENSG00000118620	0.114833	ENSG00000196214
ENSG00000224546	0.114833	ENSG00000229638
ENSG00000197191	0.114831	ENSG00000233198
ENSG00000080603	0.11483	ENSG00000175727
ENSG00000101608	0.114828	ENSG00000131236
ENSG00000108175	0.114827	ENSG00000131149
ENSG00000117592	0.114826	ENSG00000230124
ENSG00000078668	0.114825	ENSG00000164941
ENSG00000211841	0.114824	ENSG00000211855
ENSG00000143297	0.114823	ENSG00000160683
ENSG00000201510	0.114821	ENSG00000202217
ENSG00000087191	0.114819	ENSG00000108604
ENSG00000006071	0.114816	ENSG00000187486
ENSG00000159461	0.114816	ENSG00000253719
ENSG00000213621	0.114815	ENSG00000230837
ENSG00000122783	0.114814	ENSG00000171490
ENSG00000205744	0.114809	ENSG00000244509
ENSG00000077235	0.114805	ENSG00000126012
ENSG00000101336	0.114805	ENSG00000187116
ENSG00000178982	0.114804	ENSG00000213553
ENSG00000113161	0.114802	ENSG00000147155
ENSG00000101166	0.114802	ENSG00000198242
ENSG00000224631	0.114802	ENSG00000228071
ENSG00000158164	0.114801	ENSG00000196368
ENSG00000100453	0.114798	ENSG00000111537
ENSG00000113273	0.114796	ENSG00000185896
ENSG00000198040	0.114796	ENSG00000198482
ENSG00000116199	0.114795	ENSG00000182220
ENSG00000137970	0.114794	ENSG00000213178
ENSG00000143368	0.114791	ENSG00000204310
ENSG00000231006	0.11479	ENSG00000240395
ENSG00000116199	0.114789	ENSG00000119314
ENSG00000165113	0.114781	ENSG00000165115
ENSG00000119705	0.11478	ENSG00000175073
ENSG00000138346	0.114777	ENSG00000138658
ENSG00000135870	0.114776	ENSG00000236535
ENSG00000169180	0.114772	ENSG00000186517
ENSG00000147536	0.114772	ENSG00000196584
ENSG00000135451	0.114771	ENSG00000164611
ENSG00000111602	0.114768	ENSG00000168496
ENSG00000164978	0.114768	ENSG00000213930
ENSG00000004779	0.114767	ENSG00000053372
ENSG00000068654	0.114767	ENSG00000167491
ENSG00000148396	0.114767	ENSG00000172943
ENSG00000116750	0.114764	ENSG00000146731
ENSG00000103995	0.114764	ENSG00000183763
ENSG00000104921	0.114764	ENSG00000196735
ENSG00000129173	0.114763	ENSG00000129810
ENSG00000073050	0.114763	ENSG00000196961
ENSG00000111665	0.114761	ENSG00000112742
ENSG00000228502	0.114761	ENSG00000249353
ENSG00000107036	0.11476	ENSG00000137133
ENSG00000185869	0.114759	ENSG00000198153
ENSG00000161960	0.114759	ENSG00000233016
ENSG00000100162	0.114757	ENSG00000137804
ENSG00000065000	0.114753	ENSG00000138674
ENSG00000256525	0.114753	ENSG00000270084
ENSG00000151690	0.114752	ENSG00000189362
ENSG00000200354	0.114752	ENSG00000254772
ENSG00000148606	0.114751	ENSG00000158941
ENSG00000073111	0.11475	ENSG00000123374
ENSG00000186272	0.11475	ENSG00000198466
ENSG00000117724	0.114748	ENSG00000140451
ENSG00000137628	0.114748	ENSG00000173193
ENSG00000223799	0.114748	ENSG00000243646
ENSG00000142731	0.114748	ENSG00000251821
ENSG00000080802	0.114746	ENSG00000175826
ENSG00000240231	0.11474	ENSG00000240759
ENSG00000131473	0.114737	ENSG00000165480
ENSG00000211878	0.114737	ENSG00000211888
ENSG00000088038	0.114734	ENSG00000126464
ENSG00000186130	0.114733	ENSG00000198783
ENSG00000063046	0.11473	ENSG00000139239
ENSG00000113141	0.114728	ENSG00000145220
ENSG00000154839	0.114728	ENSG00000164045
ENSG00000163125	0.114728	ENSG00000166340
ENSG00000106603	0.114726	ENSG00000189266
ENSG00000126005	0.114726	ENSG00000198824
ENSG00000174851	0.114725	ENSG00000174871
ENSG00000100297	0.114723	ENSG00000138658
ENSG00000048991	0.114722	ENSG00000168137
ENSG00000231707	0.114721	ENSG00000241112
ENSG00000082293	0.114719	ENSG00000205056
ENSG00000105438	0.114718	ENSG00000163161
ENSG00000197756	0.114718	ENSG00000234498
ENSG00000077549	0.114717	ENSG00000106609
ENSG00000115541	0.114717	ENSG00000120438
ENSG00000137055	0.114717	ENSG00000147874
ENSG00000166851	0.114716	ENSG00000184661
ENSG00000173660	0.114716	ENSG00000198242
ENSG00000243005	0.114716	ENSG00000265733
ENSG00000087152	0.114715	ENSG00000160714
ENSG00000060688	0.11471	ENSG00000172172
ENSG00000138081	0.114707	ENSG00000156671
ENSG00000138092	0.114707	ENSG00000161692
ENSG00000138180	0.114707	ENSG00000175063
ENSG00000091651	0.114706	ENSG00000144554
ENSG00000107223	0.114706	ENSG00000166337
ENSG00000220749	0.114705	ENSG00000232858
ENSG00000107223	0.114703	ENSG00000207313
ENSG00000234498	0.114698	ENSG00000243824
ENSG00000116489	0.114693	ENSG00000197798
ENSG00000228474	0.114693	ENSG00000229638
ENSG00000159692	0.114693	ENSG00000230124
ENSG00000100129	0.114692	ENSG00000175390
ENSG00000115540	0.114691	ENSG00000180964
ENSG00000133027	0.114689	ENSG00000135624
ENSG00000135945	0.114688	ENSG00000147548
ENSG00000130826	0.114688	ENSG00000158195
ENSG00000236801	0.114688	ENSG00000236992
ENSG00000197013	0.114687	ENSG00000198521
ENSG00000008838	0.114686	ENSG00000107745
ENSG00000117118	0.114686	ENSG00000173418
ENSG00000198198	0.114686	ENSG00000198646
ENSG00000116478	0.114684	ENSG00000132763
ENSG00000069345	0.11468	ENSG00000072121
ENSG00000119048	0.11468	ENSG00000120705
ENSG00000133424	0.114672	ENSG00000156738
ENSG00000189343	0.114672	ENSG00000239559
ENSG00000167994	0.11467	ENSG00000168477
ENSG00000101972	0.114664	ENSG00000154727
ENSG00000015285	0.114662	ENSG00000198646
ENSG00000143294	0.11466	ENSG00000163125
ENSG00000217026	0.11466	ENSG00000229133
ENSG00000010818	0.114658	ENSG00000081059
ENSG00000055070	0.114657	ENSG00000133961
ENSG00000103313	0.114651	ENSG00000160685
ENSG00000066117	0.114651	ENSG00000166889
ENSG00000127586	0.114648	ENSG00000138658
ENSG00000100479	0.114645	ENSG00000198056
ENSG00000239390	0.114644	ENSG00000264322
ENSG00000137073	0.114642	ENSG00000197579
ENSG00000129173	0.114641	ENSG00000176208
ENSG00000185834	0.11464	ENSG00000213609
ENSG00000184076	0.11464	ENSG00000240972
ENSG00000105058	0.114638	ENSG00000106554
ENSG00000144554	0.114638	ENSG00000174371
ENSG00000184612	0.114638	ENSG00000265078
ENSG00000213380	0.114636	ENSG00000276293
ENSG00000107140	0.114633	ENSG00000137100
ENSG00000111247	0.114632	ENSG00000134690
ENSG00000080986	0.114631	ENSG00000183763
ENSG00000101146	0.114626	ENSG00000132153
ENSG00000084093	0.114626	ENSG00000198242
ENSG00000104804	0.114626	ENSG00000220771
ENSG00000155329	0.114626	ENSG00000278615
ENSG00000205629	0.114624	ENSG00000260034
ENSG00000169180	0.114623	ENSG00000196961
ENSG00000239855	0.11462	ENSG00000278196
ENSG00000080603	0.114619	ENSG00000167595
ENSG00000169925	0.114619	ENSG00000197724
ENSG00000230593	0.114619	ENSG00000255141
ENSG00000178429	0.114616	ENSG00000213553
ENSG00000086102	0.114614	ENSG00000165264
ENSG00000167323	0.114614	ENSG00000196205
ENSG00000062822	0.114613	ENSG00000130520
ENSG00000172687	0.114613	ENSG00000213967
ENSG00000063245	0.114611	ENSG00000196498
ENSG00000066044	0.11461	ENSG00000077235
ENSG00000119414	0.11461	ENSG00000148396
ENSG00000184924	0.114605	ENSG00000217026
ENSG00000136842	0.114604	ENSG00000197993
ENSG00000055070	0.114603	ENSG00000182944
ENSG00000104267	0.114599	ENSG00000137198
ENSG00000093009	0.114599	ENSG00000138658
ENSG00000072062	0.114599	ENSG00000155506
ENSG00000101337	0.114599	ENSG00000168894
ENSG00000063046	0.114599	ENSG00000229638
ENSG00000164885	0.114598	ENSG00000167863
ENSG00000009844	0.114596	ENSG00000114520
ENSG00000100162	0.114594	ENSG00000178999
ENSG00000102181	0.114593	ENSG00000172943
ENSG00000137076	0.114592	ENSG00000179222
ENSG00000129317	0.114591	ENSG00000198146
ENSG00000088038	0.11459	ENSG00000100393
ENSG00000211677	0.114589	ENSG00000211890
ENSG00000225573	0.114589	ENSG00000235508
ENSG00000155100	0.114585	ENSG00000163714
ENSG00000102218	0.114584	ENSG00000155508
ENSG00000055070	0.114584	ENSG00000156860
ENSG00000100991	0.114583	ENSG00000122783
ENSG00000211864	0.114583	ENSG00000211873
ENSG00000060688	0.114582	ENSG00000146676
ENSG00000214485	0.114582	ENSG00000234785
ENSG00000160766	0.114581	ENSG00000198056
ENSG00000113716	0.11458	ENSG00000126012
ENSG00000211851	0.114579	ENSG00000211864
ENSG00000126756	0.114579	ENSG00000237506
ENSG00000211851	0.114576	ENSG00000211861
ENSG00000107341	0.114573	ENSG00000167491
ENSG00000154639	0.114573	ENSG00000280594
ENSG00000135297	0.114571	ENSG00000224346
ENSG00000156802	0.11457	ENSG00000161888
ENSG00000148773	0.11457	ENSG00000170312
ENSG00000100991	0.114569	ENSG00000167323
ENSG00000101160	0.114564	ENSG00000175538
ENSG00000060688	0.114562	ENSG00000139180
ENSG00000109805	0.114561	ENSG00000162063
ENSG00000080839	0.114561	ENSG00000187741
ENSG00000132185	0.114559	ENSG00000224137
ENSG00000226221	0.114559	ENSG00000241343
ENSG00000148175	0.114559	ENSG00000250361
ENSG00000137312	0.114557	ENSG00000137331
ENSG00000105429	0.114557	ENSG00000137764
ENSG00000205871	0.114557	ENSG00000223529
ENSG00000189343	0.114557	ENSG00000223822
ENSG00000136824	0.114556	ENSG00000176208
ENSG00000183077	0.114556	ENSG00000281398
ENSG00000115241	0.114555	ENSG00000163931
ENSG00000166783	0.114552	ENSG00000183530
ENSG00000100591	0.11455	ENSG00000131966
ENSG00000134970	0.11455	ENSG00000182827
ENSG00000242071	0.11455	ENSG00000243824
ENSG00000097007	0.114547	ENSG00000126970
ENSG00000211851	0.114547	ENSG00000211866
ENSG00000091164	0.114542	ENSG00000114933
ENSG00000050438	0.114542	ENSG00000186951
ENSG00000213885	0.114541	ENSG00000242071
ENSG00000126787	0.114539	ENSG00000140451
ENSG00000199477	0.114536	ENSG00000221164
ENSG00000100216	0.114535	ENSG00000143575
ENSG00000117000	0.114535	ENSG00000182504
ENSG00000179562	0.114535	ENSG00000182810
ENSG00000181830	0.114535	ENSG00000185803
ENSG00000196183	0.114534	ENSG00000234498
ENSG00000175768	0.11453	ENSG00000186638
ENSG00000130818	0.114529	ENSG00000196652
ENSG00000213885	0.114527	ENSG00000216866
ENSG00000131149	0.114524	ENSG00000141905
ENSG00000103197	0.114524	ENSG00000158195
ENSG00000206560	0.114521	ENSG00000264354
ENSG00000164327	0.11452	ENSG00000189079
ENSG00000215717	0.11452	ENSG00000234608
ENSG00000093009	0.114519	ENSG00000099901
ENSG00000101343	0.114519	ENSG00000156256
ENSG00000122692	0.114518	ENSG00000165283
ENSG00000075218	0.114517	ENSG00000198826
ENSG00000142676	0.114516	ENSG00000179222
ENSG00000130731	0.114514	ENSG00000145912
ENSG00000143207	0.114513	ENSG00000143324
ENSG00000103197	0.114513	ENSG00000167323
ENSG00000105438	0.114512	ENSG00000137404
ENSG00000128438	0.114511	ENSG00000156738
ENSG00000125991	0.114508	ENSG00000167283
ENSG00000130731	0.114507	ENSG00000243678
ENSG00000125968	0.114506	ENSG00000137834
ENSG00000084070	0.114506	ENSG00000157514
ENSG00000158526	0.114506	ENSG00000263675
ENSG00000113119	0.114505	ENSG00000256628
ENSG00000239742	0.114505	ENSG00000266875
ENSG00000101966	0.114503	ENSG00000119541
ENSG00000146083	0.114502	ENSG00000250182
ENSG00000110200	0.114501	ENSG00000139579
ENSG00000158195	0.114496	ENSG00000160877
ENSG00000102572	0.114496	ENSG00000186575
ENSG00000166170	0.114494	ENSG00000167721
ENSG00000071655	0.114491	ENSG00000118046
ENSG00000181350	0.114491	ENSG00000222365
ENSG00000152242	0.114491	ENSG00000226272
ENSG00000118193	0.114489	ENSG00000129173
ENSG00000127564	0.114489	ENSG00000176890
ENSG00000010803	0.114487	ENSG00000144535
ENSG00000007968	0.114486	ENSG00000127589
ENSG00000129810	0.114486	ENSG00000175063
ENSG00000149806	0.114486	ENSG00000198242
ENSG00000200312	0.114486	ENSG00000221491
ENSG00000113712	0.114485	ENSG00000225921
ENSG00000184635	0.114485	ENSG00000270270
ENSG00000079616	0.114481	ENSG00000173207
ENSG00000200354	0.114481	ENSG00000251791
ENSG00000213178	0.114478	ENSG00000219451
ENSG00000004777	0.114477	ENSG00000131584
ENSG00000126756	0.114477	ENSG00000241741
ENSG00000234031	0.114475	ENSG00000261557
ENSG00000103978	0.114473	ENSG00000156256
ENSG00000179912	0.114472	ENSG00000198198
ENSG00000101166	0.114472	ENSG00000241685
ENSG00000232388	0.114472	ENSG00000256338
ENSG00000178966	0.114471	ENSG00000183530
ENSG00000211858	0.114471	ENSG00000211872
ENSG00000145386	0.114465	ENSG00000213390
ENSG00000112210	0.114465	ENSG00000226803
ENSG00000067533	0.114464	ENSG00000115761
ENSG00000112218	0.114464	ENSG00000137563
ENSG00000230897	0.114456	ENSG00000242571
ENSG00000119596	0.114454	ENSG00000135365
ENSG00000142396	0.114453	ENSG00000169895
ENSG00000145388	0.114453	ENSG00000171806
ENSG00000076201	0.114451	ENSG00000140750
ENSG00000239899	0.114451	ENSG00000252835
ENSG00000075856	0.114449	ENSG00000116350
ENSG00000157637	0.114447	ENSG00000186635
ENSG00000142347	0.114446	ENSG00000169896
ENSG00000239702	0.114446	ENSG00000266420
ENSG00000105248	0.114443	ENSG00000105617
ENSG00000132746	0.114443	ENSG00000167799
ENSG00000090061	0.114443	ENSG00000205476
ENSG00000163072	0.114438	ENSG00000174371
ENSG00000137497	0.114438	ENSG00000175115
ENSG00000086102	0.114434	ENSG00000107099
ENSG00000119121	0.114431	ENSG00000148346
ENSG00000081189	0.114431	ENSG00000179583
ENSG00000160131	0.114429	ENSG00000166170
ENSG00000048649	0.114429	ENSG00000254985
ENSG00000122515	0.114428	ENSG00000141905
ENSG00000140525	0.114427	ENSG00000149636
ENSG00000150753	0.114426	ENSG00000171566
ENSG00000033050	0.114423	ENSG00000100029
ENSG00000104897	0.114423	ENSG00000147144
ENSG00000101444	0.114422	ENSG00000175061
ENSG00000130725	0.114417	ENSG00000164897
ENSG00000122705	0.114415	ENSG00000147912
ENSG00000184361	0.114415	ENSG00000267278
ENSG00000095139	0.114414	ENSG00000170468
ENSG00000163534	0.114414	ENSG00000240505
ENSG00000211728	0.114412	ENSG00000275243
ENSG00000148175	0.114411	ENSG00000188672
ENSG00000175063	0.114405	ENSG00000213390
ENSG00000010803	0.114404	ENSG00000146386
ENSG00000099956	0.114404	ENSG00000167182
ENSG00000180964	0.114404	ENSG00000230734
ENSG00000005379	0.114402	ENSG00000265148
ENSG00000067596	0.1144	ENSG00000101452
ENSG00000101945	0.114398	ENSG00000172534
ENSG00000200913	0.114397	ENSG00000208772
ENSG00000229605	0.114397	ENSG00000242276
ENSG00000107021	0.114396	ENSG00000126883
ENSG00000117724	0.114396	ENSG00000175582
ENSG00000085265	0.114396	ENSG00000186818
ENSG00000225093	0.114394	ENSG00000240087
ENSG00000027001	0.114391	ENSG00000059573
ENSG00000141424	0.114391	ENSG00000161533
ENSG00000115875	0.114388	ENSG00000163918
ENSG00000134480	0.114384	ENSG00000279873
ENSG00000127527	0.114383	ENSG00000171603
ENSG00000105053	0.114383	ENSG00000173726
ENSG00000111665	0.114382	ENSG00000198826
ENSG00000011376	0.11438	ENSG00000060688
ENSG00000229638	0.11438	ENSG00000240087
ENSG00000213553	0.114378	ENSG00000233954
ENSG00000047249	0.114378	ENSG00000234009
ENSG00000264322	0.114378	ENSG00000276956
ENSG00000137812	0.114377	ENSG00000138092
ENSG00000163528	0.114376	ENSG00000183978
ENSG00000239183	0.114375	ENSG00000241431
ENSG00000104907	0.114374	ENSG00000132382
ENSG00000119421	0.114372	ENSG00000138382
ENSG00000173456	0.114372	ENSG00000178999
ENSG00000112701	0.114369	ENSG00000250711
ENSG00000232385	0.114368	ENSG00000240509
ENSG00000206838	0.114367	ENSG00000230530
ENSG00000135365	0.114363	ENSG00000173120
ENSG00000005007	0.114362	ENSG00000127527
ENSG00000136492	0.114362	ENSG00000151725
ENSG00000158411	0.114362	ENSG00000162222
ENSG00000119673	0.114362	ENSG00000184227
ENSG00000101132	0.114361	ENSG00000167283
ENSG00000143106	0.114361	ENSG00000169288
ENSG00000145348	0.11436	ENSG00000156931
ENSG00000143614	0.114358	ENSG00000148396
ENSG00000172936	0.114358	ENSG00000198824
ENSG00000157823	0.114357	ENSG00000164080
ENSG00000124614	0.114356	ENSG00000237668
ENSG00000164053	0.114354	ENSG00000257596
ENSG00000071626	0.114353	ENSG00000126091
ENSG00000080608	0.114352	ENSG00000164985
ENSG00000091073	0.114347	ENSG00000126107
ENSG00000010803	0.114345	ENSG00000100991
ENSG00000100100	0.114345	ENSG00000106952
ENSG00000100450	0.114345	ENSG00000164483
ENSG00000148396	0.114345	ENSG00000168488
ENSG00000063046	0.114343	ENSG00000089289
ENSG00000100216	0.114342	ENSG00000161970
ENSG00000132153	0.114341	ENSG00000174132
ENSG00000136942	0.114341	ENSG00000179222
ENSG00000151575	0.11434	ENSG00000164953
ENSG00000112078	0.114338	ENSG00000179295
ENSG00000149308	0.114337	ENSG00000166037
ENSG00000211725	0.114335	ENSG00000211739
ENSG00000102119	0.114334	ENSG00000130844
ENSG00000157992	0.114334	ENSG00000277481
ENSG00000132704	0.114332	ENSG00000196735
ENSG00000200840	0.114332	ENSG00000200882
ENSG00000105193	0.114332	ENSG00000213442
ENSG00000224861	0.114332	ENSG00000234009
ENSG00000225031	0.114332	ENSG00000249855
ENSG00000115539	0.11433	ENSG00000126091
ENSG00000113068	0.114329	ENSG00000196588
ENSG00000063245	0.114325	ENSG00000142784
ENSG00000127831	0.114325	ENSG00000261359
ENSG00000141867	0.114323	ENSG00000223138
ENSG00000241529	0.114323	ENSG00000275090
ENSG00000142784	0.114321	ENSG00000180357
ENSG00000088247	0.11432	ENSG00000161847
ENSG00000154548	0.11432	ENSG00000197768
ENSG00000063169	0.114318	ENSG00000115568
ENSG00000213178	0.114317	ENSG00000241061
ENSG00000125970	0.114316	ENSG00000134882
ENSG00000083814	0.114316	ENSG00000178229
ENSG00000102858	0.114314	ENSG00000164080
ENSG00000100335	0.114314	ENSG00000176994
ENSG00000232385	0.114312	ENSG00000242071
ENSG00000225222	0.114311	ENSG00000230184
ENSG00000159199	0.11431	ENSG00000224870
ENSG00000164967	0.114309	ENSG00000165271
ENSG00000171490	0.114309	ENSG00000213881
ENSG00000130518	0.114307	ENSG00000132763
ENSG00000145425	0.114307	ENSG00000241343
ENSG00000262772	0.114305	ENSG00000274066
ENSG00000115486	0.114304	ENSG00000163918
ENSG00000091527	0.114304	ENSG00000176225
ENSG00000254034	0.114304	ENSG00000259196
ENSG00000131351	0.114303	ENSG00000146670
ENSG00000211673	0.114296	ENSG00000254709
ENSG00000166451	0.114295	ENSG00000171320
ENSG00000112742	0.114293	ENSG00000164109
ENSG00000162735	0.114293	ENSG00000265808
ENSG00000117118	0.114291	ENSG00000142655
ENSG00000110497	0.11429	ENSG00000144535
ENSG00000087274	0.114289	ENSG00000180964
ENSG00000130255	0.114288	ENSG00000213741
ENSG00000223529	0.114287	ENSG00000230364
ENSG00000128340	0.114286	ENSG00000156304
ENSG00000156860	0.114285	ENSG00000213654
ENSG00000096717	0.114284	ENSG00000104442
ENSG00000184924	0.114284	ENSG00000213621
ENSG00000108523	0.114284	ENSG00000213654
ENSG00000138658	0.114283	ENSG00000163781
ENSG00000121417	0.11428	ENSG00000152443
ENSG00000211868	0.11428	ENSG00000211881
ENSG00000089048	0.114279	ENSG00000100815
ENSG00000175826	0.114279	ENSG00000197283
ENSG00000168710	0.114277	ENSG00000186517
ENSG00000143207	0.114275	ENSG00000197579
ENSG00000243824	0.114274	ENSG00000244363
ENSG00000113368	0.114273	ENSG00000234664
ENSG00000143228	0.114272	ENSG00000213347
ENSG00000201388	0.114272	ENSG00000252906
ENSG00000122696	0.11427	ENSG00000165271
ENSG00000234851	0.114269	ENSG00000240869
ENSG00000115761	0.114267	ENSG00000150990
ENSG00000114503	0.114265	ENSG00000211460
ENSG00000093009	0.114263	ENSG00000198056
ENSG00000213621	0.114262	ENSG00000213864
ENSG00000201388	0.11426	ENSG00000252577
ENSG00000006451	0.114259	ENSG00000112685
ENSG00000182810	0.114257	ENSG00000187713
ENSG00000213046	0.114257	ENSG00000230593
ENSG00000213864	0.114256	ENSG00000236801
ENSG00000067704	0.114255	ENSG00000152332
ENSG00000224094	0.114254	ENSG00000235552
ENSG00000201901	0.114253	ENSG00000242276
ENSG00000136149	0.114252	ENSG00000233476
ENSG00000101412	0.114249	ENSG00000123374
ENSG00000100320	0.114247	ENSG00000237406
ENSG00000237991	0.114239	ENSG00000242071
ENSG00000007968	0.114238	ENSG00000075218
ENSG00000126838	0.114238	ENSG00000213049
ENSG00000155508	0.114237	ENSG00000189266
ENSG00000115514	0.114235	ENSG00000273611
ENSG00000136492	0.114234	ENSG00000158402
ENSG00000087274	0.114231	ENSG00000177885
ENSG00000083817	0.11423	ENSG00000152439
ENSG00000158195	0.114228	ENSG00000159461
ENSG00000157601	0.114228	ENSG00000165949
ENSG00000085760	0.114227	ENSG00000125977
ENSG00000130818	0.114227	ENSG00000186448
ENSG00000088888	0.114227	ENSG00000213918
ENSG00000137460	0.114224	ENSG00000188175
ENSG00000200169	0.114222	ENSG00000225091
ENSG00000104853	0.114219	ENSG00000187147
ENSG00000091527	0.114217	ENSG00000186432
ENSG00000122121	0.114216	ENSG00000122122
ENSG00000183960	0.114216	ENSG00000198794
ENSG00000197044	0.114216	ENSG00000223547
ENSG00000117650	0.114214	ENSG00000164104
ENSG00000140553	0.114212	ENSG00000160310
ENSG00000185834	0.11421	ENSG00000239437
ENSG00000137818	0.114209	ENSG00000183431
ENSG00000170653	0.114206	ENSG00000179912
ENSG00000005022	0.114205	ENSG00000171490
ENSG00000099341	0.114204	ENSG00000126457
ENSG00000067334	0.114203	ENSG00000174720
ENSG00000132000	0.114201	ENSG00000132017
ENSG00000091317	0.114201	ENSG00000135956
ENSG00000167986	0.114201	ENSG00000168710
ENSG00000100403	0.1142	ENSG00000186575
ENSG00000080839	0.114199	ENSG00000119969
ENSG00000075131	0.114197	ENSG00000164306
ENSG00000109805	0.114193	ENSG00000136824
ENSG00000090273	0.114192	ENSG00000100029
ENSG00000063978	0.114191	ENSG00000169635
ENSG00000100129	0.11419	ENSG00000241061
ENSG00000101464	0.114187	ENSG00000134686
ENSG00000105738	0.114185	ENSG00000126464
ENSG00000172803	0.114183	ENSG00000264017
ENSG00000124172	0.11418	ENSG00000196588
ENSG00000226221	0.11418	ENSG00000243964
ENSG00000115677	0.114179	ENSG00000170248
ENSG00000216365	0.114178	ENSG00000230897
ENSG00000213866	0.114175	ENSG00000249565
ENSG00000099991	0.114173	ENSG00000144524
ENSG00000123374	0.114173	ENSG00000167670
ENSG00000128272	0.11417	ENSG00000224631
ENSG00000068654	0.114168	ENSG00000095319
ENSG00000108010	0.114167	ENSG00000139180
ENSG00000131473	0.114167	ENSG00000168710
ENSG00000204681	0.114165	ENSG00000273820
ENSG00000101266	0.114163	ENSG00000244462
ENSG00000105254	0.114159	ENSG00000115128
ENSG00000107262	0.114159	ENSG00000120159
ENSG00000103043	0.114155	ENSG00000198373
ENSG00000095002	0.114152	ENSG00000198146
ENSG00000170653	0.114151	ENSG00000175115
ENSG00000105953	0.114151	ENSG00000196182
ENSG00000130939	0.114147	ENSG00000261221
ENSG00000088247	0.114143	ENSG00000167491
ENSG00000131002	0.114142	ENSG00000223915
ENSG00000160563	0.114141	ENSG00000176225
ENSG00000134686	0.114141	ENSG00000178585
ENSG00000124789	0.11414	ENSG00000156232
ENSG00000116903	0.11414	ENSG00000196371
ENSG00000129315	0.114139	ENSG00000197961
ENSG00000207008	0.114139	ENSG00000224707
ENSG00000107223	0.114139	ENSG00000241468
ENSG00000002834	0.114138	ENSG00000187446
ENSG00000169180	0.114137	ENSG00000181090
ENSG00000165934	0.114136	ENSG00000179295
ENSG00000172943	0.114136	ENSG00000184634
ENSG00000168778	0.114136	ENSG00000188010
ENSG00000226243	0.114133	ENSG00000238103
ENSG00000130119	0.114132	ENSG00000141867
ENSG00000103363	0.114131	ENSG00000182004
ENSG00000167491	0.11413	ENSG00000177733
ENSG00000143297	0.114129	ENSG00000197705
ENSG00000100412	0.114128	ENSG00000130640
ENSG00000214535	0.114128	ENSG00000241741
ENSG00000104907	0.114127	ENSG00000213339
ENSG00000126461	0.114126	ENSG00000179151
ENSG00000007968	0.114122	ENSG00000121152
ENSG00000117475	0.114121	ENSG00000120910
ENSG00000100652	0.11412	ENSG00000161594
ENSG00000174365	0.114118	ENSG00000199266
ENSG00000084070	0.114117	ENSG00000106952
ENSG00000233541	0.114116	ENSG00000270084
ENSG00000128908	0.114115	ENSG00000146872
ENSG00000173209	0.114115	ENSG00000212694
ENSG00000137804	0.114114	ENSG00000138180
ENSG00000146109	0.114111	ENSG00000167842
ENSG00000196396	0.11411	ENSG00000229117
ENSG00000106404	0.114109	ENSG00000164897
ENSG00000101152	0.114108	ENSG00000179151
ENSG00000100162	0.114107	ENSG00000136982
ENSG00000232858	0.114107	ENSG00000244363
ENSG00000134686	0.114106	ENSG00000163812
ENSG00000136240	0.114106	ENSG00000178694
ENSG00000248121	0.114106	ENSG00000264943
ENSG00000147604	0.114105	ENSG00000198146
ENSG00000206630	0.114103	ENSG00000206775
ENSG00000143226	0.114102	ENSG00000175489
ENSG00000175115	0.114102	ENSG00000177951
ENSG00000078369	0.114101	ENSG00000167491
ENSG00000076382	0.1141	ENSG00000148773
ENSG00000143942	0.114099	ENSG00000145494
ENSG00000214016	0.114099	ENSG00000234797
ENSG00000086232	0.114096	ENSG00000125971
ENSG00000085644	0.114092	ENSG00000166987
ENSG00000132155	0.114091	ENSG00000156639
ENSG00000048162	0.114091	ENSG00000278615
ENSG00000105568	0.11409	ENSG00000107862
ENSG00000010803	0.114088	ENSG00000126970
ENSG00000108106	0.114087	ENSG00000180098
ENSG00000086232	0.114085	ENSG00000204463
ENSG00000157881	0.114084	ENSG00000160695
ENSG00000011426	0.114084	ENSG00000189057
ENSG00000215093	0.114084	ENSG00000227939
ENSG00000004139	0.114083	ENSG00000225978
ENSG00000100243	0.114082	ENSG00000116128
ENSG00000086232	0.114081	ENSG00000138363
ENSG00000165275	0.114079	ENSG00000175768
ENSG00000147854	0.114077	ENSG00000226801
ENSG00000026751	0.114076	ENSG00000134539
ENSG00000163956	0.114076	ENSG00000169696
ENSG00000167850	0.114074	ENSG00000186407
ENSG00000225972	0.114073	ENSG00000259045
ENSG00000048991	0.114072	ENSG00000135365
ENSG00000100280	0.114069	ENSG00000171603
ENSG00000090924	0.114068	ENSG00000167470
ENSG00000211727	0.114068	ENSG00000277880
ENSG00000196735	0.114065	ENSG00000211898
ENSG00000223529	0.114064	ENSG00000244363
ENSG00000088038	0.11406	ENSG00000235316
ENSG00000178950	0.114052	ENSG00000185049
ENSG00000111707	0.114051	ENSG00000116906
ENSG00000107819	0.114051	ENSG00000186862
ENSG00000131473	0.114048	ENSG00000163808
ENSG00000112699	0.114048	ENSG00000185104
ENSG00000173812	0.114047	ENSG00000230629
ENSG00000088325	0.114043	ENSG00000198826
ENSG00000137970	0.114043	ENSG00000240622
ENSG00000064490	0.114041	ENSG00000105618
ENSG00000125818	0.114041	ENSG00000138363
ENSG00000126091	0.114039	ENSG00000129933
ENSG00000252496	0.114039	ENSG00000252516
ENSG00000011258	0.114037	ENSG00000108306
ENSG00000208772	0.114036	ENSG00000232333
ENSG00000075089	0.114035	ENSG00000138382
ENSG00000083817	0.114035	ENSG00000198466
ENSG00000177350	0.114033	ENSG00000236762
ENSG00000211749	0.114029	ENSG00000227550
ENSG00000068654	0.114025	ENSG00000214253
ENSG00000070761	0.114024	ENSG00000185905
ENSG00000219085	0.114024	ENSG00000249089
ENSG00000115568	0.114021	ENSG00000143393
ENSG00000197937	0.11402	ENSG00000203326
ENSG00000164054	0.114018	ENSG00000172757
ENSG00000100410	0.114017	ENSG00000157181
ENSG00000072364	0.114017	ENSG00000164405
ENSG00000112029	0.114017	ENSG00000175063
ENSG00000106404	0.114016	ENSG00000188599
ENSG00000083814	0.114016	ENSG00000196417
ENSG00000053328	0.114014	ENSG00000112290
ENSG00000102572	0.114011	ENSG00000167323
ENSG00000126787	0.114011	ENSG00000175216
ENSG00000072958	0.114006	ENSG00000187953
ENSG00000063241	0.114004	ENSG00000135624
ENSG00000214541	0.114003	ENSG00000232573
ENSG00000115568	0.114002	ENSG00000170471
ENSG00000143401	0.114	ENSG00000182628
ENSG00000188404	0.113999	ENSG00000261371
ENSG00000099995	0.113997	ENSG00000126464
ENSG00000099995	0.113996	ENSG00000141905
ENSG00000155506	0.113996	ENSG00000214078
ENSG00000104804	0.113996	ENSG00000274963
ENSG00000006007	0.113995	ENSG00000091542
ENSG00000160285	0.113992	ENSG00000169710
ENSG00000232493	0.113991	ENSG00000234332
ENSG00000040275	0.11399	ENSG00000161203
ENSG00000105726	0.113988	ENSG00000128340
ENSG00000185485	0.113987	ENSG00000224769
ENSG00000158195	0.113985	ENSG00000171552
ENSG00000135297	0.113985	ENSG00000270084
ENSG00000232573	0.113983	ENSG00000240509
ENSG00000110497	0.113982	ENSG00000196961
ENSG00000180257	0.11398	ENSG00000198346
ENSG00000127564	0.113977	ENSG00000170312
ENSG00000131351	0.113977	ENSG00000170312
ENSG00000001497	0.113976	ENSG00000141456
ENSG00000130175	0.113974	ENSG00000172534
ENSG00000143207	0.113971	ENSG00000158467
ENSG00000101310	0.11397	ENSG00000122218
ENSG00000055070	0.113967	ENSG00000115806
ENSG00000007923	0.113967	ENSG00000142207
ENSG00000103313	0.113967	ENSG00000142405
ENSG00000163464	0.113964	ENSG00000186529
ENSG00000136149	0.113963	ENSG00000249855
ENSG00000137817	0.113961	ENSG00000143942
ENSG00000211787	0.113961	ENSG00000211791
ENSG00000140718	0.113959	ENSG00000271601
ENSG00000013523	0.113958	ENSG00000138363
ENSG00000099624	0.113956	ENSG00000104897
ENSG00000120158	0.113956	ENSG00000147853
ENSG00000004455	0.113952	ENSG00000185627
ENSG00000240914	0.113951	ENSG00000244363
ENSG00000071462	0.113949	ENSG00000106636
ENSG00000164405	0.113949	ENSG00000205544
ENSG00000215093	0.113948	ENSG00000216866
ENSG00000113716	0.113947	ENSG00000126067
ENSG00000164045	0.113947	ENSG00000171241
ENSG00000156875	0.113947	ENSG00000183475
ENSG00000200475	0.113945	ENSG00000201510
ENSG00000054598	0.113944	ENSG00000112699
ENSG00000125977	0.113944	ENSG00000143575
ENSG00000153044	0.113942	ENSG00000166803
ENSG00000172809	0.113942	ENSG00000241973
ENSG00000161040	0.113941	ENSG00000222011
ENSG00000201201	0.113941	ENSG00000272055
ENSG00000162385	0.11394	ENSG00000169139
ENSG00000166716	0.11394	ENSG00000175115
ENSG00000156515	0.113937	ENSG00000169410
ENSG00000117593	0.113937	ENSG00000180098
ENSG00000173812	0.113934	ENSG00000251562
ENSG00000100403	0.113932	ENSG00000103197
ENSG00000100216	0.11393	ENSG00000265735
ENSG00000149532	0.113925	ENSG00000257727
ENSG00000103363	0.113923	ENSG00000125743
ENSG00000125818	0.113923	ENSG00000175115
ENSG00000124733	0.113917	ENSG00000228474
ENSG00000079313	0.113916	ENSG00000099381
ENSG00000154723	0.113913	ENSG00000167088
ENSG00000137720	0.113912	ENSG00000213553
ENSG00000089327	0.113909	ENSG00000089351
ENSG00000147439	0.113908	ENSG00000158941
ENSG00000117118	0.113906	ENSG00000198898
ENSG00000107185	0.113905	ENSG00000122741
ENSG00000180953	0.113905	ENSG00000226328
ENSG00000115993	0.113903	ENSG00000156381
ENSG00000116809	0.113902	ENSG00000150990
ENSG00000100243	0.1139	ENSG00000167182
ENSG00000160957	0.1139	ENSG00000187741
ENSG00000118816	0.113897	ENSG00000123066
ENSG00000211892	0.113897	ENSG00000211896
ENSG00000125991	0.113897	ENSG00000215021
ENSG00000025796	0.113896	ENSG00000132424
ENSG00000102181	0.113896	ENSG00000132670
ENSG00000213178	0.113896	ENSG00000228929
ENSG00000188234	0.113896	ENSG00000239883
ENSG00000130255	0.113891	ENSG00000145592
ENSG00000122966	0.11389	ENSG00000144395
ENSG00000005156	0.113887	ENSG00000092871
ENSG00000236992	0.113886	ENSG00000239559
ENSG00000230207	0.113886	ENSG00000243859
ENSG00000198242	0.113883	ENSG00000232472
ENSG00000159692	0.11388	ENSG00000167323
ENSG00000200394	0.11388	ENSG00000207475
ENSG00000212802	0.113879	ENSG00000261557
ENSG00000137955	0.113877	ENSG00000163882
ENSG00000187653	0.113876	ENSG00000234851
ENSG00000028137	0.113875	ENSG00000176845
ENSG00000228071	0.113875	ENSG00000234851
ENSG00000125743	0.113873	ENSG00000174547
ENSG00000106682	0.113873	ENSG00000233830
ENSG00000239899	0.113873	ENSG00000242071
ENSG00000105697	0.113869	ENSG00000170075
ENSG00000148688	0.113867	ENSG00000178229
ENSG00000079308	0.113866	ENSG00000137460
ENSG00000126062	0.11386	ENSG00000160741
ENSG00000196867	0.11386	ENSG00000198046
ENSG00000131263	0.113858	ENSG00000134186
ENSG00000078114	0.113858	ENSG00000180592
ENSG00000148337	0.113858	ENSG00000223138
ENSG00000214541	0.113855	ENSG00000230207
ENSG00000052802	0.113854	ENSG00000139428
ENSG00000126003	0.113854	ENSG00000175826
ENSG00000127993	0.113853	ENSG00000168876
ENSG00000121579	0.113853	ENSG00000186432
ENSG00000158615	0.11385	ENSG00000170185
ENSG00000225067	0.11385	ENSG00000227694
ENSG00000264169	0.113847	ENSG00000276956
ENSG00000023318	0.113846	ENSG00000166974
ENSG00000091317	0.113844	ENSG00000175348
ENSG00000137073	0.113839	ENSG00000137133
ENSG00000141076	0.113838	ENSG00000155729
ENSG00000075702	0.113838	ENSG00000160957
ENSG00000179134	0.113837	ENSG00000204463
ENSG00000105298	0.113836	ENSG00000177548
ENSG00000101057	0.113834	ENSG00000171320
ENSG00000103197	0.113832	ENSG00000204406
ENSG00000108557	0.113831	ENSG00000162714
ENSG00000104915	0.113825	ENSG00000139579
ENSG00000090273	0.113824	ENSG00000148834
ENSG00000204253	0.113824	ENSG00000213305
ENSG00000183354	0.113822	ENSG00000230581
ENSG00000166797	0.113821	ENSG00000277791
ENSG00000198818	0.113819	ENSG00000233231
ENSG00000092853	0.113818	ENSG00000160957
ENSG00000201659	0.113816	ENSG00000221491
ENSG00000106554	0.113812	ENSG00000123472
ENSG00000006652	0.113812	ENSG00000197019
ENSG00000200243	0.113812	ENSG00000236992
ENSG00000197020	0.113809	ENSG00000197372
ENSG00000005339	0.113808	ENSG00000072518
ENSG00000011376	0.113802	ENSG00000163719
ENSG00000112029	0.113801	ENSG00000165244
ENSG00000134551	0.113799	ENSG00000212128
ENSG00000234618	0.113798	ENSG00000238103
ENSG00000083844	0.113794	ENSG00000173480
ENSG00000103363	0.113792	ENSG00000168653
ENSG00000234851	0.113792	ENSG00000249353
ENSG00000105700	0.113787	ENSG00000179262
ENSG00000101019	0.113786	ENSG00000225733
ENSG00000014138	0.113785	ENSG00000085999
ENSG00000100280	0.113785	ENSG00000100991
ENSG00000111364	0.113785	ENSG00000119927
ENSG00000138834	0.113784	ENSG00000182087
ENSG00000134686	0.113783	ENSG00000134779
ENSG00000031823	0.11378	ENSG00000124214
ENSG00000125743	0.11378	ENSG00000233476
ENSG00000186566	0.11378	ENSG00000272391
ENSG00000083168	0.113779	ENSG00000106346
ENSG00000004777	0.113776	ENSG00000161558
ENSG00000223822	0.113776	ENSG00000232472
ENSG00000200879	0.113772	ENSG00000203804
ENSG00000105953	0.11377	ENSG00000160803
ENSG00000152253	0.11377	ENSG00000184661
ENSG00000181016	0.11377	ENSG00000270084
ENSG00000206633	0.113769	ENSG00000223822
ENSG00000136842	0.113766	ENSG00000167994
ENSG00000201121	0.113765	ENSG00000259547
ENSG00000107341	0.113764	ENSG00000147912
ENSG00000133742	0.113764	ENSG00000197721
ENSG00000087586	0.113758	ENSG00000142945
ENSG00000101057	0.113757	ENSG00000167182
ENSG00000167930	0.113756	ENSG00000177728
ENSG00000229133	0.113756	ENSG00000230837
ENSG00000188873	0.113756	ENSG00000243680
ENSG00000126005	0.113755	ENSG00000137818
ENSG00000137076	0.113754	ENSG00000213839
ENSG00000075218	0.113753	ENSG00000165891
ENSG00000219433	0.113747	ENSG00000243260
ENSG00000077235	0.113744	ENSG00000130755
ENSG00000113312	0.113743	ENSG00000115211
ENSG00000211866	0.113743	ENSG00000211885
ENSG00000127564	0.11374	ENSG00000168078
ENSG00000155506	0.113738	ENSG00000160294
ENSG00000101294	0.113737	ENSG00000176986
ENSG00000224323	0.113735	ENSG00000245112
ENSG00000175061	0.113734	ENSG00000228929
ENSG00000102910	0.113731	ENSG00000213799
ENSG00000100162	0.11373	ENSG00000168078
ENSG00000134452	0.11373	ENSG00000170581
ENSG00000175886	0.113728	ENSG00000185834
ENSG00000051341	0.113727	ENSG00000079616
ENSG00000126934	0.113725	ENSG00000155229
ENSG00000213261	0.113725	ENSG00000230364
ENSG00000152234	0.113724	ENSG00000178741
ENSG00000167670	0.113724	ENSG00000198056
ENSG00000127022	0.113723	ENSG00000134970
ENSG00000125686	0.113722	ENSG00000143641
ENSG00000164897	0.113722	ENSG00000250982
ENSG00000006125	0.113721	ENSG00000070061
ENSG00000198744	0.113718	ENSG00000247627
ENSG00000102384	0.113717	ENSG00000160298
ENSG00000101888	0.113717	ENSG00000166803
ENSG00000100652	0.113717	ENSG00000181038
ENSG00000180644	0.113716	ENSG00000189430
ENSG00000164687	0.113716	ENSG00000280594
ENSG00000139718	0.113715	ENSG00000141905
ENSG00000226221	0.113714	ENSG00000228071
ENSG00000117643	0.113712	ENSG00000256039
ENSG00000122966	0.113711	ENSG00000144554
ENSG00000068489	0.11371	ENSG00000117724
ENSG00000178988	0.11371	ENSG00000186222
ENSG00000165886	0.113704	ENSG00000185803
ENSG00000128524	0.113702	ENSG00000213246
ENSG00000164077	0.113699	ENSG00000247596
ENSG00000077380	0.113698	ENSG00000131236
ENSG00000125952	0.113696	ENSG00000163938
ENSG00000145194	0.113695	ENSG00000214160
ENSG00000134283	0.113694	ENSG00000197037
ENSG00000182903	0.113694	ENSG00000204611
ENSG00000129355	0.113693	ENSG00000156983
ENSG00000117724	0.113692	ENSG00000142731
ENSG00000160957	0.113692	ENSG00000171241
ENSG00000139180	0.113692	ENSG00000189043
ENSG00000047597	0.113692	ENSG00000250361
ENSG00000042980	0.113688	ENSG00000196735
ENSG00000005339	0.113687	ENSG00000140750
ENSG00000127870	0.113686	ENSG00000215717
ENSG00000226221	0.113686	ENSG00000235297
ENSG00000196205	0.113685	ENSG00000215093
ENSG00000180846	0.11368	ENSG00000243260
ENSG00000100985	0.11368	ENSG00000257335
ENSG00000135476	0.11368	ENSG00000258725
ENSG00000198040	0.113679	ENSG00000214029
ENSG00000202566	0.113679	ENSG00000228492
ENSG00000024526	0.113676	ENSG00000080986
ENSG00000065328	0.113675	ENSG00000168496
ENSG00000079246	0.113674	ENSG00000134001
ENSG00000168878	0.113674	ENSG00000277481
ENSG00000142784	0.113673	ENSG00000160445
ENSG00000155729	0.113673	ENSG00000214655
ENSG00000166523	0.113671	ENSG00000166527
ENSG00000141258	0.113671	ENSG00000214176
ENSG00000201302	0.11367	ENSG00000212402
ENSG00000228501	0.11367	ENSG00000241741
ENSG00000101412	0.113669	ENSG00000127586
ENSG00000100280	0.113668	ENSG00000126067
ENSG00000241741	0.113668	ENSG00000249264
ENSG00000127481	0.113667	ENSG00000148337
ENSG00000217716	0.113667	ENSG00000234782
ENSG00000105202	0.113666	ENSG00000125991
ENSG00000006744	0.113664	ENSG00000163541
ENSG00000078237	0.113664	ENSG00000197780
ENSG00000117713	0.113663	ENSG00000125386
ENSG00000084112	0.113663	ENSG00000187605
ENSG00000055070	0.113662	ENSG00000068120
ENSG00000157017	0.11366	ENSG00000231177
ENSG00000100412	0.113659	ENSG00000136930
ENSG00000110693	0.113659	ENSG00000166947
ENSG00000105568	0.113657	ENSG00000179151
ENSG00000227550	0.113655	ENSG00000244661
ENSG00000111300	0.113653	ENSG00000153207
ENSG00000035499	0.11365	ENSG00000145386
ENSG00000105438	0.11365	ENSG00000148337
ENSG00000226761	0.11365	ENSG00000256274
ENSG00000119314	0.113648	ENSG00000122042
ENSG00000100280	0.113647	ENSG00000230124
ENSG00000213235	0.113647	ENSG00000239899
ENSG00000100162	0.113646	ENSG00000158402
ENSG00000068796	0.113645	ENSG00000086189
ENSG00000134744	0.113644	ENSG00000186001
ENSG00000100479	0.113643	ENSG00000149636
ENSG00000228502	0.113642	ENSG00000234009
ENSG00000023902	0.113641	ENSG00000135148
ENSG00000108465	0.113641	ENSG00000167183
ENSG00000172943	0.11364	ENSG00000175115
ENSG00000092853	0.113639	ENSG00000168710
ENSG00000025772	0.113638	ENSG00000060688
ENSG00000089723	0.113636	ENSG00000130724
ENSG00000062822	0.113635	ENSG00000166508
ENSG00000108953	0.113631	ENSG00000119013
ENSG00000020256	0.113629	ENSG00000196453
ENSG00000170653	0.113627	ENSG00000175826
ENSG00000211862	0.113627	ENSG00000211879
ENSG00000211728	0.113625	ENSG00000274752
ENSG00000122705	0.113624	ENSG00000137076
ENSG00000175265	0.113623	ENSG00000215252
ENSG00000130821	0.113622	ENSG00000240583
ENSG00000196081	0.113621	ENSG00000197714
ENSG00000100147	0.11362	ENSG00000142207
ENSG00000156467	0.113617	ENSG00000161970
ENSG00000070047	0.113616	ENSG00000101216
ENSG00000089053	0.113616	ENSG00000102144
ENSG00000075702	0.113616	ENSG00000102384
ENSG00000081853	0.113613	ENSG00000253537
ENSG00000137076	0.113612	ENSG00000137100
ENSG00000130255	0.113609	ENSG00000164587
ENSG00000196670	0.113608	ENSG00000203326
ENSG00000163161	0.113608	ENSG00000213015
ENSG00000223705	0.113608	ENSG00000236144
ENSG00000128581	0.113607	ENSG00000167595
ENSG00000135365	0.113606	ENSG00000143376
ENSG00000181038	0.113603	ENSG00000256826
ENSG00000169180	0.1136	ENSG00000171608
ENSG00000145642	0.1136	ENSG00000260239
ENSG00000228474	0.113599	ENSG00000241081
ENSG00000115128	0.113598	ENSG00000136810
ENSG00000122696	0.113598	ENSG00000137075
ENSG00000055070	0.113595	ENSG00000156304
ENSG00000164164	0.113595	ENSG00000189079
ENSG00000198868	0.113593	ENSG00000247627
ENSG00000162702	0.113592	ENSG00000175073
ENSG00000199683	0.113592	ENSG00000200312
ENSG00000075702	0.113591	ENSG00000105486
ENSG00000126457	0.113591	ENSG00000214706
ENSG00000076382	0.11359	ENSG00000117724
ENSG00000162601	0.113589	ENSG00000198000
ENSG00000146109	0.113585	ENSG00000160679
ENSG00000201388	0.113581	ENSG00000251898
ENSG00000178429	0.113576	ENSG00000201098
ENSG00000121621	0.113575	ENSG00000162063
ENSG00000130544	0.113573	ENSG00000198081
ENSG00000103995	0.113572	ENSG00000125450
ENSG00000215003	0.113568	ENSG00000239899
ENSG00000225091	0.113568	ENSG00000240233
ENSG00000065328	0.113567	ENSG00000080839
ENSG00000113552	0.113567	ENSG00000123338
ENSG00000188846	0.113567	ENSG00000235552
ENSG00000199753	0.113567	ENSG00000260260
ENSG00000100227	0.11356	ENSG00000127084
ENSG00000006625	0.11356	ENSG00000130741
ENSG00000109861	0.113559	ENSG00000145734
ENSG00000273841	0.113558	ENSG00000279331
ENSG00000178429	0.113556	ENSG00000183495
ENSG00000142731	0.113555	ENSG00000164109
ENSG00000115514	0.113554	ENSG00000116489
ENSG00000139180	0.113554	ENSG00000199883
ENSG00000130985	0.113553	ENSG00000137764
ENSG00000008438	0.113553	ENSG00000186529
ENSG00000207263	0.113553	ENSG00000224078
ENSG00000116251	0.113552	ENSG00000241973
ENSG00000080345	0.11355	ENSG00000080839
ENSG00000101811	0.113549	ENSG00000148606
ENSG00000080644	0.113547	ENSG00000117971
ENSG00000184612	0.113547	ENSG00000259612
ENSG00000138942	0.113546	ENSG00000170260
ENSG00000166889	0.113545	ENSG00000204842
ENSG00000211739	0.113545	ENSG00000276405
ENSG00000174720	0.113543	ENSG00000203326
ENSG00000162073	0.113542	ENSG00000167513
ENSG00000136842	0.113542	ENSG00000250361
ENSG00000104885	0.113538	ENSG00000105429
ENSG00000188290	0.113538	ENSG00000233922
ENSG00000104885	0.113536	ENSG00000182979
ENSG00000105323	0.113536	ENSG00000213024
ENSG00000165275	0.113535	ENSG00000165283
ENSG00000100815	0.113535	ENSG00000167562
ENSG00000145734	0.113532	ENSG00000182903
ENSG00000233730	0.113529	ENSG00000235527
ENSG00000160949	0.113529	ENSG00000249115
ENSG00000069275	0.113528	ENSG00000101019
ENSG00000105953	0.113528	ENSG00000156639
ENSG00000169020	0.113528	ENSG00000173660
ENSG00000076108	0.113527	ENSG00000168488
ENSG00000091527	0.113527	ENSG00000184007
ENSG00000051341	0.113526	ENSG00000123485
ENSG00000089693	0.113526	ENSG00000126746
ENSG00000229659	0.113526	ENSG00000236148
ENSG00000253534	0.113526	ENSG00000276953
ENSG00000149428	0.113523	ENSG00000167004
ENSG00000116649	0.113522	ENSG00000132382
ENSG00000232472	0.113522	ENSG00000249855
ENSG00000107185	0.113521	ENSG00000107262
ENSG00000104885	0.113521	ENSG00000177302
ENSG00000096006	0.113518	ENSG00000100985
ENSG00000063177	0.113517	ENSG00000213553
ENSG00000014641	0.113515	ENSG00000117118
ENSG00000101412	0.113515	ENSG00000123416
ENSG00000112029	0.113513	ENSG00000164104
ENSG00000197768	0.113513	ENSG00000256525
ENSG00000072958	0.11351	ENSG00000234608
ENSG00000004059	0.113506	ENSG00000204356
ENSG00000123349	0.113506	ENSG00000221983
ENSG00000070010	0.113506	ENSG00000247315
ENSG00000001497	0.113505	ENSG00000004455
ENSG00000167088	0.113502	ENSG00000232112
ENSG00000189343	0.113501	ENSG00000198242
ENSG00000131845	0.113499	ENSG00000179562
ENSG00000196646	0.113498	ENSG00000198039
ENSG00000172803	0.113497	ENSG00000197768
ENSG00000101811	0.113494	ENSG00000154370
ENSG00000127084	0.113492	ENSG00000132155
ENSG00000102144	0.11349	ENSG00000117614
ENSG00000136451	0.11349	ENSG00000140265
ENSG00000041982	0.113488	ENSG00000073754
ENSG00000119335	0.113487	ENSG00000224861
ENSG00000153207	0.113485	ENSG00000176225
ENSG00000010219	0.113484	ENSG00000111247
ENSG00000201998	0.113484	ENSG00000206932
ENSG00000205155	0.113481	ENSG00000227063
ENSG00000088205	0.113478	ENSG00000125870
ENSG00000079432	0.113478	ENSG00000171222
ENSG00000122696	0.113478	ENSG00000175768
ENSG00000089327	0.113477	ENSG00000213442
ENSG00000135164	0.113475	ENSG00000240087
ENSG00000141258	0.113474	ENSG00000182979
ENSG00000116774	0.113472	ENSG00000137809
ENSG00000102384	0.113472	ENSG00000173207
ENSG00000164080	0.113471	ENSG00000198793
ENSG00000234785	0.113471	ENSG00000242952
ENSG00000224094	0.113469	ENSG00000243680
ENSG00000182004	0.113465	ENSG00000198918
ENSG00000147604	0.113463	ENSG00000167232
ENSG00000077238	0.113462	ENSG00000113520
ENSG00000128272	0.113462	ENSG00000141867
ENSG00000188321	0.113462	ENSG00000270011
ENSG00000143851	0.113461	ENSG00000243323
ENSG00000103363	0.113459	ENSG00000125356
ENSG00000146143	0.113459	ENSG00000176225
ENSG00000100029	0.113456	ENSG00000143569
ENSG00000053501	0.113454	ENSG00000108826
ENSG00000145912	0.113453	ENSG00000240972
ENSG00000186020	0.113452	ENSG00000204519
ENSG00000035499	0.11345	ENSG00000111665
ENSG00000010318	0.113449	ENSG00000138380
ENSG00000065970	0.113449	ENSG00000175826
ENSG00000116199	0.113448	ENSG00000140992
ENSG00000157110	0.113448	ENSG00000166167
ENSG00000049541	0.113447	ENSG00000153044
ENSG00000083817	0.113447	ENSG00000186272
ENSG00000168061	0.113447	ENSG00000214391
ENSG00000117614	0.113446	ENSG00000164162
ENSG00000105136	0.113445	ENSG00000188785
ENSG00000126107	0.113443	ENSG00000147548
ENSG00000072062	0.113443	ENSG00000188493
ENSG00000230629	0.113443	ENSG00000241061
ENSG00000131781	0.113439	ENSG00000180867
ENSG00000197345	0.113439	ENSG00000198522
ENSG00000051341	0.113437	ENSG00000161996
ENSG00000132017	0.113436	ENSG00000177548
ENSG00000015532	0.113435	ENSG00000108826
ENSG00000006715	0.113435	ENSG00000153827
ENSG00000156976	0.113435	ENSG00000255717
ENSG00000111605	0.113434	ENSG00000163257
ENSG00000172943	0.113432	ENSG00000241973
ENSG00000102145	0.11343	ENSG00000135218
ENSG00000117650	0.113429	ENSG00000173207
ENSG00000200312	0.113428	ENSG00000219085
ENSG00000198707	0.113427	ENSG00000221823
ENSG00000158195	0.113422	ENSG00000196961
ENSG00000106803	0.113415	ENSG00000176142
ENSG00000066279	0.113412	ENSG00000138658
ENSG00000136824	0.113409	ENSG00000171241
ENSG00000226128	0.113406	ENSG00000228057
ENSG00000177733	0.113406	ENSG00000241973
ENSG00000196205	0.113404	ENSG00000228474
ENSG00000227063	0.113404	ENSG00000232472
ENSG00000134007	0.113403	ENSG00000259158
ENSG00000137970	0.113402	ENSG00000228502
ENSG00000139239	0.113401	ENSG00000227097
ENSG00000080839	0.113396	ENSG00000131351
ENSG00000187653	0.113396	ENSG00000263266
ENSG00000169018	0.113395	ENSG00000170185
ENSG00000121406	0.113395	ENSG00000196437
ENSG00000206932	0.113395	ENSG00000212464
ENSG00000074755	0.113394	ENSG00000104885
ENSG00000057019	0.113393	ENSG00000249274
ENSG00000164405	0.113387	ENSG00000229833
ENSG00000224094	0.113384	ENSG00000227525
ENSG00000235508	0.113383	ENSG00000236735
ENSG00000137807	0.11338	ENSG00000142731
ENSG00000211895	0.11338	ENSG00000244437
ENSG00000080839	0.113379	ENSG00000115091
ENSG00000139618	0.113379	ENSG00000204410
ENSG00000105771	0.113379	ENSG00000204463
ENSG00000044446	0.113376	ENSG00000100239
ENSG00000073111	0.113373	ENSG00000167670
ENSG00000189343	0.113372	ENSG00000237991
ENSG00000134057	0.113371	ENSG00000183856
ENSG00000089154	0.113366	ENSG00000115568
ENSG00000144713	0.113366	ENSG00000189343
ENSG00000173113	0.113365	ENSG00000205544
ENSG00000104835	0.113364	ENSG00000122952
ENSG00000112742	0.113364	ENSG00000170312
ENSG00000211598	0.113364	ENSG00000211890
ENSG00000241175	0.113364	ENSG00000241625
ENSG00000225093	0.11336	ENSG00000249264
ENSG00000066557	0.113359	ENSG00000162368
ENSG00000136718	0.113359	ENSG00000165526
ENSG00000148843	0.113358	ENSG00000204371
ENSG00000105202	0.113356	ENSG00000213553
ENSG00000029534	0.113355	ENSG00000136929
ENSG00000101346	0.113355	ENSG00000156639
ENSG00000234807	0.113355	ENSG00000251072
ENSG00000106028	0.113353	ENSG00000112763
ENSG00000166439	0.113352	ENSG00000186660
ENSG00000135655	0.11335	ENSG00000188886
ENSG00000223529	0.11335	ENSG00000224631
ENSG00000114544	0.113349	ENSG00000156639
ENSG00000180884	0.113349	ENSG00000188167
ENSG00000234498	0.113348	ENSG00000263266
ENSG00000165156	0.113345	ENSG00000253797
ENSG00000131446	0.113343	ENSG00000146067
ENSG00000152439	0.113343	ENSG00000152443
ENSG00000201229	0.113342	ENSG00000221676
ENSG00000047849	0.11334	ENSG00000102858
ENSG00000107371	0.113339	ENSG00000175768
ENSG00000213553	0.113339	ENSG00000234009
ENSG00000148396	0.113336	ENSG00000167182
ENSG00000118412	0.113336	ENSG00000198554
ENSG00000084090	0.113335	ENSG00000171311
ENSG00000105323	0.113333	ENSG00000122515
ENSG00000158019	0.113332	ENSG00000179222
ENSG00000137812	0.11333	ENSG00000142945
```
