## Supplementary material for "The network structure of hematopoietic cancers": Network files for the top-100,000 interactions in the five phenotypes: TALL_8th_100k_MI.sif (part 2 of 5)

```
ENSG00000140299	0.113329	ENSG00000169018
ENSG00000100162	0.113329	ENSG00000223815
ENSG00000127481	0.113327	ENSG00000168137
ENSG00000144713	0.113325	ENSG00000172809
ENSG00000063978	0.113323	ENSG00000101216
ENSG00000213553	0.113323	ENSG00000224631
ENSG00000111335	0.113322	ENSG00000177409
ENSG00000089289	0.113321	ENSG00000113328
ENSG00000188493	0.113319	ENSG00000223138
ENSG00000066117	0.113316	ENSG00000079432
ENSG00000069345	0.113315	ENSG00000116922
ENSG00000105750	0.113315	ENSG00000146757
ENSG00000201901	0.113315	ENSG00000236992
ENSG00000105127	0.113314	ENSG00000138078
ENSG00000184076	0.113314	ENSG00000235363
ENSG00000183298	0.11331	ENSG00000218208
ENSG00000122966	0.113308	ENSG00000138658
ENSG00000006530	0.113307	ENSG00000127022
ENSG00000115806	0.113307	ENSG00000197157
ENSG00000205542	0.113307	ENSG00000223551
ENSG00000116604	0.113306	ENSG00000197183
ENSG00000067064	0.113306	ENSG00000198911
ENSG00000207008	0.113305	ENSG00000265802
ENSG00000096746	0.1133	ENSG00000156304
ENSG00000221676	0.1133	ENSG00000252906
ENSG00000168137	0.113299	ENSG00000175826
ENSG00000125971	0.113299	ENSG00000179262
ENSG00000137106	0.113296	ENSG00000175768
ENSG00000196811	0.113292	ENSG00000221944
ENSG00000212464	0.113292	ENSG00000251869
ENSG00000112077	0.113289	ENSG00000164398
ENSG00000132704	0.113288	ENSG00000224137
ENSG00000076201	0.113284	ENSG00000214176
ENSG00000105523	0.11328	ENSG00000136918
ENSG00000167986	0.11328	ENSG00000196670
ENSG00000130255	0.113278	ENSG00000163479
ENSG00000106948	0.113278	ENSG00000167595
ENSG00000105202	0.113277	ENSG00000245910
ENSG00000129810	0.113274	ENSG00000156970
ENSG00000121417	0.113274	ENSG00000196967
ENSG00000101639	0.113273	ENSG00000120662
ENSG00000115677	0.113272	ENSG00000213676
ENSG00000207005	0.113272	ENSG00000264940
ENSG00000100385	0.113271	ENSG00000198574
ENSG00000136938	0.113267	ENSG00000170043
ENSG00000122741	0.113266	ENSG00000226055
ENSG00000213178	0.113265	ENSG00000236992
ENSG00000125498	0.113264	ENSG00000243772
ENSG00000149806	0.113262	ENSG00000171490
ENSG00000163938	0.113262	ENSG00000222345
ENSG00000217716	0.113259	ENSG00000229659
ENSG00000130544	0.113258	ENSG00000198346
ENSG00000134962	0.113255	ENSG00000154511
ENSG00000086102	0.113255	ENSG00000165304
ENSG00000020256	0.113255	ENSG00000167182
ENSG00000206775	0.113255	ENSG00000209042
ENSG00000100997	0.113255	ENSG00000228474
ENSG00000179222	0.113254	ENSG00000196535
ENSG00000135249	0.113252	ENSG00000147649
ENSG00000150776	0.113251	ENSG00000163807
ENSG00000156639	0.113251	ENSG00000185896
ENSG00000267493	0.113251	ENSG00000270084
ENSG00000006652	0.11325	ENSG00000141543
ENSG00000015676	0.11325	ENSG00000240869
ENSG00000213553	0.11325	ENSG00000256338
ENSG00000197258	0.113249	ENSG00000234009
ENSG00000174501	0.113248	ENSG00000232931
ENSG00000224083	0.113247	ENSG00000228097
ENSG00000240622	0.113244	ENSG00000242899
ENSG00000164398	0.113243	ENSG00000223609
ENSG00000068489	0.113242	ENSG00000076382
ENSG00000113716	0.113242	ENSG00000196588
ENSG00000170889	0.113242	ENSG00000213741
ENSG00000126464	0.113241	ENSG00000146083
ENSG00000240087	0.11324	ENSG00000249855
ENSG00000080603	0.113236	ENSG00000100982
ENSG00000099917	0.113235	ENSG00000101413
ENSG00000131263	0.113234	ENSG00000146109
ENSG00000116871	0.113233	ENSG00000156853
ENSG00000107262	0.113231	ENSG00000137076
ENSG00000122218	0.113231	ENSG00000143437
ENSG00000140199	0.113231	ENSG00000176454
ENSG00000114650	0.11323	ENSG00000141456
ENSG00000124383	0.113224	ENSG00000166477
ENSG00000226289	0.113222	ENSG00000244703
ENSG00000075218	0.113221	ENSG00000112029
ENSG00000114744	0.113221	ENSG00000183978
ENSG00000077549	0.11322	ENSG00000087274
ENSG00000105193	0.113219	ENSG00000189343
ENSG00000092841	0.113217	ENSG00000155506
ENSG00000187796	0.113217	ENSG00000213221
ENSG00000153786	0.113214	ENSG00000213079
ENSG00000211717	0.113214	ENSG00000241657
ENSG00000114544	0.113212	ENSG00000198373
ENSG00000166226	0.11321	ENSG00000198522
ENSG00000171490	0.113209	ENSG00000175224
ENSG00000125834	0.113209	ENSG00000176095
ENSG00000103313	0.113206	ENSG00000171051
ENSG00000216866	0.113206	ENSG00000228502
ENSG00000110514	0.113205	ENSG00000172943
ENSG00000133624	0.113205	ENSG00000223705
ENSG00000130255	0.113205	ENSG00000240087
ENSG00000252361	0.113205	ENSG00000259612
ENSG00000159596	0.113201	ENSG00000279331
ENSG00000086758	0.1132	ENSG00000110395
ENSG00000047597	0.1132	ENSG00000136929
ENSG00000012232	0.113199	ENSG00000015676
ENSG00000146247	0.113198	ENSG00000188994
ENSG00000011376	0.113195	ENSG00000157600
ENSG00000141867	0.113194	ENSG00000155506
ENSG00000135365	0.113194	ENSG00000172943
ENSG00000075218	0.113193	ENSG00000164611
ENSG00000225573	0.113191	ENSG00000242071
ENSG00000086232	0.11319	ENSG00000105323
ENSG00000080608	0.113186	ENSG00000137040
ENSG00000159140	0.113186	ENSG00000272333
ENSG00000138326	0.113185	ENSG00000237668
ENSG00000075303	0.113184	ENSG00000123570
ENSG00000077549	0.113184	ENSG00000156709
ENSG00000145386	0.113183	ENSG00000198826
ENSG00000132612	0.113179	ENSG00000162526
ENSG00000106993	0.113179	ENSG00000164975
ENSG00000100554	0.113179	ENSG00000186416
ENSG00000003756	0.113177	ENSG00000135720
ENSG00000138279	0.113176	ENSG00000165678
ENSG00000126091	0.113175	ENSG00000143401
ENSG00000162551	0.113173	ENSG00000257335
ENSG00000006652	0.113172	ENSG00000206754
ENSG00000179364	0.113169	ENSG00000230124
ENSG00000100297	0.113165	ENSG00000160957
ENSG00000166716	0.113164	ENSG00000197283
ENSG00000219451	0.113164	ENSG00000235174
ENSG00000175792	0.113161	ENSG00000182872
ENSG00000112077	0.113159	ENSG00000158856
ENSG00000116815	0.113159	ENSG00000215788
ENSG00000172936	0.113157	ENSG00000198646
ENSG00000071051	0.113156	ENSG00000078369
ENSG00000104969	0.113156	ENSG00000114956
ENSG00000217026	0.113156	ENSG00000241741
ENSG00000125686	0.113155	ENSG00000164609
ENSG00000127337	0.113152	ENSG00000146670
ENSG00000156515	0.113148	ENSG00000168710
ENSG00000148175	0.113148	ENSG00000223609
ENSG00000039068	0.113147	ENSG00000144959
ENSG00000150753	0.113144	ENSG00000177728
ENSG00000213180	0.113143	ENSG00000230068
ENSG00000015676	0.11314	ENSG00000122218
ENSG00000006652	0.11314	ENSG00000140941
ENSG00000121749	0.113139	ENSG00000145782
ENSG00000136492	0.113139	ENSG00000224324
ENSG00000154930	0.113137	ENSG00000278615
ENSG00000162654	0.113136	ENSG00000173193
ENSG00000172943	0.113135	ENSG00000197136
ENSG00000055070	0.113134	ENSG00000104853
ENSG00000026508	0.113133	ENSG00000111913
ENSG00000163541	0.113133	ENSG00000166226
ENSG00000104897	0.113133	ENSG00000179134
ENSG00000070047	0.113131	ENSG00000105576
ENSG00000125944	0.113131	ENSG00000214753
ENSG00000136942	0.113125	ENSG00000204856
ENSG00000121766	0.113123	ENSG00000249915
ENSG00000077235	0.113122	ENSG00000148110
ENSG00000078699	0.113122	ENSG00000180964
ENSG00000143891	0.113122	ENSG00000256525
ENSG00000120800	0.113121	ENSG00000137760
ENSG00000156970	0.113121	ENSG00000184445
ENSG00000130544	0.11312	ENSG00000152443
ENSG00000207063	0.113118	ENSG00000207460
ENSG00000147166	0.113116	ENSG00000167524
ENSG00000100360	0.113107	ENSG00000145029
ENSG00000232472	0.113104	ENSG00000235508
ENSG00000063169	0.113103	ENSG00000132003
ENSG00000083814	0.113103	ENSG00000204514
ENSG00000088205	0.113102	ENSG00000115053
ENSG00000218208	0.113099	ENSG00000240509
ENSG00000236992	0.113097	ENSG00000237676
ENSG00000105726	0.113096	ENSG00000139718
ENSG00000102531	0.113094	ENSG00000197157
ENSG00000138468	0.113089	ENSG00000148606
ENSG00000115568	0.113088	ENSG00000196313
ENSG00000147164	0.113087	ENSG00000173402
ENSG00000198406	0.113082	ENSG00000243547
ENSG00000128789	0.113081	ENSG00000188554
ENSG00000166704	0.113079	ENSG00000188785
ENSG00000073910	0.113077	ENSG00000229715
ENSG00000159259	0.113076	ENSG00000174371
ENSG00000041357	0.113075	ENSG00000125870
ENSG00000002330	0.113075	ENSG00000131591
ENSG00000134283	0.113074	ENSG00000142655
ENSG00000105486	0.113074	ENSG00000164087
ENSG00000068394	0.113074	ENSG00000198522
ENSG00000100938	0.113073	ENSG00000167272
ENSG00000123349	0.113073	ENSG00000229117
ENSG00000134318	0.113071	ENSG00000151929
ENSG00000131408	0.113071	ENSG00000188895
ENSG00000066279	0.11307	ENSG00000072571
ENSG00000132953	0.113065	ENSG00000171453
ENSG00000236144	0.113064	ENSG00000288596
ENSG00000101337	0.113063	ENSG00000167595
ENSG00000232573	0.113055	ENSG00000233476
ENSG00000125351	0.113054	ENSG00000145833
ENSG00000107625	0.113054	ENSG00000164252
ENSG00000201955	0.113054	ENSG00000212283
ENSG00000060688	0.113053	ENSG00000254093
ENSG00000122515	0.113052	ENSG00000196313
ENSG00000185787	0.11305	ENSG00000198843
ENSG00000086061	0.113048	ENSG00000137075
ENSG00000101019	0.113047	ENSG00000189266
ENSG00000114738	0.113047	ENSG00000273356
ENSG00000104885	0.113046	ENSG00000167323
ENSG00000087008	0.113046	ENSG00000178950
ENSG00000185019	0.113046	ENSG00000214114
ENSG00000124209	0.113045	ENSG00000170471
ENSG00000116747	0.113043	ENSG00000116903
ENSG00000064490	0.113042	ENSG00000065268
ENSG00000159708	0.113042	ENSG00000168676
ENSG00000166889	0.113042	ENSG00000204463
ENSG00000135297	0.113042	ENSG00000269040
ENSG00000126756	0.113041	ENSG00000175061
ENSG00000011021	0.113039	ENSG00000177000
ENSG00000139180	0.113033	ENSG00000164258
ENSG00000001497	0.113031	ENSG00000145996
ENSG00000099194	0.11303	ENSG00000167508
ENSG00000231503	0.113029	ENSG00000236603
ENSG00000172803	0.113027	ENSG00000181016
ENSG00000072121	0.113027	ENSG00000196367
ENSG00000156709	0.113024	ENSG00000167986
ENSG00000076382	0.113024	ENSG00000169607
ENSG00000235552	0.113023	ENSG00000240509
ENSG00000211663	0.113022	ENSG00000211677
ENSG00000211882	0.113022	ENSG00000211887
ENSG00000111615	0.113021	ENSG00000139278
ENSG00000178229	0.11302	ENSG00000198482
ENSG00000058272	0.113019	ENSG00000163166
ENSG00000068120	0.113019	ENSG00000167182
ENSG00000157601	0.113019	ENSG00000185507
ENSG00000073536	0.113017	ENSG00000135632
ENSG00000253188	0.113017	ENSG00000275243
ENSG00000122557	0.113015	ENSG00000147548
ENSG00000120685	0.113015	ENSG00000175826
ENSG00000001497	0.113012	ENSG00000142655
ENSG00000130119	0.113011	ENSG00000179912
ENSG00000105011	0.113011	ENSG00000183856
ENSG00000070413	0.113011	ENSG00000240869
ENSG00000063169	0.113008	ENSG00000161847
ENSG00000136542	0.113008	ENSG00000213088
ENSG00000036257	0.113006	ENSG00000163681
ENSG00000232341	0.113005	ENSG00000240540
ENSG00000188021	0.113002	ENSG00000231925
ENSG00000134321	0.112998	ENSG00000137628
ENSG00000168411	0.112998	ENSG00000252297
ENSG00000116478	0.112996	ENSG00000221539
ENSG00000198040	0.112996	ENSG00000256223
ENSG00000080839	0.112995	ENSG00000127564
ENSG00000090989	0.112989	ENSG00000092978
ENSG00000105438	0.112988	ENSG00000201302
ENSG00000083845	0.112985	ENSG00000115268
ENSG00000100109	0.112984	ENSG00000101343
ENSG00000021776	0.112981	ENSG00000101811
ENSG00000101413	0.112981	ENSG00000230002
ENSG00000034533	0.11298	ENSG00000114670
ENSG00000201229	0.112979	ENSG00000222293
ENSG00000213326	0.112979	ENSG00000238103
ENSG00000072864	0.112977	ENSG00000163938
ENSG00000141646	0.112977	ENSG00000187257
ENSG00000102181	0.112971	ENSG00000178950
ENSG00000165502	0.112969	ENSG00000240869
ENSG00000147065	0.112969	ENSG00000244509
ENSG00000105248	0.112968	ENSG00000108826
ENSG00000105821	0.112967	ENSG00000124784
ENSG00000211699	0.112966	ENSG00000233306
ENSG00000230364	0.112966	ENSG00000237506
ENSG00000144840	0.112962	ENSG00000165487
ENSG00000122696	0.112962	ENSG00000168795
ENSG00000175886	0.112962	ENSG00000217026
ENSG00000077235	0.112961	ENSG00000151348
ENSG00000116260	0.112961	ENSG00000189159
ENSG00000165572	0.11296	ENSG00000185905
ENSG00000224631	0.11296	ENSG00000234498
ENSG00000072958	0.112956	ENSG00000105568
ENSG00000213363	0.112956	ENSG00000232472
ENSG00000237506	0.112955	ENSG00000243746
ENSG00000104853	0.112954	ENSG00000198026
ENSG00000184612	0.112954	ENSG00000244485
ENSG00000141447	0.112953	ENSG00000154040
ENSG00000147144	0.112951	ENSG00000167182
ENSG00000115267	0.11295	ENSG00000163840
ENSG00000146757	0.112949	ENSG00000160336
ENSG00000088205	0.112946	ENSG00000169139
ENSG00000138279	0.112945	ENSG00000198689
ENSG00000103995	0.112941	ENSG00000156876
ENSG00000011426	0.112939	ENSG00000138092
ENSG00000211885	0.112939	ENSG00000277734
ENSG00000070814	0.112938	ENSG00000132382
ENSG00000149806	0.112938	ENSG00000196531
ENSG00000129810	0.112937	ENSG00000186185
ENSG00000100462	0.112936	ENSG00000188976
ENSG00000090382	0.112935	ENSG00000163220
ENSG00000123485	0.112932	ENSG00000128944
ENSG00000168286	0.112927	ENSG00000187713
ENSG00000080839	0.112926	ENSG00000231241
ENSG00000204308	0.112923	ENSG00000235363
ENSG00000044574	0.112922	ENSG00000128228
ENSG00000200795	0.112922	ENSG00000212402
ENSG00000181722	0.11292	ENSG00000241560
ENSG00000135241	0.112919	ENSG00000181450
ENSG00000010803	0.112919	ENSG00000196072
ENSG00000106459	0.112918	ENSG00000114544
ENSG00000077348	0.112917	ENSG00000187840
ENSG00000234785	0.112917	ENSG00000242071
ENSG00000108179	0.112915	ENSG00000165424
ENSG00000174547	0.112913	ENSG00000232112
ENSG00000235174	0.112913	ENSG00000241431
ENSG00000213885	0.112913	ENSG00000242952
ENSG00000197258	0.112911	ENSG00000249353
ENSG00000211855	0.11291	ENSG00000211871
ENSG00000007968	0.112909	ENSG00000174371
ENSG00000129245	0.112907	ENSG00000151806
ENSG00000187778	0.112907	ENSG00000230989
ENSG00000100147	0.112905	ENSG00000121067
ENSG00000096746	0.112905	ENSG00000126005
ENSG00000116871	0.112905	ENSG00000231925
ENSG00000100393	0.112904	ENSG00000197136
ENSG00000164398	0.112904	ENSG00000206172
ENSG00000165392	0.112903	ENSG00000172167
ENSG00000077458	0.112902	ENSG00000136003
ENSG00000104267	0.112901	ENSG00000115107
ENSG00000214439	0.1129	ENSG00000222011
ENSG00000093009	0.112899	ENSG00000101057
ENSG00000206127	0.112899	ENSG00000232653
ENSG00000145194	0.112898	ENSG00000170515
ENSG00000115993	0.112898	ENSG00000188672
ENSG00000223138	0.112896	ENSG00000223203
ENSG00000211460	0.112894	ENSG00000215717
ENSG00000112029	0.112892	ENSG00000121621
ENSG00000185947	0.112892	ENSG00000186130
ENSG00000133316	0.112892	ENSG00000222724
ENSG00000117543	0.112891	ENSG00000156697
ENSG00000110497	0.112889	ENSG00000157600
ENSG00000117713	0.112889	ENSG00000168175
ENSG00000091164	0.112887	ENSG00000156709
ENSG00000107185	0.112887	ENSG00000164976
ENSG00000007866	0.112882	ENSG00000259637
ENSG00000168137	0.112881	ENSG00000204463
ENSG00000168438	0.11288	ENSG00000183137
ENSG00000122218	0.112879	ENSG00000136485
ENSG00000198466	0.112878	ENSG00000256060
ENSG00000035141	0.112876	ENSG00000172943
ENSG00000011376	0.112875	ENSG00000057608
ENSG00000086015	0.112873	ENSG00000100216
ENSG00000200156	0.112873	ENSG00000200816
ENSG00000160211	0.112872	ENSG00000161203
ENSG00000213178	0.112872	ENSG00000263266
ENSG00000164975	0.112871	ENSG00000164989
ENSG00000013306	0.112869	ENSG00000172331
ENSG00000138092	0.112868	ENSG00000166595
ENSG00000224861	0.112868	ENSG00000249353
ENSG00000120159	0.112867	ENSG00000122741
ENSG00000102226	0.112867	ENSG00000160445
ENSG00000138382	0.112865	ENSG00000162735
ENSG00000105053	0.112865	ENSG00000166855
ENSG00000221983	0.112862	ENSG00000236552
ENSG00000117713	0.112861	ENSG00000196498
ENSG00000166225	0.11286	ENSG00000175105
ENSG00000213079	0.11286	ENSG00000272886
ENSG00000183648	0.112859	ENSG00000241468
ENSG00000164609	0.112858	ENSG00000179010
ENSG00000004777	0.112856	ENSG00000163072
ENSG00000179918	0.112856	ENSG00000215717
ENSG00000178429	0.112854	ENSG00000228929
ENSG00000005339	0.112853	ENSG00000169375
ENSG00000147853	0.11285	ENSG00000273061
ENSG00000174780	0.112849	ENSG00000198744
ENSG00000211937	0.112845	ENSG00000242371
ENSG00000090863	0.112844	ENSG00000139641
ENSG00000111801	0.112843	ENSG00000140853
ENSG00000186687	0.112843	ENSG00000196922
ENSG00000091164	0.112842	ENSG00000275700
ENSG00000276557	0.11284	ENSG00000276819
ENSG00000171928	0.112839	ENSG00000198042
ENSG00000084774	0.112838	ENSG00000141510
ENSG00000174444	0.112838	ENSG00000237668
ENSG00000156876	0.112834	ENSG00000174799
ENSG00000097046	0.112833	ENSG00000101412
ENSG00000208772	0.112832	ENSG00000235677
ENSG00000112029	0.112831	ENSG00000138778
ENSG00000158488	0.11283	ENSG00000198703
ENSG00000204525	0.112829	ENSG00000204592
ENSG00000217027	0.112829	ENSG00000234031
ENSG00000166046	0.112829	ENSG00000268006
ENSG00000115163	0.112828	ENSG00000152253
ENSG00000156738	0.112827	ENSG00000240505
ENSG00000139645	0.112825	ENSG00000144524
ENSG00000174371	0.112825	ENSG00000198901
ENSG00000100216	0.112825	ENSG00000240869
ENSG00000083845	0.112824	ENSG00000173660
ENSG00000060303	0.112822	ENSG00000230629
ENSG00000072518	0.11282	ENSG00000143442
ENSG00000213860	0.112819	ENSG00000232858
ENSG00000125818	0.112817	ENSG00000148337
ENSG00000100280	0.112816	ENSG00000167323
ENSG00000196214	0.112815	ENSG00000198538
ENSG00000099337	0.112814	ENSG00000105851
ENSG00000162736	0.112811	ENSG00000188493
ENSG00000126945	0.112809	ENSG00000165943
ENSG00000089154	0.112808	ENSG00000104885
ENSG00000179222	0.112808	ENSG00000204604
ENSG00000142168	0.112807	ENSG00000167863
ENSG00000168488	0.112807	ENSG00000179134
ENSG00000162368	0.112806	ENSG00000163719
ENSG00000063245	0.112806	ENSG00000272333
ENSG00000101138	0.112804	ENSG00000153767
ENSG00000242276	0.112803	ENSG00000261557
ENSG00000187504	0.112802	ENSG00000239899
ENSG00000234009	0.112802	ENSG00000239899
ENSG00000104897	0.112798	ENSG00000204138
ENSG00000165502	0.112798	ENSG00000241973
ENSG00000100764	0.112794	ENSG00000146007
ENSG00000225573	0.112794	ENSG00000230629
ENSG00000144381	0.112793	ENSG00000171490
ENSG00000197372	0.112793	ENSG00000234444
ENSG00000221491	0.112793	ENSG00000236992
ENSG00000005022	0.112792	ENSG00000175224
ENSG00000173456	0.112792	ENSG00000186185
ENSG00000197756	0.112791	ENSG00000256338
ENSG00000211872	0.112788	ENSG00000211888
ENSG00000070047	0.112787	ENSG00000141551
ENSG00000136819	0.112785	ENSG00000175115
ENSG00000206702	0.112785	ENSG00000207392
ENSG00000155368	0.112784	ENSG00000172465
ENSG00000009844	0.112783	ENSG00000156603
ENSG00000220842	0.112783	ENSG00000240087
ENSG00000107745	0.112782	ENSG00000125743
ENSG00000072062	0.112782	ENSG00000132003
ENSG00000136715	0.112782	ENSG00000172534
ENSG00000196205	0.112782	ENSG00000213235
ENSG00000137817	0.11278	ENSG00000145494
ENSG00000126107	0.11278	ENSG00000170043
ENSG00000106399	0.11278	ENSG00000243147
ENSG00000105058	0.112777	ENSG00000112977
ENSG00000079459	0.112776	ENSG00000133935
ENSG00000143947	0.112776	ENSG00000182899
ENSG00000160445	0.112776	ENSG00000196961
ENSG00000201510	0.112774	ENSG00000241529
ENSG00000077235	0.112773	ENSG00000087995
ENSG00000104412	0.112771	ENSG00000180376
ENSG00000076108	0.11277	ENSG00000135365
ENSG00000075089	0.112769	ENSG00000155959
ENSG00000102900	0.112768	ENSG00000125686
ENSG00000172081	0.112768	ENSG00000186174
ENSG00000101220	0.112767	ENSG00000125743
ENSG00000213621	0.112766	ENSG00000256393
ENSG00000106268	0.112765	ENSG00000135617
ENSG00000120992	0.112765	ENSG00000187735
ENSG00000131503	0.112764	ENSG00000151532
ENSG00000164087	0.112762	ENSG00000203760
ENSG00000065057	0.11276	ENSG00000196976
ENSG00000200879	0.112759	ENSG00000221539
ENSG00000005339	0.112758	ENSG00000072062
ENSG00000228071	0.112758	ENSG00000244582
ENSG00000145868	0.112757	ENSG00000159579
ENSG00000138777	0.112756	ENSG00000145494
ENSG00000117322	0.112756	ENSG00000203710
ENSG00000136842	0.112754	ENSG00000240583
ENSG00000106328	0.112754	ENSG00000272899
ENSG00000201955	0.112752	ENSG00000265802
ENSG00000152332	0.11275	ENSG00000211460
ENSG00000211937	0.11275	ENSG00000240864
ENSG00000101236	0.112748	ENSG00000163938
ENSG00000087152	0.112745	ENSG00000144043
ENSG00000177733	0.112745	ENSG00000186575
ENSG00000198553	0.112744	ENSG00000204977
ENSG00000172803	0.112744	ENSG00000244641
ENSG00000162073	0.112743	ENSG00000198056
ENSG00000123353	0.112741	ENSG00000185880
ENSG00000204421	0.112741	ENSG00000229222
ENSG00000122692	0.112739	ENSG00000137100
ENSG00000160877	0.112739	ENSG00000179134
ENSG00000100226	0.112739	ENSG00000189144
ENSG00000118246	0.112738	ENSG00000174173
ENSG00000178950	0.112738	ENSG00000241973
ENSG00000143222	0.112737	ENSG00000234608
ENSG00000087586	0.112736	ENSG00000178999
ENSG00000147789	0.112736	ENSG00000196378
ENSG00000133835	0.112735	ENSG00000156709
ENSG00000122515	0.112735	ENSG00000175826
ENSG00000169727	0.112735	ENSG00000188976
ENSG00000114346	0.112734	ENSG00000184661
ENSG00000237668	0.112734	ENSG00000243824
ENSG00000055070	0.112733	ENSG00000125971
ENSG00000189343	0.112733	ENSG00000205871
ENSG00000116786	0.112732	ENSG00000143401
ENSG00000252835	0.112732	ENSG00000263740
ENSG00000205871	0.112731	ENSG00000242571
ENSG00000143294	0.112728	ENSG00000165861
ENSG00000229638	0.112728	ENSG00000244363
ENSG00000153790	0.112727	ENSG00000198646
ENSG00000227063	0.112727	ENSG00000234498
ENSG00000118520	0.112726	ENSG00000225037
ENSG00000135932	0.112725	ENSG00000152102
ENSG00000138496	0.112725	ENSG00000184979
ENSG00000111912	0.112725	ENSG00000232131
ENSG00000100324	0.112719	ENSG00000104524
ENSG00000138442	0.112718	ENSG00000150753
ENSG00000175115	0.112718	ENSG00000175826
ENSG00000131876	0.112715	ENSG00000170144
ENSG00000213621	0.112715	ENSG00000243824
ENSG00000143624	0.112714	ENSG00000156256
ENSG00000088038	0.112712	ENSG00000118058
ENSG00000056097	0.112711	ENSG00000095787
ENSG00000164099	0.11271	ENSG00000214756
ENSG00000114013	0.112708	ENSG00000158869
ENSG00000136149	0.112708	ENSG00000182383
ENSG00000137970	0.112707	ENSG00000163479
ENSG00000008838	0.112706	ENSG00000114650
ENSG00000131467	0.112706	ENSG00000243279
ENSG00000001497	0.112705	ENSG00000100243
ENSG00000115286	0.112703	ENSG00000183207
ENSG00000117000	0.112702	ENSG00000175105
ENSG00000215492	0.112701	ENSG00000223529
ENSG00000240622	0.112698	ENSG00000250346
ENSG00000055070	0.112697	ENSG00000204138
ENSG00000070610	0.112695	ENSG00000137098
ENSG00000127870	0.112694	ENSG00000178988
ENSG00000137970	0.112693	ENSG00000217026
ENSG00000066735	0.112692	ENSG00000188672
ENSG00000116704	0.112688	ENSG00000138231
ENSG00000170889	0.112687	ENSG00000197756
ENSG00000111726	0.112686	ENSG00000132300
ENSG00000123836	0.112684	ENSG00000133639
ENSG00000015676	0.112683	ENSG00000138375
ENSG00000266189	0.112683	ENSG00000278200
ENSG00000025800	0.112682	ENSG00000054965
ENSG00000266236	0.112682	ENSG00000266445
ENSG00000131508	0.112681	ENSG00000152102
ENSG00000236330	0.112676	ENSG00000241061
ENSG00000134996	0.112675	ENSG00000162704
ENSG00000078061	0.112675	ENSG00000170325
ENSG00000141456	0.112674	ENSG00000148843
ENSG00000126091	0.11267	ENSG00000157837
ENSG00000124614	0.11267	ENSG00000234498
ENSG00000129933	0.112669	ENSG00000164916
ENSG00000087448	0.112667	ENSG00000166454
ENSG00000220842	0.112667	ENSG00000224631
ENSG00000047849	0.112664	ENSG00000100243
ENSG00000107862	0.112663	ENSG00000144535
ENSG00000202354	0.112663	ENSG00000212464
ENSG00000086102	0.11266	ENSG00000236184
ENSG00000168564	0.112659	ENSG00000225733
ENSG00000104408	0.112658	ENSG00000241343
ENSG00000126005	0.112656	ENSG00000179134
ENSG00000143614	0.112656	ENSG00000180370
ENSG00000200972	0.112656	ENSG00000274978
ENSG00000135297	0.112655	ENSG00000262772
ENSG00000029364	0.112654	ENSG00000071537
ENSG00000022277	0.112654	ENSG00000163541
ENSG00000119121	0.112653	ENSG00000186529
ENSG00000181616	0.112651	ENSG00000248553
ENSG00000113312	0.112648	ENSG00000198721
ENSG00000014138	0.112647	ENSG00000128951
ENSG00000089048	0.112647	ENSG00000166477
ENSG00000201229	0.112647	ENSG00000251869
ENSG00000005700	0.112645	ENSG00000083123
ENSG00000136149	0.112643	ENSG00000213864
ENSG00000104218	0.112642	ENSG00000180376
ENSG00000163072	0.112641	ENSG00000163808
ENSG00000225573	0.112641	ENSG00000232134
ENSG00000107937	0.112639	ENSG00000197498
ENSG00000138942	0.112638	ENSG00000146676
ENSG00000083097	0.112636	ENSG00000172469
ENSG00000080298	0.112636	ENSG00000230581
ENSG00000080839	0.112636	ENSG00000265808
ENSG00000104408	0.112633	ENSG00000111144
ENSG00000071243	0.112632	ENSG00000146757
ENSG00000186272	0.112632	ENSG00000263002
ENSG00000137970	0.112631	ENSG00000181524
ENSG00000200783	0.11263	ENSG00000201901
ENSG00000211673	0.11263	ENSG00000211896
ENSG00000101888	0.112628	ENSG00000155368
ENSG00000139734	0.112625	ENSG00000166803
ENSG00000234009	0.112625	ENSG00000243859
ENSG00000086062	0.112624	ENSG00000147224
ENSG00000130826	0.112624	ENSG00000168291
ENSG00000102218	0.112623	ENSG00000103888
ENSG00000142669	0.112623	ENSG00000231503
ENSG00000011426	0.112619	ENSG00000156876
ENSG00000165502	0.112619	ENSG00000234608
ENSG00000187504	0.112617	ENSG00000235508
ENSG00000228474	0.112617	ENSG00000242276
ENSG00000116288	0.112616	ENSG00000154723
ENSG00000230364	0.112614	ENSG00000234782
ENSG00000111300	0.112613	ENSG00000117569
ENSG00000104549	0.112613	ENSG00000132196
ENSG00000105676	0.112613	ENSG00000175221
ENSG00000107833	0.112613	ENSG00000180817
ENSG00000072062	0.112612	ENSG00000126003
ENSG00000004779	0.112612	ENSG00000181610
ENSG00000213442	0.112609	ENSG00000214199
ENSG00000038532	0.112605	ENSG00000233040
ENSG00000122218	0.112604	ENSG00000136450
ENSG00000171490	0.112604	ENSG00000188846
ENSG00000142784	0.112602	ENSG00000241973
ENSG00000065328	0.112601	ENSG00000159259
ENSG00000123349	0.112598	ENSG00000232388
ENSG00000071462	0.112594	ENSG00000240230
ENSG00000084070	0.112594	ENSG00000257242
ENSG00000055070	0.112592	ENSG00000105323
ENSG00000100461	0.112592	ENSG00000143420
ENSG00000138778	0.112588	ENSG00000152253
ENSG00000214485	0.112588	ENSG00000214541
ENSG00000217026	0.112587	ENSG00000239559
ENSG00000242692	0.112587	ENSG00000256338
ENSG00000185019	0.112587	ENSG00000272391
ENSG00000137054	0.112586	ENSG00000165304
ENSG00000239398	0.112586	ENSG00000241175
ENSG00000171490	0.112585	ENSG00000177917
ENSG00000138326	0.112585	ENSG00000256338
ENSG00000166527	0.112584	ENSG00000186431
ENSG00000105438	0.112582	ENSG00000188493
ENSG00000158411	0.11258	ENSG00000258704
ENSG00000250711	0.112579	ENSG00000256797
ENSG00000129559	0.112578	ENSG00000165629
ENSG00000146918	0.112578	ENSG00000169919
ENSG00000188873	0.112572	ENSG00000213621
ENSG00000217716	0.112572	ENSG00000250182
ENSG00000148229	0.112571	ENSG00000198646
ENSG00000089685	0.11257	ENSG00000100162
ENSG00000005339	0.112568	ENSG00000171552
ENSG00000117228	0.112568	ENSG00000173193
ENSG00000129559	0.112565	ENSG00000170906
ENSG00000076662	0.112563	ENSG00000105202
ENSG00000127564	0.112563	ENSG00000198901
ENSG00000126970	0.112562	ENSG00000235437
ENSG00000116604	0.112561	ENSG00000143442
ENSG00000115107	0.11256	ENSG00000197993
ENSG00000175826	0.112559	ENSG00000183298
ENSG00000125977	0.112558	ENSG00000156261
ENSG00000152804	0.112556	ENSG00000236493
ENSG00000060339	0.112554	ENSG00000198242
ENSG00000099624	0.112548	ENSG00000188846
ENSG00000102172	0.112546	ENSG00000119335
ENSG00000152454	0.112546	ENSG00000186230
ENSG00000072518	0.112546	ENSG00000203326
ENSG00000106399	0.112543	ENSG00000117118
ENSG00000112739	0.112543	ENSG00000145975
ENSG00000122515	0.112541	ENSG00000146083
ENSG00000240509	0.11254	ENSG00000241431
ENSG00000160957	0.112539	ENSG00000161996
ENSG00000104267	0.112538	ENSG00000178752
ENSG00000213860	0.112538	ENSG00000237668
ENSG00000132603	0.112537	ENSG00000134970
ENSG00000135390	0.112537	ENSG00000148229
ENSG00000127884	0.112535	ENSG00000161203
ENSG00000162852	0.112535	ENSG00000176390
ENSG00000078061	0.112532	ENSG00000160695
ENSG00000086102	0.112531	ENSG00000122696
ENSG00000050426	0.112531	ENSG00000167747
ENSG00000105447	0.112529	ENSG00000148840
ENSG00000089048	0.112529	ENSG00000182903
ENSG00000123545	0.112528	ENSG00000137547
ENSG00000170889	0.112528	ENSG00000241343
ENSG00000143401	0.112527	ENSG00000145220
ENSG00000188785	0.112527	ENSG00000198482
ENSG00000198556	0.112526	ENSG00000214029
ENSG00000035499	0.112525	ENSG00000169607
ENSG00000174306	0.112525	ENSG00000242748
ENSG00000110395	0.112523	ENSG00000117713
ENSG00000133048	0.112518	ENSG00000148346
ENSG00000100605	0.112517	ENSG00000101150
ENSG00000117569	0.112517	ENSG00000144580
ENSG00000076201	0.112515	ENSG00000171453
ENSG00000015676	0.112512	ENSG00000134882
ENSG00000229133	0.112509	ENSG00000241741
ENSG00000214016	0.112508	ENSG00000242952
ENSG00000108651	0.112507	ENSG00000108826
ENSG00000104885	0.112507	ENSG00000130382
ENSG00000100239	0.112507	ENSG00000228474
ENSG00000068489	0.112506	ENSG00000115163
ENSG00000126756	0.112505	ENSG00000173660
ENSG00000102390	0.112504	ENSG00000198730
ENSG00000079308	0.112504	ENSG00000204010
ENSG00000163882	0.112504	ENSG00000205339
ENSG00000234785	0.112501	ENSG00000240622
ENSG00000188785	0.1125	ENSG00000204519
ENSG00000087460	0.112499	ENSG00000179912
ENSG00000091164	0.112498	ENSG00000177479
ENSG00000170906	0.112497	ENSG00000177700
ENSG00000113360	0.112496	ENSG00000137764
ENSG00000104889	0.112496	ENSG00000198056
ENSG00000108106	0.112492	ENSG00000200534
ENSG00000156709	0.112492	ENSG00000217716
ENSG00000178464	0.112492	ENSG00000265735
ENSG00000113068	0.112491	ENSG00000134686
ENSG00000111206	0.112491	ENSG00000138658
ENSG00000167005	0.112491	ENSG00000179295
ENSG00000135521	0.112488	ENSG00000213799
ENSG00000099624	0.112486	ENSG00000100129
ENSG00000022277	0.112486	ENSG00000173418
ENSG00000100991	0.112485	ENSG00000163541
ENSG00000100982	0.112482	ENSG00000136938
ENSG00000141905	0.112478	ENSG00000170043
ENSG00000187116	0.112478	ENSG00000197629
ENSG00000197961	0.112477	ENSG00000234444
ENSG00000223529	0.112477	ENSG00000240509
ENSG00000107745	0.112476	ENSG00000230124
ENSG00000108010	0.112474	ENSG00000227057
ENSG00000100239	0.112473	ENSG00000103249
ENSG00000138071	0.112473	ENSG00000183283
ENSG00000121966	0.112473	ENSG00000279873
ENSG00000119335	0.112471	ENSG00000181915
ENSG00000137877	0.112466	ENSG00000168970
ENSG00000086758	0.112465	ENSG00000089154
ENSG00000175061	0.112464	ENSG00000242125
ENSG00000167196	0.112463	ENSG00000169752
ENSG00000130119	0.112462	ENSG00000184178
ENSG00000100395	0.112459	ENSG00000126012
ENSG00000108826	0.112459	ENSG00000144840
ENSG00000105486	0.112458	ENSG00000160949
ENSG00000110395	0.112458	ENSG00000188895
ENSG00000172912	0.112458	ENSG00000230071
ENSG00000196867	0.112457	ENSG00000240225
ENSG00000055483	0.112455	ENSG00000188011
ENSG00000005020	0.112454	ENSG00000078399
ENSG00000251815	0.112454	ENSG00000275529
ENSG00000160336	0.112451	ENSG00000171827
ENSG00000102181	0.112451	ENSG00000198146
ENSG00000178464	0.11245	ENSG00000213363
ENSG00000072518	0.112444	ENSG00000197136
ENSG00000160993	0.112442	ENSG00000198746
ENSG00000081154	0.112441	ENSG00000119335
ENSG00000168710	0.112441	ENSG00000196072
ENSG00000107625	0.11244	ENSG00000186660
ENSG00000134910	0.11244	ENSG00000197157
ENSG00000071082	0.112439	ENSG00000224094
ENSG00000211598	0.112439	ENSG00000278196
ENSG00000011376	0.112438	ENSG00000176095
ENSG00000136710	0.112438	ENSG00000213918
ENSG00000131469	0.112435	ENSG00000198918
ENSG00000115514	0.112433	ENSG00000138663
ENSG00000138668	0.112431	ENSG00000139718
ENSG00000099381	0.112429	ENSG00000197136
ENSG00000188283	0.112428	ENSG00000269343
ENSG00000071054	0.112427	ENSG00000175874
ENSG00000143442	0.112427	ENSG00000196313
ENSG00000145494	0.112427	ENSG00000229659
ENSG00000103126	0.112423	ENSG00000127483
ENSG00000105193	0.112423	ENSG00000236552
ENSG00000119013	0.112423	ENSG00000241468
ENSG00000104738	0.112422	ENSG00000198056
ENSG00000100982	0.112419	ENSG00000166987
ENSG00000226360	0.112419	ENSG00000228502
ENSG00000082074	0.112415	ENSG00000142230
ENSG00000127564	0.112415	ENSG00000173207
ENSG00000167670	0.112414	ENSG00000249115
ENSG00000184208	0.112413	ENSG00000196922
ENSG00000101166	0.112412	ENSG00000144535
ENSG00000105723	0.112409	ENSG00000143368
ENSG00000006194	0.112405	ENSG00000099942
ENSG00000108175	0.112405	ENSG00000171148
ENSG00000167553	0.112403	ENSG00000187147
ENSG00000227525	0.112402	ENSG00000241741
ENSG00000127920	0.1124	ENSG00000168497
ENSG00000211841	0.1124	ENSG00000276699
ENSG00000088766	0.112396	ENSG00000143376
ENSG00000157992	0.112395	ENSG00000229222
ENSG00000166170	0.112395	ENSG00000234608
ENSG00000142731	0.112394	ENSG00000196584
ENSG00000063978	0.11239	ENSG00000176407
ENSG00000065243	0.112389	ENSG00000177463
ENSG00000139540	0.112388	ENSG00000184708
ENSG00000124614	0.112388	ENSG00000228929
ENSG00000230837	0.112387	ENSG00000235508
ENSG00000131467	0.112385	ENSG00000168256
ENSG00000107745	0.112384	ENSG00000138279
ENSG00000069702	0.112383	ENSG00000124256
ENSG00000119414	0.112383	ENSG00000136238
ENSG00000213553	0.112382	ENSG00000233927
ENSG00000068654	0.11238	ENSG00000070061
ENSG00000102384	0.11238	ENSG00000122966
ENSG00000079785	0.11238	ENSG00000136045
ENSG00000126461	0.112379	ENSG00000196453
ENSG00000168813	0.112379	ENSG00000275700
ENSG00000137221	0.112378	ENSG00000143569
ENSG00000101444	0.112378	ENSG00000167747
ENSG00000202337	0.112378	ENSG00000223203
ENSG00000006015	0.112377	ENSG00000105519
ENSG00000161558	0.112377	ENSG00000167182
ENSG00000168813	0.112377	ENSG00000213799
ENSG00000075702	0.112376	ENSG00000138092
ENSG00000072121	0.112375	ENSG00000167182
ENSG00000148229	0.112374	ENSG00000180329
ENSG00000117751	0.112374	ENSG00000198783
ENSG00000096717	0.112373	ENSG00000162642
ENSG00000142731	0.11237	ENSG00000184445
ENSG00000146083	0.112367	ENSG00000197183
ENSG00000165138	0.112366	ENSG00000170921
ENSG00000207233	0.112366	ENSG00000221643
ENSG00000058799	0.112362	ENSG00000164077
ENSG00000164548	0.112356	ENSG00000235183
ENSG00000130844	0.112356	ENSG00000259954
ENSG00000212802	0.112355	ENSG00000236801
ENSG00000128708	0.112353	ENSG00000172172
ENSG00000068354	0.112352	ENSG00000174306
ENSG00000151576	0.11235	ENSG00000174109
ENSG00000256188	0.11235	ENSG00000256436
ENSG00000091527	0.112349	ENSG00000166170
ENSG00000105193	0.112348	ENSG00000177350
ENSG00000101444	0.112347	ENSG00000107833
ENSG00000047849	0.112345	ENSG00000143614
ENSG00000202337	0.112345	ENSG00000258818
ENSG00000199883	0.112344	ENSG00000200312
ENSG00000011426	0.112343	ENSG00000165480
ENSG00000076382	0.112341	ENSG00000171320
ENSG00000156858	0.11234	ENSG00000168488
ENSG00000165140	0.11234	ENSG00000186818
ENSG00000132510	0.112339	ENSG00000179134
ENSG00000201221	0.112337	ENSG00000219608
ENSG00000120860	0.112336	ENSG00000121766
ENSG00000088038	0.112336	ENSG00000166889
ENSG00000085831	0.112335	ENSG00000091651
ENSG00000128524	0.112334	ENSG00000241529
ENSG00000211714	0.112333	ENSG00000253409
ENSG00000076108	0.11233	ENSG00000133056
ENSG00000108256	0.11233	ENSG00000182903
ENSG00000167333	0.112329	ENSG00000181315
ENSG00000015676	0.112328	ENSG00000213866
ENSG00000078699	0.112327	ENSG00000143376
ENSG00000100479	0.112327	ENSG00000159259
ENSG00000200243	0.112327	ENSG00000223822
ENSG00000112159	0.112323	ENSG00000146281
ENSG00000128394	0.112319	ENSG00000239713
ENSG00000235552	0.112319	ENSG00000253506
ENSG00000107262	0.112317	ENSG00000107341
ENSG00000136699	0.112311	ENSG00000174371
ENSG00000111801	0.112311	ENSG00000234745
ENSG00000115091	0.112308	ENSG00000166913
ENSG00000008710	0.112308	ENSG00000175115
ENSG00000207547	0.112308	ENSG00000208036
ENSG00000124383	0.112305	ENSG00000152404
ENSG00000125818	0.112303	ENSG00000243279
ENSG00000114346	0.112302	ENSG00000171241
ENSG00000197647	0.112302	ENSG00000212497
ENSG00000105523	0.112297	ENSG00000114473
ENSG00000102144	0.112297	ENSG00000141759
ENSG00000199415	0.112297	ENSG00000199525
ENSG00000116918	0.112296	ENSG00000184432
ENSG00000138592	0.112295	ENSG00000146587
ENSG00000106261	0.112293	ENSG00000150776
ENSG00000122729	0.112293	ENSG00000155508
ENSG00000054118	0.112292	ENSG00000101266
ENSG00000143297	0.112292	ENSG00000196092
ENSG00000172809	0.11229	ENSG00000178035
ENSG00000184612	0.11229	ENSG00000240622
ENSG00000230897	0.11229	ENSG00000243680
ENSG00000087586	0.112289	ENSG00000111665
ENSG00000137133	0.112288	ENSG00000165304
ENSG00000188846	0.112287	ENSG00000243746
ENSG00000127589	0.112283	ENSG00000168061
ENSG00000183530	0.112283	ENSG00000197312
ENSG00000117751	0.112282	ENSG00000167447
ENSG00000197785	0.112281	ENSG00000254986
ENSG00000115107	0.112279	ENSG00000135218
ENSG00000126461	0.112279	ENSG00000165943
ENSG00000100380	0.112278	ENSG00000112996
ENSG00000164976	0.112276	ENSG00000213930
ENSG00000239483	0.112276	ENSG00000244232
ENSG00000083814	0.11227	ENSG00000170949
ENSG00000176396	0.11227	ENSG00000186222
ENSG00000214612	0.11227	ENSG00000235297
ENSG00000213553	0.112269	ENSG00000227525
ENSG00000068489	0.112268	ENSG00000164611
ENSG00000172428	0.112268	ENSG00000183617
ENSG00000189343	0.112268	ENSG00000240509
ENSG00000072571	0.112267	ENSG00000134057
ENSG00000105011	0.112266	ENSG00000165244
ENSG00000225573	0.112266	ENSG00000227063
ENSG00000100815	0.112263	ENSG00000105793
ENSG00000145050	0.112261	ENSG00000166598
ENSG00000100243	0.112258	ENSG00000179134
ENSG00000100393	0.112257	ENSG00000170043
ENSG00000111602	0.112256	ENSG00000130731
ENSG00000206838	0.112256	ENSG00000212464
ENSG00000132763	0.112255	ENSG00000135469
ENSG00000146757	0.112254	ENSG00000197372
ENSG00000107140	0.112253	ENSG00000213930
ENSG00000077235	0.112252	ENSG00000101337
ENSG00000004779	0.112249	ENSG00000129235
ENSG00000035141	0.112246	ENSG00000145220
ENSG00000201998	0.112241	ENSG00000206899
ENSG00000226360	0.112238	ENSG00000229133
ENSG00000086102	0.112237	ENSG00000165006
ENSG00000171155	0.112236	ENSG00000204070
ENSG00000103502	0.112233	ENSG00000185803
ENSG00000005381	0.112232	ENSG00000163751
ENSG00000164045	0.112232	ENSG00000166451
ENSG00000109118	0.112232	ENSG00000168137
ENSG00000101966	0.11223	ENSG00000174013
ENSG00000080986	0.112229	ENSG00000166851
ENSG00000116698	0.112228	ENSG00000118058
ENSG00000065183	0.112227	ENSG00000067533
ENSG00000086598	0.112227	ENSG00000162368
ENSG00000183530	0.112227	ENSG00000226525
ENSG00000209482	0.112226	ENSG00000221539
ENSG00000102910	0.112225	ENSG00000118412
ENSG00000126107	0.112225	ENSG00000147383
ENSG00000142541	0.112225	ENSG00000242071
ENSG00000125386	0.112225	ENSG00000272391
ENSG00000065518	0.112223	ENSG00000140307
ENSG00000118058	0.112223	ENSG00000169895
ENSG00000160877	0.112221	ENSG00000272391
ENSG00000211846	0.11222	ENSG00000211862
ENSG00000189343	0.112218	ENSG00000236801
ENSG00000141298	0.112218	ENSG00000240531
ENSG00000228929	0.112212	ENSG00000234785
ENSG00000143294	0.112209	ENSG00000143614
ENSG00000180329	0.112209	ENSG00000278615
ENSG00000117724	0.112208	ENSG00000152253
ENSG00000107745	0.112207	ENSG00000156026
ENSG00000185829	0.112207	ENSG00000228696
ENSG00000104131	0.112205	ENSG00000257218
ENSG00000007968	0.112203	ENSG00000100281
ENSG00000112304	0.112203	ENSG00000136240
ENSG00000091640	0.112202	ENSG00000105617
ENSG00000114503	0.112201	ENSG00000115053
ENSG00000128340	0.112199	ENSG00000172531
ENSG00000085265	0.112198	ENSG00000123384
ENSG00000104825	0.112198	ENSG00000170604
ENSG00000129173	0.112197	ENSG00000227528
ENSG00000023228	0.112196	ENSG00000138071
ENSG00000107341	0.112196	ENSG00000235453
ENSG00000005206	0.112193	ENSG00000178297
ENSG00000001497	0.112192	ENSG00000116251
ENSG00000107341	0.112192	ENSG00000168795
ENSG00000076201	0.112192	ENSG00000185722
ENSG00000090905	0.112191	ENSG00000100393
ENSG00000102181	0.11219	ENSG00000185896
ENSG00000137310	0.112189	ENSG00000168496
ENSG00000207088	0.112189	ENSG00000238795
ENSG00000087274	0.112188	ENSG00000182446
ENSG00000158869	0.112186	ENSG00000197629
ENSG00000211812	0.112185	ENSG00000211818
ENSG00000147604	0.112183	ENSG00000233927
ENSG00000137076	0.112182	ENSG00000213930
ENSG00000101337	0.112181	ENSG00000122783
ENSG00000213326	0.112181	ENSG00000227063
ENSG00000086015	0.112179	ENSG00000116251
ENSG00000151702	0.112178	ENSG00000151704
ENSG00000032742	0.112177	ENSG00000238286
ENSG00000111775	0.112176	ENSG00000125743
ENSG00000123374	0.112176	ENSG00000198056
ENSG00000197756	0.112176	ENSG00000234851
ENSG00000103569	0.112175	ENSG00000186431
ENSG00000075089	0.112174	ENSG00000188599
ENSG00000139239	0.112173	ENSG00000213864
ENSG00000100220	0.112172	ENSG00000105568
ENSG00000166704	0.112172	ENSG00000173480
ENSG00000099991	0.11217	ENSG00000103043
ENSG00000108433	0.11217	ENSG00000179151
ENSG00000123728	0.112169	ENSG00000144597
ENSG00000091262	0.112166	ENSG00000103222
ENSG00000206899	0.112166	ENSG00000251898
ENSG00000158578	0.112164	ENSG00000163554
ENSG00000197937	0.112163	ENSG00000198466
ENSG00000083845	0.112163	ENSG00000250182
ENSG00000166170	0.112161	ENSG00000230124
ENSG00000213860	0.11216	ENSG00000232385
ENSG00000083814	0.112158	ENSG00000167380
ENSG00000089154	0.112157	ENSG00000108883
ENSG00000111203	0.112156	ENSG00000126746
ENSG00000112110	0.112152	ENSG00000116161
ENSG00000117425	0.11215	ENSG00000199377
ENSG00000120727	0.112149	ENSG00000136888
ENSG00000112237	0.112146	ENSG00000112335
ENSG00000130311	0.112146	ENSG00000158796
ENSG00000208892	0.112146	ENSG00000251869
ENSG00000104131	0.112144	ENSG00000127564
ENSG00000166189	0.112143	ENSG00000175213
ENSG00000101412	0.112141	ENSG00000130731
ENSG00000183943	0.112141	ENSG00000185963
ENSG00000052795	0.112139	ENSG00000109756
ENSG00000130255	0.112139	ENSG00000136149
ENSG00000164978	0.112139	ENSG00000165283
ENSG00000100393	0.112138	ENSG00000134982
ENSG00000138496	0.112138	ENSG00000160710
ENSG00000015676	0.112137	ENSG00000169020
ENSG00000015285	0.112137	ENSG00000185236
ENSG00000135932	0.112135	ENSG00000165934
ENSG00000134250	0.112132	ENSG00000156639
ENSG00000147130	0.112132	ENSG00000204463
ENSG00000230837	0.112131	ENSG00000256393
ENSG00000233541	0.11213	ENSG00000275549
ENSG00000130164	0.112129	ENSG00000133935
ENSG00000071889	0.112129	ENSG00000157326
ENSG00000183856	0.112129	ENSG00000184661
ENSG00000006652	0.112129	ENSG00000188886
ENSG00000105372	0.112129	ENSG00000214389
ENSG00000207181	0.112128	ENSG00000225091
ENSG00000224773	0.112128	ENSG00000256356
ENSG00000096746	0.112126	ENSG00000146083
ENSG00000162702	0.112125	ENSG00000166855
ENSG00000103978	0.112124	ENSG00000116809
ENSG00000085978	0.112123	ENSG00000171453
ENSG00000151292	0.112122	ENSG00000169193
ENSG00000122966	0.11212	ENSG00000146918
ENSG00000014216	0.112118	ENSG00000159363
ENSG00000214541	0.112115	ENSG00000215093
ENSG00000024526	0.112113	ENSG00000113810
ENSG00000088986	0.112111	ENSG00000136240
ENSG00000116237	0.112109	ENSG00000116685
ENSG00000214362	0.112108	ENSG00000235508
ENSG00000208772	0.112105	ENSG00000225338
ENSG00000083168	0.112102	ENSG00000100281
ENSG00000101310	0.1121	ENSG00000121766
ENSG00000126464	0.1121	ENSG00000179912
ENSG00000052749	0.1121	ENSG00000231508
ENSG00000119969	0.112099	ENSG00000122952
ENSG00000051341	0.112099	ENSG00000165244
ENSG00000180964	0.112099	ENSG00000230124
ENSG00000224041	0.112098	ENSG00000240864
ENSG00000123562	0.112098	ENSG00000242485
ENSG00000031823	0.112096	ENSG00000170471
ENSG00000177409	0.112096	ENSG00000185745
ENSG00000138180	0.112095	ENSG00000142945
ENSG00000102145	0.112095	ENSG00000143416
ENSG00000126067	0.112095	ENSG00000185896
ENSG00000134744	0.112092	ENSG00000204842
ENSG00000117228	0.112091	ENSG00000134470
ENSG00000135870	0.11209	ENSG00000198646
ENSG00000084754	0.112088	ENSG00000147677
ENSG00000160271	0.112087	ENSG00000169180
ENSG00000130818	0.112087	ENSG00000171466
ENSG00000112877	0.112087	ENSG00000181544
ENSG00000079616	0.112086	ENSG00000183856
ENSG00000128609	0.112085	ENSG00000138382
ENSG00000160131	0.112084	ENSG00000186001
ENSG00000112305	0.112084	ENSG00000217767
ENSG00000234009	0.112084	ENSG00000243678
ENSG00000129317	0.112082	ENSG00000196458
ENSG00000105202	0.112081	ENSG00000125743
ENSG00000084774	0.112081	ENSG00000137076
ENSG00000127586	0.112081	ENSG00000174371
ENSG00000134779	0.112078	ENSG00000152332
ENSG00000105193	0.112077	ENSG00000134308
ENSG00000201772	0.112076	ENSG00000252213
ENSG00000163597	0.112075	ENSG00000281398
ENSG00000142507	0.112071	ENSG00000169020
ENSG00000105401	0.11207	ENSG00000166987
ENSG00000163840	0.11207	ENSG00000204261
ENSG00000175061	0.112066	ENSG00000196205
ENSG00000175595	0.11206	ENSG00000198146
ENSG00000167588	0.11206	ENSG00000277481
ENSG00000100129	0.112059	ENSG00000137970
ENSG00000213609	0.112059	ENSG00000232573
ENSG00000163605	0.112057	ENSG00000255423
ENSG00000109805	0.112055	ENSG00000136982
ENSG00000100216	0.112051	ENSG00000200312
ENSG00000213178	0.112051	ENSG00000236058
ENSG00000112029	0.112048	ENSG00000184661
ENSG00000168806	0.112048	ENSG00000221909
ENSG00000131115	0.112048	ENSG00000256294
ENSG00000229133	0.112047	ENSG00000235174
ENSG00000090372	0.112046	ENSG00000198026
ENSG00000140525	0.112045	ENSG00000174371
ENSG00000106459	0.112044	ENSG00000146007
ENSG00000117614	0.112043	ENSG00000178950
ENSG00000127481	0.112043	ENSG00000183495
ENSG00000213235	0.112043	ENSG00000241741
ENSG00000103121	0.112039	ENSG00000119616
ENSG00000132603	0.112039	ENSG00000167721
ENSG00000131469	0.112039	ENSG00000178035
ENSG00000207041	0.112036	ENSG00000212464
ENSG00000166170	0.112035	ENSG00000171490
ENSG00000232573	0.112035	ENSG00000243680
ENSG00000119509	0.112034	ENSG00000127191
ENSG00000113119	0.112029	ENSG00000223551
ENSG00000100239	0.112025	ENSG00000141503
ENSG00000005100	0.112023	ENSG00000107815
ENSG00000116455	0.112023	ENSG00000154767
ENSG00000140153	0.112022	ENSG00000154370
ENSG00000253188	0.112022	ENSG00000275791
ENSG00000143157	0.11202	ENSG00000143799
ENSG00000144021	0.112016	ENSG00000171603
ENSG00000137441	0.112016	ENSG00000181036
ENSG00000004478	0.112014	ENSG00000143314
ENSG00000091127	0.112012	ENSG00000144381
ENSG00000117713	0.112011	ENSG00000135870
ENSG00000139146	0.112009	ENSG00000186416
ENSG00000023330	0.112008	ENSG00000058272
ENSG00000140265	0.112007	ENSG00000162368
ENSG00000089902	0.112007	ENSG00000230988
ENSG00000105617	0.112007	ENSG00000278615
ENSG00000102858	0.112006	ENSG00000142784
ENSG00000071082	0.112006	ENSG00000230837
ENSG00000110958	0.112002	ENSG00000115541
ENSG00000115128	0.112002	ENSG00000170860
ENSG00000111707	0.112001	ENSG00000265808
ENSG00000180182	0.112	ENSG00000234608
ENSG00000080839	0.111999	ENSG00000143476
ENSG00000211721	0.111999	ENSG00000253291
ENSG00000115268	0.111998	ENSG00000198242
ENSG00000143891	0.111997	ENSG00000262772
ENSG00000196735	0.111995	ENSG00000269404
ENSG00000006652	0.111994	ENSG00000256525
ENSG00000122783	0.111993	ENSG00000253719
ENSG00000200830	0.111992	ENSG00000201715
ENSG00000100243	0.111992	ENSG00000241685
ENSG00000167182	0.111991	ENSG00000188493
ENSG00000081154	0.111987	ENSG00000214517
ENSG00000165678	0.111987	ENSG00000275700
ENSG00000090924	0.111986	ENSG00000272333
ENSG00000117133	0.111984	ENSG00000125352
ENSG00000084774	0.11198	ENSG00000130119
ENSG00000140718	0.11198	ENSG00000179222
ENSG00000105193	0.111979	ENSG00000237506
ENSG00000205871	0.111978	ENSG00000214535
ENSG00000120327	0.111978	ENSG00000253846
ENSG00000133597	0.111976	ENSG00000241112
ENSG00000223822	0.111973	ENSG00000237668
ENSG00000118412	0.111972	ENSG00000166004
ENSG00000085185	0.111971	ENSG00000100393
ENSG00000084093	0.111968	ENSG00000198081
ENSG00000251022	0.111965	ENSG00000270084
ENSG00000233747	0.111963	ENSG00000239183
ENSG00000223822	0.111963	ENSG00000241741
ENSG00000157600	0.111962	ENSG00000185019
ENSG00000096654	0.11196	ENSG00000121966
ENSG00000108561	0.11196	ENSG00000232472
ENSG00000198918	0.111959	ENSG00000250182
ENSG00000087085	0.111957	ENSG00000188536
ENSG00000206975	0.111955	ENSG00000207507
ENSG00000007968	0.111953	ENSG00000112029
ENSG00000229638	0.111952	ENSG00000237668
ENSG00000137770	0.11195	ENSG00000142207
ENSG00000139946	0.111948	ENSG00000259719
ENSG00000079616	0.111947	ENSG00000121621
ENSG00000124490	0.111947	ENSG00000179869
ENSG00000118620	0.111945	ENSG00000204519
ENSG00000072518	0.111944	ENSG00000170734
ENSG00000014641	0.111942	ENSG00000106399
ENSG00000083828	0.111942	ENSG00000198466
ENSG00000080839	0.111941	ENSG00000100162
ENSG00000140374	0.11194	ENSG00000169758
ENSG00000072062	0.11194	ENSG00000171552
ENSG00000100393	0.111937	ENSG00000118058
ENSG00000200354	0.111937	ENSG00000252906
ENSG00000165949	0.111936	ENSG00000185745
ENSG00000155508	0.111936	ENSG00000213281
ENSG00000135372	0.111933	ENSG00000159131
ENSG00000067182	0.111932	ENSG00000143294
ENSG00000135999	0.111932	ENSG00000196233
ENSG00000085998	0.11193	ENSG00000177225
ENSG00000188765	0.11193	ENSG00000223551
ENSG00000109083	0.111928	ENSG00000175115
ENSG00000067082	0.111927	ENSG00000130522
ENSG00000090013	0.111927	ENSG00000183597
ENSG00000139645	0.111927	ENSG00000198646
ENSG00000141867	0.111926	ENSG00000160877
ENSG00000143373	0.111926	ENSG00000176095
ENSG00000137492	0.111925	ENSG00000167323
ENSG00000037897	0.111924	ENSG00000148840
ENSG00000105193	0.111924	ENSG00000230629
ENSG00000104814	0.111923	ENSG00000105058
ENSG00000021574	0.111923	ENSG00000114978
ENSG00000173812	0.111923	ENSG00000232472
ENSG00000108561	0.111922	ENSG00000163468
ENSG00000135870	0.111921	ENSG00000188021
ENSG00000160877	0.11192	ENSG00000198646
ENSG00000167323	0.111919	ENSG00000175224
ENSG00000076108	0.111917	ENSG00000175826
ENSG00000086232	0.111916	ENSG00000275023
ENSG00000133226	0.111915	ENSG00000167182
ENSG00000213553	0.111915	ENSG00000239559
ENSG00000100162	0.111912	ENSG00000127586
ENSG00000127184	0.11191	ENSG00000179958
ENSG00000145220	0.111909	ENSG00000146007
ENSG00000105323	0.111909	ENSG00000149532
ENSG00000220842	0.111909	ENSG00000224094
ENSG00000109805	0.111908	ENSG00000223815
ENSG00000166170	0.111906	ENSG00000196531
ENSG00000161888	0.111904	ENSG00000171848
ENSG00000052723	0.111904	ENSG00000196227
ENSG00000178429	0.111904	ENSG00000214541
ENSG00000211959	0.111904	ENSG00000232216
ENSG00000166170	0.111903	ENSG00000204604
ENSG00000081154	0.111902	ENSG00000179222
ENSG00000126267	0.111902	ENSG00000233954
ENSG00000131473	0.111902	ENSG00000275700
ENSG00000125870	0.111901	ENSG00000137547
ENSG00000211659	0.111901	ENSG00000211666
ENSG00000167380	0.111899	ENSG00000186272
ENSG00000126091	0.111898	ENSG00000186153
ENSG00000170653	0.111897	ENSG00000272333
ENSG00000060339	0.111895	ENSG00000104412
ENSG00000102144	0.111892	ENSG00000107745
ENSG00000117222	0.111891	ENSG00000188786
ENSG00000182903	0.111891	ENSG00000256771
ENSG00000141867	0.111889	ENSG00000175727
ENSG00000145734	0.111888	ENSG00000221823
ENSG00000147905	0.111886	ENSG00000159921
ENSG00000102145	0.111885	ENSG00000133742
ENSG00000227525	0.111885	ENSG00000268222
ENSG00000063169	0.111883	ENSG00000272333
ENSG00000105438	0.111881	ENSG00000178982
ENSG00000111639	0.11188	ENSG00000165283
ENSG00000029993	0.111879	ENSG00000166454
ENSG00000168060	0.111878	ENSG00000168061
ENSG00000089157	0.111877	ENSG00000213553
ENSG00000111843	0.111876	ENSG00000125743
ENSG00000116544	0.111876	ENSG00000164061
ENSG00000162231	0.111876	ENSG00000198198
ENSG00000154719	0.111874	ENSG00000167699
ENSG00000060303	0.111874	ENSG00000226221
ENSG00000102786	0.111873	ENSG00000143552
ENSG00000064933	0.111873	ENSG00000145348
ENSG00000168411	0.111873	ENSG00000171566
ENSG00000200785	0.111869	ENSG00000207088
ENSG00000120158	0.111868	ENSG00000137145
ENSG00000109805	0.111866	ENSG00000156802
ENSG00000111775	0.111865	ENSG00000184983
ENSG00000105726	0.111863	ENSG00000138363
ENSG00000183298	0.111863	ENSG00000189343
ENSG00000167088	0.111862	ENSG00000174547
ENSG00000211669	0.111861	ENSG00000211896
ENSG00000224631	0.111861	ENSG00000242571
ENSG00000165006	0.11186	ENSG00000168795
ENSG00000134545	0.11186	ENSG00000205810
ENSG00000105676	0.111859	ENSG00000133265
ENSG00000154767	0.111859	ENSG00000156709
ENSG00000225434	0.111859	ENSG00000274963
ENSG00000035499	0.111857	ENSG00000129810
ENSG00000175886	0.111857	ENSG00000213363
ENSG00000149503	0.111856	ENSG00000156970
ENSG00000065328	0.111853	ENSG00000160957
ENSG00000117399	0.111852	ENSG00000128944
ENSG00000230364	0.111852	ENSG00000244363
ENSG00000112110	0.111849	ENSG00000115541
ENSG00000235527	0.111848	ENSG00000244041
ENSG00000100387	0.111845	ENSG00000119013
ENSG00000198918	0.111845	ENSG00000226360
ENSG00000127311	0.111842	ENSG00000140199
ENSG00000146263	0.11184	ENSG00000188994
ENSG00000125755	0.111838	ENSG00000129933
ENSG00000110497	0.111838	ENSG00000196396
ENSG00000116127	0.111837	ENSG00000143443
ENSG00000198868	0.111837	ENSG00000225972
ENSG00000112739	0.111836	ENSG00000170248
ENSG00000157036	0.111833	ENSG00000230683
ENSG00000260727	0.111831	ENSG00000266758
ENSG00000222937	0.111828	ENSG00000254388
ENSG00000117751	0.111827	ENSG00000213799
ENSG00000060688	0.111824	ENSG00000142655
ENSG00000158050	0.111824	ENSG00000274286
ENSG00000177197	0.111823	ENSG00000238086
ENSG00000125991	0.111821	ENSG00000241343
ENSG00000186704	0.111819	ENSG00000261221
ENSG00000070444	0.111818	ENSG00000124214
ENSG00000114648	0.111817	ENSG00000241878
ENSG00000132185	0.111815	ENSG00000242574
ENSG00000166454	0.111814	ENSG00000173726
ENSG00000083817	0.111814	ENSG00000178935
ENSG00000103274	0.111814	ENSG00000198746
ENSG00000214199	0.111813	ENSG00000225031
ENSG00000118162	0.111812	ENSG00000129347
ENSG00000116489	0.111812	ENSG00000144233
ENSG00000087460	0.11181	ENSG00000198646
ENSG00000108826	0.111808	ENSG00000155329
ENSG00000108848	0.111808	ENSG00000185946
ENSG00000137970	0.111807	ENSG00000249264
ENSG00000141552	0.111806	ENSG00000185813
ENSG00000140750	0.111806	ENSG00000198646
ENSG00000079805	0.111805	ENSG00000103197
ENSG00000175073	0.111805	ENSG00000183808
ENSG00000148337	0.111804	ENSG00000275023
ENSG00000214089	0.1118	ENSG00000232333
ENSG00000233476	0.111799	ENSG00000240087
ENSG00000166508	0.111798	ENSG00000184445
ENSG00000211790	0.111797	ENSG00000211797
ENSG00000143476	0.111796	ENSG00000264358
ENSG00000168310	0.111794	ENSG00000187257
ENSG00000122696	0.111793	ENSG00000122705
ENSG00000072864	0.111791	ENSG00000151806
ENSG00000101868	0.111788	ENSG00000130816
ENSG00000113810	0.111786	ENSG00000213186
ENSG00000107862	0.111786	ENSG00000241973
ENSG00000147601	0.111785	ENSG00000164764
ENSG00000160392	0.111785	ENSG00000165943
ENSG00000149532	0.111785	ENSG00000174903
ENSG00000116852	0.11178	ENSG00000129353
ENSG00000207392	0.11178	ENSG00000208892
ENSG00000120686	0.111779	ENSG00000215717
ENSG00000101447	0.111777	ENSG00000157456
ENSG00000105486	0.111775	ENSG00000174371
ENSG00000113161	0.111775	ENSG00000232656
ENSG00000068323	0.111773	ENSG00000127666
ENSG00000125861	0.111771	ENSG00000277586
ENSG00000068394	0.111769	ENSG00000126254
ENSG00000131845	0.111768	ENSG00000173480
ENSG00000167548	0.111768	ENSG00000175727
ENSG00000225822	0.111767	ENSG00000235262
ENSG00000182383	0.111767	ENSG00000236992
ENSG00000229605	0.111765	ENSG00000268222
ENSG00000139428	0.111764	ENSG00000160285
ENSG00000125386	0.111763	ENSG00000157450
ENSG00000131368	0.111763	ENSG00000232931
ENSG00000199883	0.111763	ENSG00000270141
ENSG00000213178	0.111762	ENSG00000234335
ENSG00000125991	0.11176	ENSG00000189343
ENSG00000214541	0.11176	ENSG00000223822
ENSG00000177728	0.111757	ENSG00000214176
ENSG00000211860	0.111756	ENSG00000211872
ENSG00000100749	0.111755	ENSG00000174442
ENSG00000117691	0.111753	ENSG00000152082
ENSG00000161800	0.111745	ENSG00000171320
ENSG00000149357	0.111744	ENSG00000160446
ENSG00000077549	0.111743	ENSG00000242071
ENSG00000089048	0.111737	ENSG00000174718
ENSG00000100385	0.111736	ENSG00000180739
ENSG00000107758	0.111735	ENSG00000143437
ENSG00000135218	0.111735	ENSG00000166947
ENSG00000134057	0.111734	ENSG00000173456
ENSG00000087269	0.111733	ENSG00000160818
ENSG00000255837	0.111731	ENSG00000256188
ENSG00000200783	0.11173	ENSG00000265735
ENSG00000141456	0.111729	ENSG00000198081
ENSG00000160877	0.111728	ENSG00000167182
ENSG00000118816	0.111727	ENSG00000158195
ENSG00000004777	0.111726	ENSG00000117713
ENSG00000164151	0.111726	ENSG00000213281
ENSG00000080603	0.111723	ENSG00000103043
ENSG00000239953	0.111723	ENSG00000241175
ENSG00000128944	0.111719	ENSG00000157456
ENSG00000099956	0.111717	ENSG00000100243
ENSG00000116906	0.111714	ENSG00000139921
ENSG00000125356	0.111714	ENSG00000177700
ENSG00000169180	0.111714	ENSG00000178950
ENSG00000100395	0.111713	ENSG00000101310
ENSG00000213516	0.111711	ENSG00000215717
ENSG00000139697	0.11171	ENSG00000196850
ENSG00000200156	0.11171	ENSG00000222489
ENSG00000137145	0.111709	ENSG00000147872
ENSG00000088888	0.111709	ENSG00000179912
ENSG00000101337	0.111708	ENSG00000169217
ENSG00000090889	0.111708	ENSG00000188610
ENSG00000115268	0.111707	ENSG00000142541
ENSG00000122729	0.111706	ENSG00000175768
ENSG00000213326	0.111706	ENSG00000214541
ENSG00000115421	0.111702	ENSG00000119812
ENSG00000188163	0.111701	ENSG00000225434
ENSG00000083814	0.111699	ENSG00000167562
ENSG00000141027	0.111699	ENSG00000184634
ENSG00000180879	0.111696	ENSG00000183648
ENSG00000101019	0.111695	ENSG00000116903
ENSG00000116754	0.111695	ENSG00000153914
ENSG00000113360	0.111692	ENSG00000183495
ENSG00000198242	0.111692	ENSG00000233476
ENSG00000078699	0.11169	ENSG00000141699
ENSG00000015676	0.111688	ENSG00000104299
ENSG00000101337	0.111688	ENSG00000126883
ENSG00000131236	0.111686	ENSG00000134602
ENSG00000165660	0.111685	ENSG00000166477
ENSG00000100393	0.111683	ENSG00000166783
ENSG00000120333	0.111681	ENSG00000131966
ENSG00000063245	0.11168	ENSG00000115568
ENSG00000119596	0.11168	ENSG00000198646
ENSG00000011376	0.111679	ENSG00000100395
ENSG00000126107	0.111679	ENSG00000132591
ENSG00000089006	0.111678	ENSG00000228409
ENSG00000110497	0.111677	ENSG00000167323
ENSG00000136152	0.111676	ENSG00000178607
ENSG00000172534	0.111675	ENSG00000204463
ENSG00000101916	0.111672	ENSG00000197249
ENSG00000228071	0.11167	ENSG00000232385
ENSG00000075340	0.111669	ENSG00000188672
ENSG00000091009	0.111668	ENSG00000179151
ENSG00000198918	0.111668	ENSG00000213553
ENSG00000114978	0.111667	ENSG00000119541
ENSG00000165392	0.111667	ENSG00000187741
ENSG00000107262	0.111664	ENSG00000165280
ENSG00000123144	0.111663	ENSG00000130119
ENSG00000141867	0.111662	ENSG00000148337
ENSG00000105640	0.111662	ENSG00000188846
ENSG00000100982	0.111659	ENSG00000104897
ENSG00000198556	0.111658	ENSG00000269343
ENSG00000126464	0.111652	ENSG00000188493
ENSG00000080603	0.111651	ENSG00000113360
ENSG00000107960	0.111651	ENSG00000128708
ENSG00000103021	0.11165	ENSG00000164953
ENSG00000005339	0.111649	ENSG00000137166
ENSG00000101945	0.111649	ENSG00000138092
ENSG00000047849	0.111645	ENSG00000125166
ENSG00000140157	0.111645	ENSG00000183726
ENSG00000168710	0.111644	ENSG00000196961
ENSG00000100129	0.111641	ENSG00000147604
ENSG00000213621	0.111641	ENSG00000227939
ENSG00000080839	0.11164	ENSG00000127337
ENSG00000124356	0.11164	ENSG00000188554
ENSG00000127589	0.111636	ENSG00000234664
ENSG00000227525	0.111636	ENSG00000242071
ENSG00000024526	0.111634	ENSG00000129173
ENSG00000151835	0.111633	ENSG00000196233
ENSG00000138326	0.111633	ENSG00000229659
ENSG00000143401	0.111626	ENSG00000197157
ENSG00000129128	0.111625	ENSG00000147649
ENSG00000100280	0.111622	ENSG00000204843
ENSG00000005889	0.111621	ENSG00000055208
ENSG00000101412	0.11162	ENSG00000129173
ENSG00000068354	0.111619	ENSG00000101337
ENSG00000157184	0.111619	ENSG00000160445
ENSG00000179134	0.111618	ENSG00000204138
ENSG00000107862	0.111617	ENSG00000170471
ENSG00000167842	0.111617	ENSG00000175087
ENSG00000044446	0.111616	ENSG00000171603
ENSG00000126461	0.111614	ENSG00000148396
ENSG00000108848	0.111611	ENSG00000132680
ENSG00000160298	0.111611	ENSG00000198901
ENSG00000063241	0.111607	ENSG00000145912
ENSG00000205155	0.111603	ENSG00000217716
ENSG00000126351	0.111603	ENSG00000242802
ENSG00000105193	0.111602	ENSG00000126005
ENSG00000137038	0.111602	ENSG00000137145
ENSG00000211810	0.111602	ENSG00000211820
ENSG00000018189	0.111601	ENSG00000132464
ENSG00000089234	0.111598	ENSG00000196652
ENSG00000117118	0.111598	ENSG00000217930
ENSG00000168246	0.111596	ENSG00000196284
ENSG00000086232	0.111595	ENSG00000105953
ENSG00000106459	0.111593	ENSG00000215114
ENSG00000150787	0.111593	ENSG00000243250
ENSG00000178464	0.111591	ENSG00000227525
ENSG00000157837	0.111588	ENSG00000173402
ENSG00000111364	0.111587	ENSG00000129197
ENSG00000086598	0.111587	ENSG00000213866
ENSG00000143393	0.111586	ENSG00000160563
ENSG00000108107	0.111585	ENSG00000189343
ENSG00000107949	0.111583	ENSG00000115816
ENSG00000179409	0.111583	ENSG00000198824
ENSG00000185864	0.111582	ENSG00000204138
ENSG00000138180	0.111581	ENSG00000237649
ENSG00000156515	0.111579	ENSG00000177731
ENSG00000137807	0.111577	ENSG00000161888
ENSG00000118816	0.111576	ENSG00000175826
ENSG00000130818	0.111575	ENSG00000152443
ENSG00000085872	0.111573	ENSG00000127526
ENSG00000159256	0.111573	ENSG00000160294
ENSG00000107341	0.111572	ENSG00000107371
ENSG00000154839	0.111572	ENSG00000198901
ENSG00000167548	0.111571	ENSG00000170653
ENSG00000119335	0.111571	ENSG00000198081
ENSG00000105127	0.11157	ENSG00000249915
ENSG00000211855	0.111564	ENSG00000211875
ENSG00000085831	0.111564	ENSG00000261359
ENSG00000113575	0.111563	ENSG00000144597
ENSG00000143228	0.111563	ENSG00000171848
ENSG00000079616	0.111561	ENSG00000131747
ENSG00000112742	0.11156	ENSG00000137812
ENSG00000131828	0.111558	ENSG00000156709
ENSG00000041802	0.111558	ENSG00000171453
ENSG00000092036	0.111557	ENSG00000176208
ENSG00000141456	0.111556	ENSG00000172943
ENSG00000125352	0.111553	ENSG00000164615
ENSG00000136842	0.111553	ENSG00000206177
ENSG00000112159	0.111551	ENSG00000135316
ENSG00000080839	0.11155	ENSG00000204560
ENSG00000117266	0.111549	ENSG00000155846
ENSG00000138375	0.111549	ENSG00000179222
ENSG00000079432	0.111548	ENSG00000139718
ENSG00000104299	0.111545	ENSG00000143401
ENSG00000132763	0.111543	ENSG00000137809
ENSG00000167548	0.111543	ENSG00000179912
ENSG00000135763	0.111542	ENSG00000148840
ENSG00000238103	0.111541	ENSG00000240087
ENSG00000159199	0.11154	ENSG00000198618
ENSG00000163635	0.111539	ENSG00000186577
ENSG00000131503	0.111538	ENSG00000198742
ENSG00000099381	0.111536	ENSG00000116698
ENSG00000131591	0.111535	ENSG00000160226
ENSG00000214541	0.111534	ENSG00000237668
ENSG00000173660	0.111534	ENSG00000241343
ENSG00000135390	0.111529	ENSG00000226221
ENSG00000130816	0.111529	ENSG00000276043
ENSG00000111247	0.111528	ENSG00000136982
ENSG00000077097	0.111528	ENSG00000138071
ENSG00000146918	0.111528	ENSG00000154839
ENSG00000201659	0.111528	ENSG00000202354
ENSG00000200913	0.111528	ENSG00000206633
ENSG00000135525	0.111527	ENSG00000197442
ENSG00000143622	0.111525	ENSG00000189266
ENSG00000101945	0.111524	ENSG00000121152
ENSG00000162736	0.111524	ENSG00000168256
ENSG00000149636	0.111523	ENSG00000167513
ENSG00000131508	0.111522	ENSG00000275700
ENSG00000112304	0.111521	ENSG00000175792
ENSG00000111339	0.111521	ENSG00000236320
ENSG00000035141	0.111519	ENSG00000122783
ENSG00000031823	0.111517	ENSG00000132155
ENSG00000198646	0.111517	ENSG00000252496
ENSG00000211724	0.111517	ENSG00000276405
ENSG00000119314	0.111516	ENSG00000162368
ENSG00000151532	0.111515	ENSG00000157014
ENSG00000100395	0.111515	ENSG00000169062
ENSG00000108826	0.111513	ENSG00000118246
ENSG00000105722	0.111511	ENSG00000167378
ENSG00000203747	0.111511	ENSG00000236790
ENSG00000250182	0.111511	ENSG00000254759
ENSG00000223803	0.11151	ENSG00000227939
ENSG00000110497	0.111509	ENSG00000142655
ENSG00000126756	0.111509	ENSG00000225573
ENSG00000128000	0.111509	ENSG00000254004
ENSG00000149532	0.111504	ENSG00000172534
ENSG00000039068	0.111504	ENSG00000196517
ENSG00000070756	0.111503	ENSG00000108107
ENSG00000223203	0.111502	ENSG00000225595
ENSG00000101412	0.111501	ENSG00000131153
ENSG00000130119	0.111501	ENSG00000179364
ENSG00000135900	0.111497	ENSG00000169021
ENSG00000115677	0.111496	ENSG00000134910
ENSG00000105447	0.111495	ENSG00000107937
ENSG00000177238	0.111494	ENSG00000262772
ENSG00000225405	0.111492	ENSG00000226243
ENSG00000143365	0.111492	ENSG00000234614
ENSG00000101220	0.111489	ENSG00000101444
ENSG00000158481	0.111489	ENSG00000183853
ENSG00000207507	0.111488	ENSG00000264350
ENSG00000207093	0.111485	ENSG00000224078
ENSG00000116489	0.111484	ENSG00000121766
ENSG00000130669	0.111483	ENSG00000181938
ENSG00000146083	0.111482	ENSG00000178971
ENSG00000001460	0.111481	ENSG00000001461
ENSG00000066279	0.11148	ENSG00000163507
ENSG00000009413	0.111478	ENSG00000229276
ENSG00000011451	0.111477	ENSG00000063245
ENSG00000160563	0.111477	ENSG00000179195
ENSG00000276953	0.111476	ENSG00000277880
ENSG00000074319	0.111475	ENSG00000119820
ENSG00000121621	0.111475	ENSG00000145386
ENSG00000143376	0.111475	ENSG00000185009
ENSG00000100403	0.111474	ENSG00000120733
ENSG00000117724	0.111474	ENSG00000161800
ENSG00000148337	0.111473	ENSG00000213024
ENSG00000226360	0.111473	ENSG00000268222
ENSG00000220749	0.111472	ENSG00000232573
ENSG00000102908	0.111471	ENSG00000159140
ENSG00000072121	0.111471	ENSG00000205659
ENSG00000136929	0.11147	ENSG00000183597
ENSG00000082397	0.11147	ENSG00000186407
ENSG00000175197	0.11147	ENSG00000208028
ENSG00000181038	0.111468	ENSG00000220771
ENSG00000166508	0.111467	ENSG00000176890
ENSG00000047249	0.111467	ENSG00000229117
ENSG00000163421	0.111465	ENSG00000170837
ENSG00000137074	0.111464	ENSG00000159921
ENSG00000180185	0.111462	ENSG00000183978
ENSG00000198046	0.111461	ENSG00000266916
ENSG00000089048	0.111457	ENSG00000113460
ENSG00000091436	0.111457	ENSG00000152409
ENSG00000035499	0.111455	ENSG00000131747
ENSG00000100554	0.111455	ENSG00000131966
ENSG00000221241	0.111455	ENSG00000239437
ENSG00000001497	0.111454	ENSG00000133313
ENSG00000236058	0.111453	ENSG00000241061
ENSG00000162062	0.11145	ENSG00000196584
ENSG00000070610	0.111449	ENSG00000122705
ENSG00000070413	0.111448	ENSG00000156639
ENSG00000204253	0.111448	ENSG00000218283
ENSG00000114013	0.111447	ENSG00000138119
ENSG00000243989	0.111447	ENSG00000259637
ENSG00000168394	0.111446	ENSG00000204642
ENSG00000160877	0.111445	ENSG00000197136
ENSG00000214029	0.111444	ENSG00000251247
ENSG00000201772	0.111443	ENSG00000207392
ENSG00000213885	0.111443	ENSG00000234498
ENSG00000135390	0.111442	ENSG00000228929
ENSG00000166428	0.111441	ENSG00000239961
ENSG00000077157	0.11144	ENSG00000266028
ENSG00000100319	0.111439	ENSG00000105619
ENSG00000038532	0.111438	ENSG00000130119
ENSG00000117650	0.111435	ENSG00000162063
ENSG00000132768	0.111433	ENSG00000173726
ENSG00000075089	0.111431	ENSG00000230989
ENSG00000117713	0.11143	ENSG00000179981
ENSG00000130255	0.111429	ENSG00000220749
ENSG00000150753	0.111427	ENSG00000168291
ENSG00000105011	0.111426	ENSG00000137310
ENSG00000212802	0.111426	ENSG00000226243
ENSG00000065057	0.111422	ENSG00000183077
ENSG00000142252	0.111422	ENSG00000239789
ENSG00000163072	0.111421	ENSG00000168078
ENSG00000134690	0.111421	ENSG00000224584
ENSG00000105323	0.11142	ENSG00000178982
ENSG00000173559	0.11142	ENSG00000256525
ENSG00000134490	0.111418	ENSG00000145982
ENSG00000086598	0.111418	ENSG00000166170
ENSG00000130826	0.111416	ENSG00000142784
ENSG00000104442	0.111416	ENSG00000198551
ENSG00000160131	0.111413	ENSG00000168887
ENSG00000115053	0.111412	ENSG00000167088
ENSG00000113520	0.11141	ENSG00000164405
ENSG00000122692	0.11141	ENSG00000165006
ENSG00000141279	0.111409	ENSG00000159202
ENSG00000058262	0.111409	ENSG00000169282
ENSG00000237054	0.111408	ENSG00000260898
ENSG00000137310	0.111404	ENSG00000137404
ENSG00000090889	0.111403	ENSG00000137812
ENSG00000089737	0.111401	ENSG00000100226
ENSG00000004939	0.1114	ENSG00000112212
ENSG00000167395	0.1114	ENSG00000213888
ENSG00000074755	0.111399	ENSG00000144535
ENSG00000100387	0.111398	ENSG00000166226
ENSG00000188811	0.111398	ENSG00000189180
ENSG00000226056	0.111398	ENSG00000232282
ENSG00000099991	0.111397	ENSG00000142207
ENSG00000224631	0.111397	ENSG00000244485
ENSG00000100417	0.111393	ENSG00000163597
ENSG00000125743	0.111392	ENSG00000205544
ENSG00000069329	0.111389	ENSG00000151532
ENSG00000105793	0.111389	ENSG00000198440
ENSG00000126756	0.111389	ENSG00000229638
ENSG00000196205	0.111386	ENSG00000196531
ENSG00000086102	0.111384	ENSG00000137145
ENSG00000068394	0.111384	ENSG00000143553
ENSG00000215251	0.111384	ENSG00000235958
ENSG00000178685	0.111382	ENSG00000261236
ENSG00000010017	0.11138	ENSG00000163938
ENSG00000126464	0.11138	ENSG00000275023
ENSG00000074201	0.111373	ENSG00000115944
ENSG00000185651	0.111373	ENSG00000208772
ENSG00000134184	0.111372	ENSG00000168765
ENSG00000133935	0.111371	ENSG00000198911
ENSG00000229605	0.111371	ENSG00000242071
ENSG00000105127	0.111368	ENSG00000106682
ENSG00000105568	0.111368	ENSG00000138107
ENSG00000105486	0.111367	ENSG00000136492
ENSG00000175899	0.111367	ENSG00000255776
ENSG00000215817	0.111366	ENSG00000279800
ENSG00000167182	0.111365	ENSG00000168137
ENSG00000011376	0.111363	ENSG00000126012
ENSG00000173402	0.111363	ENSG00000229117
ENSG00000164099	0.111363	ENSG00000233541
ENSG00000136942	0.111362	ENSG00000162244
ENSG00000231925	0.11136	ENSG00000244509
ENSG00000100129	0.111358	ENSG00000146066
ENSG00000109685	0.111357	ENSG00000161996
ENSG00000072062	0.111355	ENSG00000099956
ENSG00000099968	0.111355	ENSG00000102910
ENSG00000122218	0.111355	ENSG00000133835
ENSG00000101337	0.111354	ENSG00000185019
ENSG00000085185	0.111353	ENSG00000197283
ENSG00000014641	0.111352	ENSG00000102900
ENSG00000143443	0.111352	ENSG00000145388
ENSG00000204604	0.111352	ENSG00000213020
ENSG00000142731	0.11135	ENSG00000156876
ENSG00000230734	0.111349	ENSG00000234031
ENSG00000115993	0.111347	ENSG00000166947
ENSG00000091009	0.111345	ENSG00000167323
ENSG00000095319	0.111342	ENSG00000101166
ENSG00000227473	0.111341	ENSG00000235173
ENSG00000099331	0.11134	ENSG00000130816
ENSG00000120437	0.11134	ENSG00000139428
ENSG00000087460	0.11134	ENSG00000175115
ENSG00000125977	0.11134	ENSG00000198146
ENSG00000232472	0.11134	ENSG00000236058
ENSG00000225206	0.111337	ENSG00000232878
ENSG00000137970	0.111337	ENSG00000250182
ENSG00000005893	0.111336	ENSG00000134108
ENSG00000100652	0.111332	ENSG00000163918
ENSG00000121864	0.111331	ENSG00000140265
ENSG00000153786	0.11133	ENSG00000166619
ENSG00000156575	0.11133	ENSG00000186652
ENSG00000236973	0.11133	ENSG00000275014
ENSG00000152242	0.111328	ENSG00000174010
ENSG00000108064	0.111327	ENSG00000138385
ENSG00000137073	0.111327	ENSG00000236184
ENSG00000182903	0.111324	ENSG00000213799
ENSG00000182141	0.111323	ENSG00000197020
ENSG00000120727	0.111322	ENSG00000154723
ENSG00000107185	0.111317	ENSG00000168795
ENSG00000054965	0.111316	ENSG00000162129
ENSG00000143319	0.111315	ENSG00000170043
ENSG00000151849	0.111314	ENSG00000197299
ENSG00000091073	0.111313	ENSG00000133250
ENSG00000122557	0.111313	ENSG00000189241
ENSG00000198522	0.111311	ENSG00000213619
ENSG00000121101	0.11131	ENSG00000222724
ENSG00000009844	0.111309	ENSG00000115514
ENSG00000100450	0.111307	ENSG00000180644
ENSG00000121413	0.111305	ENSG00000176293
ENSG00000145604	0.111302	ENSG00000180263
ENSG00000147164	0.1113	ENSG00000241685
ENSG00000107262	0.111299	ENSG00000137133
ENSG00000048991	0.111299	ENSG00000198198
ENSG00000183850	0.111299	ENSG00000256771
ENSG00000188846	0.111298	ENSG00000213553
ENSG00000179222	0.111297	ENSG00000184863
ENSG00000135932	0.111296	ENSG00000186432
ENSG00000125743	0.111296	ENSG00000241973
ENSG00000200394	0.111296	ENSG00000259612
ENSG00000175115	0.111295	ENSG00000196498
ENSG00000204525	0.111295	ENSG00000206337
ENSG00000206650	0.111293	ENSG00000217527
ENSG00000226284	0.111292	ENSG00000233998
ENSG00000199990	0.111291	ENSG00000200394
ENSG00000092470	0.111289	ENSG00000171877
ENSG00000142784	0.111285	ENSG00000179222
ENSG00000202566	0.111283	ENSG00000230590
ENSG00000047849	0.111282	ENSG00000137076
ENSG00000101019	0.111282	ENSG00000137818
ENSG00000125629	0.111281	ENSG00000226856
ENSG00000112977	0.11128	ENSG00000163938
ENSG00000072062	0.111279	ENSG00000104814
ENSG00000134057	0.111278	ENSG00000237649
ENSG00000101966	0.111277	ENSG00000105866
ENSG00000119522	0.111277	ENSG00000126091
ENSG00000099381	0.111277	ENSG00000179912
ENSG00000102974	0.111277	ENSG00000186660
ENSG00000106123	0.111277	ENSG00000237254
ENSG00000135108	0.111277	ENSG00000258285
ENSG00000207174	0.111276	ENSG00000251815
ENSG00000196268	0.111275	ENSG00000198521
ENSG00000156639	0.111273	ENSG00000275700
ENSG00000132792	0.111272	ENSG00000139180
ENSG00000100906	0.111266	ENSG00000163874
ENSG00000035499	0.111265	ENSG00000137807
ENSG00000130939	0.111265	ENSG00000183495
ENSG00000079432	0.111264	ENSG00000105723
ENSG00000167513	0.111263	ENSG00000197798
ENSG00000158578	0.111262	ENSG00000174358
ENSG00000105723	0.11126	ENSG00000257727
ENSG00000115607	0.111259	ENSG00000236790
ENSG00000111602	0.111258	ENSG00000138092
ENSG00000130748	0.111257	ENSG00000168061
ENSG00000104885	0.111256	ENSG00000179134
ENSG00000230629	0.111254	ENSG00000237991
ENSG00000135476	0.111252	ENSG00000140534
ENSG00000100162	0.111252	ENSG00000171848
ENSG00000164104	0.111252	ENSG00000237649
ENSG00000121211	0.111251	ENSG00000144554
ENSG00000219451	0.111251	ENSG00000234797
ENSG00000154760	0.111251	ENSG00000267046
ENSG00000188873	0.111248	ENSG00000227097
ENSG00000086015	0.111247	ENSG00000106261
ENSG00000215003	0.111247	ENSG00000234335
ENSG00000253291	0.111247	ENSG00000277880
ENSG00000079805	0.111246	ENSG00000104885
ENSG00000256628	0.111246	ENSG00000276712
ENSG00000144535	0.111245	ENSG00000198373
ENSG00000121957	0.111244	ENSG00000162641
ENSG00000068120	0.111239	ENSG00000147130
ENSG00000135940	0.111239	ENSG00000230124
ENSG00000006125	0.111238	ENSG00000077235
ENSG00000005381	0.111235	ENSG00000242550
ENSG00000225405	0.111232	ENSG00000244485
ENSG00000068654	0.111228	ENSG00000164080
ENSG00000187747	0.111226	ENSG00000229534
ENSG00000115268	0.111225	ENSG00000126756
ENSG00000081154	0.111223	ENSG00000198791
ENSG00000137073	0.11122	ENSG00000164975
ENSG00000211848	0.11122	ENSG00000211863
ENSG00000146386	0.111219	ENSG00000258725
ENSG00000013573	0.111217	ENSG00000101412
ENSG00000011426	0.111216	ENSG00000139618
ENSG00000189266	0.111216	ENSG00000215717
ENSG00000004777	0.111214	ENSG00000148773
ENSG00000145642	0.111213	ENSG00000231766
ENSG00000104267	0.111211	ENSG00000135218
ENSG00000216365	0.111211	ENSG00000234797
ENSG00000105323	0.111209	ENSG00000105698
ENSG00000137075	0.111208	ENSG00000141867
ENSG00000088038	0.111208	ENSG00000143294
ENSG00000143222	0.111208	ENSG00000229638
ENSG00000178429	0.111208	ENSG00000242071
ENSG00000100129	0.111207	ENSG00000100814
ENSG00000050344	0.111206	ENSG00000181038
ENSG00000211663	0.111206	ENSG00000211893
ENSG00000117592	0.111204	ENSG00000179222
ENSG00000197937	0.111204	ENSG00000198040
ENSG00000064999	0.111201	ENSG00000113716
ENSG00000005483	0.111201	ENSG00000164190
ENSG00000262772	0.111201	ENSG00000270084
ENSG00000111729	0.111198	ENSG00000235602
ENSG00000224490	0.111198	ENSG00000251889
ENSG00000264017	0.111197	ENSG00000277452
ENSG00000179151	0.111196	ENSG00000196182
ENSG00000213763	0.111194	ENSG00000218582
ENSG00000196205	0.111194	ENSG00000237506
ENSG00000116251	0.111193	ENSG00000215021
ENSG00000129810	0.111192	ENSG00000148773
ENSG00000100479	0.11119	ENSG00000165480
ENSG00000112297	0.111189	ENSG00000154127
ENSG00000163166	0.111189	ENSG00000196199
ENSG00000128284	0.111188	ENSG00000162654
ENSG00000108588	0.111188	ENSG00000197170
ENSG00000196757	0.111187	ENSG00000197299
ENSG00000183495	0.111186	ENSG00000233998
ENSG00000158941	0.111185	ENSG00000175166
ENSG00000100412	0.111184	ENSG00000127527
ENSG00000138326	0.111184	ENSG00000198242
ENSG00000211724	0.111184	ENSG00000275743
ENSG00000201201	0.111182	ENSG00000201428
ENSG00000029534	0.111182	ENSG00000236320
ENSG00000142731	0.111181	ENSG00000165480
ENSG00000201413	0.111178	ENSG00000222921
ENSG00000085185	0.111175	ENSG00000143442
ENSG00000079616	0.111174	ENSG00000171241
ENSG00000095319	0.111171	ENSG00000101868
ENSG00000007080	0.111171	ENSG00000105701
ENSG00000113312	0.111171	ENSG00000121766
ENSG00000230837	0.111168	ENSG00000232341
ENSG00000105193	0.111167	ENSG00000105323
ENSG00000086232	0.111167	ENSG00000119414
ENSG00000112304	0.111167	ENSG00000127564
ENSG00000068400	0.111167	ENSG00000180104
ENSG00000166266	0.111162	ENSG00000259521
ENSG00000116903	0.111158	ENSG00000179222
ENSG00000141867	0.111157	ENSG00000196498
ENSG00000072062	0.111156	ENSG00000136938
ENSG00000232134	0.111155	ENSG00000256338
ENSG00000088038	0.111154	ENSG00000148337
ENSG00000115568	0.111154	ENSG00000160877
ENSG00000115268	0.111152	ENSG00000188846
ENSG00000129824	0.11115	ENSG00000134744
ENSG00000201998	0.111148	ENSG00000238795
ENSG00000110200	0.111146	ENSG00000168876
ENSG00000169155	0.111146	ENSG00000234444
ENSG00000033122	0.111145	ENSG00000230002
ENSG00000256223	0.111145	ENSG00000267470
ENSG00000132463	0.111144	ENSG00000166855
ENSG00000171812	0.111144	ENSG00000187144
ENSG00000044446	0.111142	ENSG00000180964
ENSG00000256525	0.111142	ENSG00000275549
ENSG00000147144	0.111141	ENSG00000168488
ENSG00000175061	0.11114	ENSG00000178982
ENSG00000197019	0.11114	ENSG00000204386
ENSG00000177350	0.111138	ENSG00000234785
ENSG00000001497	0.111137	ENSG00000100403
ENSG00000137764	0.111137	ENSG00000142687
ENSG00000197497	0.111137	ENSG00000251369
ENSG00000132003	0.111136	ENSG00000183495
ENSG00000141867	0.111135	ENSG00000179912
ENSG00000162063	0.111135	ENSG00000266028
ENSG00000022277	0.111134	ENSG00000196850
ENSG00000067334	0.111133	ENSG00000089048
ENSG00000139726	0.111132	ENSG00000166454
ENSG00000040275	0.111131	ENSG00000066279
ENSG00000072518	0.111131	ENSG00000136485
ENSG00000127022	0.111129	ENSG00000184575
ENSG00000107745	0.111128	ENSG00000132128
ENSG00000211659	0.111127	ENSG00000211893
ENSG00000171490	0.111126	ENSG00000171603
ENSG00000116161	0.111124	ENSG00000120694
ENSG00000071243	0.111124	ENSG00000178694
ENSG00000132464	0.111123	ENSG00000132467
ENSG00000025800	0.111122	ENSG00000198815
ENSG00000143614	0.111121	ENSG00000204842
ENSG00000124155	0.111118	ENSG00000126005
ENSG00000135002	0.111118	ENSG00000148229
ENSG00000164109	0.111118	ENSG00000183763
ENSG00000146670	0.111115	ENSG00000167670
ENSG00000196233	0.111114	ENSG00000232875
ENSG00000142396	0.111113	ENSG00000256223
ENSG00000134516	0.111112	ENSG00000234664
ENSG00000100162	0.11111	ENSG00000176890
ENSG00000196437	0.111104	ENSG00000196967
ENSG00000211861	0.111104	ENSG00000211872
ENSG00000099991	0.111103	ENSG00000141456
ENSG00000087448	0.111103	ENSG00000181915
ENSG00000089009	0.111101	ENSG00000233476
ENSG00000125971	0.1111	ENSG00000164054
ENSG00000161970	0.111099	ENSG00000235508
ENSG00000175727	0.111098	ENSG00000261221
ENSG00000116455	0.111097	ENSG00000227057
ENSG00000108509	0.111095	ENSG00000143442
ENSG00000117616	0.111092	ENSG00000270084
ENSG00000237877	0.111091	ENSG00000245573
ENSG00000105202	0.11109	ENSG00000177410
ENSG00000158427	0.111089	ENSG00000231728
ENSG00000070413	0.111088	ENSG00000228474
ENSG00000087460	0.111087	ENSG00000124422
ENSG00000167395	0.111086	ENSG00000178229
ENSG00000132591	0.111085	ENSG00000170043
ENSG00000171827	0.111084	ENSG00000185869
ENSG00000070831	0.111082	ENSG00000139641
ENSG00000108423	0.111082	ENSG00000179222
ENSG00000101182	0.111081	ENSG00000145293
ENSG00000142687	0.111081	ENSG00000180357
ENSG00000221241	0.11108	ENSG00000221500
ENSG00000145700	0.111079	ENSG00000198780
ENSG00000005483	0.111077	ENSG00000105856
ENSG00000086102	0.111077	ENSG00000164978
ENSG00000170653	0.111075	ENSG00000272391
ENSG00000199347	0.111074	ENSG00000201558
ENSG00000105323	0.111071	ENSG00000175115
ENSG00000101557	0.111064	ENSG00000111790
ENSG00000005893	0.111063	ENSG00000126945
ENSG00000115806	0.111063	ENSG00000176986
ENSG00000125386	0.111061	ENSG00000237872
ENSG00000167670	0.111059	ENSG00000180385
ENSG00000104738	0.111056	ENSG00000149929
ENSG00000139239	0.111056	ENSG00000228502
ENSG00000114544	0.111055	ENSG00000167323
ENSG00000107223	0.111054	ENSG00000130811
ENSG00000143457	0.111054	ENSG00000165934
ENSG00000099341	0.111053	ENSG00000103363
ENSG00000156738	0.111052	ENSG00000205056
ENSG00000106554	0.111051	ENSG00000119487
ENSG00000035499	0.111051	ENSG00000178999
ENSG00000103275	0.111049	ENSG00000157954
ENSG00000127564	0.111048	ENSG00000136824
ENSG00000115944	0.111046	ENSG00000169567
ENSG00000107223	0.111044	ENSG00000183648
ENSG00000196417	0.111041	ENSG00000263002
ENSG00000159086	0.111039	ENSG00000198563
ENSG00000144554	0.111038	ENSG00000153044
ENSG00000156017	0.111038	ENSG00000203321
ENSG00000139239	0.111038	ENSG00000256338
ENSG00000124733	0.111036	ENSG00000172465
ENSG00000105953	0.111035	ENSG00000136485
ENSG00000158488	0.111035	ENSG00000186306
ENSG00000139239	0.111033	ENSG00000213235
ENSG00000137764	0.111032	ENSG00000143294
ENSG00000229605	0.11103	ENSG00000263266
ENSG00000138326	0.111028	ENSG00000213326
ENSG00000131981	0.111027	ENSG00000135047
ENSG00000227097	0.111027	ENSG00000230629
ENSG00000148798	0.111026	ENSG00000197444
ENSG00000128944	0.111024	ENSG00000166851
ENSG00000100410	0.111022	ENSG00000156515
ENSG00000135932	0.111022	ENSG00000163320
ENSG00000147065	0.111022	ENSG00000251593
ENSG00000112212	0.111019	ENSG00000136842
ENSG00000243609	0.111019	ENSG00000268257
ENSG00000087074	0.111018	ENSG00000125740
ENSG00000086015	0.111017	ENSG00000182446
ENSG00000213178	0.111016	ENSG00000214362
ENSG00000188846	0.111016	ENSG00000234851
ENSG00000197756	0.111015	ENSG00000225405
ENSG00000137970	0.111015	ENSG00000261557
ENSG00000166197	0.111014	ENSG00000173726
ENSG00000108175	0.111013	ENSG00000172534
ENSG00000137656	0.111012	ENSG00000158796
ENSG00000176358	0.111012	ENSG00000187144
ENSG00000170852	0.11101	ENSG00000198492
ENSG00000127920	0.111008	ENSG00000163736
ENSG00000143226	0.111007	ENSG00000254087
ENSG00000106459	0.111004	ENSG00000132155
ENSG00000105750	0.111004	ENSG00000196172
ENSG00000130772	0.111001	ENSG00000145388
ENSG00000136715	0.110999	ENSG00000198646
ENSG00000072958	0.110998	ENSG00000100243
ENSG00000116871	0.110997	ENSG00000124214
ENSG00000062822	0.110997	ENSG00000184445
ENSG00000182903	0.110996	ENSG00000189042
ENSG00000133835	0.110995	ENSG00000136240
ENSG00000099381	0.110993	ENSG00000160877
ENSG00000211890	0.110993	ENSG00000244437
ENSG00000055070	0.110991	ENSG00000101337
ENSG00000013810	0.110991	ENSG00000171320
ENSG00000119414	0.110991	ENSG00000198824
ENSG00000076382	0.110989	ENSG00000142731
ENSG00000105202	0.110989	ENSG00000233927
ENSG00000072062	0.110988	ENSG00000101337
ENSG00000091651	0.110988	ENSG00000146670
ENSG00000198336	0.110988	ENSG00000204010
ENSG00000232385	0.110988	ENSG00000234785
ENSG00000167323	0.110987	ENSG00000235437
ENSG00000099795	0.110986	ENSG00000126267
ENSG00000137818	0.110985	ENSG00000144524
ENSG00000138380	0.110985	ENSG00000226696
ENSG00000015676	0.110984	ENSG00000097007
ENSG00000161800	0.110984	ENSG00000162063
ENSG00000060688	0.110984	ENSG00000163719
ENSG00000167232	0.110983	ENSG00000197372
ENSG00000134686	0.110981	ENSG00000144043
ENSG00000101266	0.11098	ENSG00000131473
ENSG00000181016	0.11098	ENSG00000275549
ENSG00000196172	0.110977	ENSG00000254004
ENSG00000077549	0.110976	ENSG00000141968
ENSG00000091527	0.110974	ENSG00000121579
ENSG00000099381	0.110974	ENSG00000204463
ENSG00000136929	0.11097	ENSG00000204613
ENSG00000112742	0.110966	ENSG00000157456
ENSG00000160336	0.110963	ENSG00000241015
ENSG00000127511	0.110961	ENSG00000197912
ENSG00000021776	0.11096	ENSG00000085721
ENSG00000109805	0.11096	ENSG00000129195
ENSG00000107099	0.110959	ENSG00000147853
ENSG00000198242	0.110959	ENSG00000232112
ENSG00000180257	0.110958	ENSG00000196417
ENSG00000206633	0.110956	ENSG00000207088
ENSG00000080345	0.110955	ENSG00000145734
ENSG00000109971	0.110954	ENSG00000112110
ENSG00000082397	0.110953	ENSG00000114013
ENSG00000116489	0.110953	ENSG00000169062
ENSG00000116251	0.110952	ENSG00000125743
ENSG00000145912	0.110951	ENSG00000178952
ENSG00000167513	0.11095	ENSG00000196584
ENSG00000136819	0.11095	ENSG00000198081
ENSG00000232573	0.11095	ENSG00000234785
ENSG00000211721	0.110949	ENSG00000211727
ENSG00000126768	0.110946	ENSG00000170860
ENSG00000213326	0.110943	ENSG00000240914
ENSG00000137133	0.11094	ENSG00000168795
ENSG00000110448	0.110938	ENSG00000138795
ENSG00000091009	0.110937	ENSG00000180329
ENSG00000181016	0.110937	ENSG00000261359
ENSG00000116251	0.110936	ENSG00000229994
ENSG00000100162	0.110935	ENSG00000169689
ENSG00000124228	0.110932	ENSG00000184205
ENSG00000006831	0.110931	ENSG00000078369
ENSG00000232573	0.110931	ENSG00000236762
ENSG00000142676	0.11093	ENSG00000171490
ENSG00000126970	0.110929	ENSG00000130119
ENSG00000206932	0.110928	ENSG00000206965
ENSG00000100216	0.110924	ENSG00000197958
ENSG00000100403	0.110923	ENSG00000115677
ENSG00000145388	0.110923	ENSG00000213799
ENSG00000105438	0.110921	ENSG00000159111
ENSG00000068903	0.11092	ENSG00000166579
ENSG00000052802	0.11092	ENSG00000172893
ENSG00000099942	0.11092	ENSG00000178502
ENSG00000205220	0.11092	ENSG00000240065
ENSG00000125945	0.110919	ENSG00000198081
ENSG00000078699	0.110918	ENSG00000118900
ENSG00000147536	0.110918	ENSG00000160957
ENSG00000107262	0.110917	ENSG00000122741
ENSG00000083828	0.110917	ENSG00000131845
ENSG00000138668	0.110917	ENSG00000139668
ENSG00000103569	0.110916	ENSG00000123689
ENSG00000135218	0.110913	ENSG00000240583
ENSG00000200243	0.110911	ENSG00000270141
ENSG00000126091	0.110909	ENSG00000214114
ENSG00000143614	0.110908	ENSG00000168175
ENSG00000163435	0.110908	ENSG00000176393
ENSG00000164073	0.110908	ENSG00000188811
ENSG00000111581	0.110907	ENSG00000155561
ENSG00000164587	0.110904	ENSG00000198918
ENSG00000057608	0.110902	ENSG00000171490
ENSG00000215021	0.110902	ENSG00000242071
ENSG00000120539	0.110901	ENSG00000171320
ENSG00000197566	0.110899	ENSG00000213799
ENSG00000227347	0.110899	ENSG00000234825
ENSG00000200972	0.110898	ENSG00000277610
ENSG00000090989	0.110897	ENSG00000102710
ENSG00000070413	0.110895	ENSG00000105568
ENSG00000122741	0.110895	ENSG00000165283
ENSG00000124702	0.110894	ENSG00000167468
ENSG00000014138	0.110891	ENSG00000093009
ENSG00000136888	0.110891	ENSG00000169714
ENSG00000112232	0.110888	ENSG00000132704
ENSG00000059573	0.110887	ENSG00000239672
ENSG00000101447	0.110886	ENSG00000112029
ENSG00000096996	0.110885	ENSG00000157873
ENSG00000176101	0.110885	ENSG00000179091
ENSG00000103197	0.110883	ENSG00000171603
ENSG00000007968	0.110883	ENSG00000198830
ENSG00000201098	0.110882	ENSG00000248473
ENSG00000130985	0.110881	ENSG00000142784
ENSG00000117616	0.110881	ENSG00000143552
ENSG00000130164	0.110879	ENSG00000169710
ENSG00000159921	0.110876	ENSG00000165006
ENSG00000124214	0.110875	ENSG00000147050
ENSG00000186648	0.110873	ENSG00000225766
ENSG00000128805	0.110872	ENSG00000143995
ENSG00000110422	0.110872	ENSG00000151151
ENSG00000178464	0.110872	ENSG00000200783
ENSG00000025772	0.110871	ENSG00000146676
ENSG00000089195	0.11087	ENSG00000103197
ENSG00000115806	0.11087	ENSG00000179222
ENSG00000147874	0.110868	ENSG00000165304
ENSG00000029534	0.110867	ENSG00000110693
ENSG00000107140	0.110865	ENSG00000165280
ENSG00000019995	0.110865	ENSG00000196367
ENSG00000201388	0.110864	ENSG00000249784
ENSG00000111011	0.110863	ENSG00000164548
ENSG00000140299	0.110863	ENSG00000215717
ENSG00000099991	0.110855	ENSG00000103932
ENSG00000131469	0.110855	ENSG00000228474
ENSG00000089195	0.110853	ENSG00000159079
ENSG00000141456	0.110853	ENSG00000164818
ENSG00000135451	0.110851	ENSG00000186193
ENSG00000179151	0.110849	ENSG00000198081
ENSG00000175931	0.110847	ENSG00000186575
ENSG00000214535	0.110847	ENSG00000219451
ENSG00000145592	0.110846	ENSG00000175061
ENSG00000078369	0.110844	ENSG00000156639
ENSG00000071082	0.110842	ENSG00000197756
ENSG00000104267	0.110841	ENSG00000157107
ENSG00000116903	0.11084	ENSG00000131845
ENSG00000172336	0.11084	ENSG00000187601
ENSG00000100385	0.110837	ENSG00000271503
ENSG00000084112	0.110836	ENSG00000163159
ENSG00000171490	0.110836	ENSG00000242071
ENSG00000106245	0.110835	ENSG00000143222
ENSG00000037637	0.110835	ENSG00000143294
ENSG00000148773	0.110834	ENSG00000164104
ENSG00000109618	0.110833	ENSG00000188811
ENSG00000165568	0.110832	ENSG00000187134
ENSG00000128524	0.110832	ENSG00000233276
ENSG00000111678	0.110831	ENSG00000233927
ENSG00000213621	0.11083	ENSG00000243680
ENSG00000071564	0.11083	ENSG00000253719
ENSG00000006125	0.110829	ENSG00000068654
ENSG00000131469	0.110828	ENSG00000156639
ENSG00000147439	0.110828	ENSG00000179950
ENSG00000123416	0.110824	ENSG00000166451
ENSG00000163131	0.110823	ENSG00000175489
ENSG00000089289	0.110823	ENSG00000178982
ENSG00000120437	0.110821	ENSG00000130164
ENSG00000182841	0.11082	ENSG00000183569
ENSG00000131351	0.110819	ENSG00000156802
ENSG00000132467	0.110819	ENSG00000179041
ENSG00000091527	0.110818	ENSG00000140299
ENSG00000156313	0.110815	ENSG00000268006
ENSG00000071994	0.110807	ENSG00000170632
ENSG00000172943	0.110807	ENSG00000185019
ENSG00000188641	0.110806	ENSG00000235777
ENSG00000144597	0.110805	ENSG00000198746
ENSG00000156875	0.110803	ENSG00000176407
ENSG00000175886	0.110801	ENSG00000230364
ENSG00000102898	0.110801	ENSG00000241468
ENSG00000167323	0.1108	ENSG00000241973
ENSG00000024526	0.110799	ENSG00000140451
ENSG00000076003	0.110796	ENSG00000101868
ENSG00000214182	0.110796	ENSG00000214391
ENSG00000147604	0.110796	ENSG00000233476
ENSG00000145386	0.110793	ENSG00000173456
ENSG00000107745	0.110792	ENSG00000171603
ENSG00000211724	0.110791	ENSG00000211750
ENSG00000226525	0.110789	ENSG00000232388
ENSG00000010671	0.110788	ENSG00000128815
ENSG00000075089	0.110788	ENSG00000162735
ENSG00000119508	0.110788	ENSG00000188011
ENSG00000074842	0.110787	ENSG00000102580
ENSG00000102900	0.110787	ENSG00000110497
ENSG00000058600	0.110787	ENSG00000175220
ENSG00000131469	0.110785	ENSG00000232388
ENSG00000020256	0.110783	ENSG00000105738
ENSG00000160007	0.110781	ENSG00000177733
ENSG00000133872	0.11078	ENSG00000177669
ENSG00000119414	0.110779	ENSG00000204310
ENSG00000137078	0.110778	ENSG00000178163
ENSG00000201801	0.110777	ENSG00000277610
ENSG00000180479	0.110775	ENSG00000197863
ENSG00000072062	0.110774	ENSG00000159377
ENSG00000011376	0.11077	ENSG00000182446
ENSG00000207392	0.11077	ENSG00000265802
ENSG00000109320	0.110769	ENSG00000118503
ENSG00000068976	0.110769	ENSG00000143110
ENSG00000213539	0.110765	ENSG00000224861
ENSG00000196922	0.110764	ENSG00000198276
ENSG00000014216	0.110762	ENSG00000169223
ENSG00000077935	0.110761	ENSG00000128408
ENSG00000156304	0.11076	ENSG00000175115
ENSG00000133424	0.11076	ENSG00000196735
ENSG00000049541	0.110758	ENSG00000182307
ENSG00000146670	0.110757	ENSG00000161800
ENSG00000006125	0.110756	ENSG00000130985
ENSG00000012048	0.110754	ENSG00000102384
ENSG00000100412	0.110754	ENSG00000119383
ENSG00000160336	0.110754	ENSG00000174718
ENSG00000152518	0.110753	ENSG00000265527
ENSG00000213326	0.110752	ENSG00000214199
ENSG00000105323	0.110751	ENSG00000126461
ENSG00000006125	0.110751	ENSG00000203326
ENSG00000116120	0.110749	ENSG00000138363
ENSG00000214189	0.110748	ENSG00000223547
ENSG00000129245	0.110747	ENSG00000143376
ENSG00000178999	0.110747	ENSG00000188610
ENSG00000112742	0.110745	ENSG00000144554
ENSG00000211776	0.110745	ENSG00000211786
ENSG00000143398	0.110744	ENSG00000146872
ENSG00000213178	0.110739	ENSG00000241081
ENSG00000119917	0.110738	ENSG00000188313
ENSG00000085644	0.110737	ENSG00000196313
ENSG00000100243	0.110737	ENSG00000251791
ENSG00000063244	0.110735	ENSG00000076984
ENSG00000106261	0.110734	ENSG00000197312
ENSG00000170075	0.110732	ENSG00000198208
ENSG00000211653	0.110732	ENSG00000211663
ENSG00000089053	0.110731	ENSG00000145780
ENSG00000115548	0.110731	ENSG00000170802
ENSG00000054965	0.11073	ENSG00000140718
ENSG00000186448	0.110729	ENSG00000253797
ENSG00000167986	0.110728	ENSG00000169180
ENSG00000110583	0.110727	ENSG00000176953
ENSG00000207392	0.110726	ENSG00000233747
ENSG00000101916	0.110725	ENSG00000136869
ENSG00000105983	0.110725	ENSG00000166377
ENSG00000137337	0.110725	ENSG00000170043
ENSG00000028310	0.110724	ENSG00000068383
ENSG00000119705	0.110723	ENSG00000183011
ENSG00000188785	0.110723	ENSG00000256223
ENSG00000112029	0.110722	ENSG00000134690
ENSG00000105171	0.110719	ENSG00000131475
ENSG00000086065	0.110719	ENSG00000186638
ENSG00000121089	0.110713	ENSG00000184612
ENSG00000101445	0.110711	ENSG00000127526
ENSG00000114544	0.110709	ENSG00000126067
ENSG00000139718	0.110709	ENSG00000197136
ENSG00000206941	0.110709	ENSG00000221500
ENSG00000109805	0.110704	ENSG00000113810
ENSG00000130713	0.110703	ENSG00000144021
ENSG00000074755	0.110701	ENSG00000167548
ENSG00000226525	0.110701	ENSG00000236058
ENSG00000099797	0.1107	ENSG00000132002
ENSG00000121152	0.110698	ENSG00000129810
ENSG00000123136	0.110698	ENSG00000135476
ENSG00000163946	0.110698	ENSG00000164252
ENSG00000127589	0.110698	ENSG00000224861
ENSG00000137812	0.110697	ENSG00000171320
ENSG00000116198	0.110695	ENSG00000180370
ENSG00000010072	0.110694	ENSG00000116903
ENSG00000157014	0.110694	ENSG00000241468
ENSG00000167395	0.110693	ENSG00000176994
ENSG00000092201	0.110692	ENSG00000167721
ENSG00000206633	0.110692	ENSG00000232333
ENSG00000139618	0.11069	ENSG00000163808
ENSG00000126756	0.11069	ENSG00000243678
ENSG00000105771	0.110689	ENSG00000172943
ENSG00000170075	0.110689	ENSG00000183723
ENSG00000118620	0.110689	ENSG00000234444
ENSG00000217026	0.110689	ENSG00000234851
ENSG00000152443	0.110688	ENSG00000167562
ENSG00000228166	0.110687	ENSG00000235917
ENSG00000224094	0.110686	ENSG00000234782
ENSG00000087586	0.110685	ENSG00000135451
ENSG00000099968	0.110685	ENSG00000136448
ENSG00000138180	0.110684	ENSG00000154839
ENSG00000115421	0.110684	ENSG00000167778
ENSG00000088038	0.110683	ENSG00000125971
ENSG00000229133	0.110683	ENSG00000240509
ENSG00000202512	0.110683	ENSG00000278771
ENSG00000161939	0.110682	ENSG00000219200
ENSG00000103363	0.110681	ENSG00000111775
ENSG00000106028	0.110681	ENSG00000163541
ENSG00000099194	0.11068	ENSG00000169710
ENSG00000108559	0.11068	ENSG00000173692
ENSG00000197050	0.110677	ENSG00000197841
ENSG00000213261	0.110677	ENSG00000229133
ENSG00000105610	0.110675	ENSG00000133488
ENSG00000177479	0.110675	ENSG00000185009
ENSG00000127540	0.110675	ENSG00000214253
ENSG00000072571	0.110674	ENSG00000166851
ENSG00000232858	0.110674	ENSG00000244485
ENSG00000105953	0.110673	ENSG00000137076
ENSG00000211809	0.110672	ENSG00000211815
ENSG00000253953	0.11067	ENSG00000254221
ENSG00000135469	0.11067	ENSG00000270084
ENSG00000001497	0.110669	ENSG00000131899
ENSG00000204261	0.110668	ENSG00000204525
ENSG00000139239	0.110668	ENSG00000213553
ENSG00000276405	0.110667	ENSG00000277880
ENSG00000100266	0.110666	ENSG00000143207
ENSG00000142731	0.110666	ENSG00000223815
ENSG00000168894	0.110666	ENSG00000276293
ENSG00000132153	0.110664	ENSG00000176095
ENSG00000177885	0.110664	ENSG00000203326
ENSG00000168137	0.110662	ENSG00000196236
ENSG00000167995	0.110662	ENSG00000197989
ENSG00000044574	0.110661	ENSG00000090520
ENSG00000069702	0.11066	ENSG00000255819
ENSG00000070366	0.110657	ENSG00000178950
ENSG00000005022	0.110654	ENSG00000164162
ENSG00000090615	0.110652	ENSG00000115677
ENSG00000127589	0.110651	ENSG00000229091
ENSG00000126464	0.11065	ENSG00000132024
ENSG00000118363	0.110649	ENSG00000279078
ENSG00000128159	0.110647	ENSG00000164880
ENSG00000211867	0.110645	ENSG00000211881
ENSG00000115816	0.110644	ENSG00000155438
ENSG00000229638	0.110644	ENSG00000236330
ENSG00000112208	0.110643	ENSG00000168116
ENSG00000134375	0.110643	ENSG00000243609
ENSG00000239702	0.110642	ENSG00000243352
ENSG00000138777	0.110641	ENSG00000139180
ENSG00000060339	0.110639	ENSG00000106261
ENSG00000090020	0.110639	ENSG00000117713
ENSG00000163832	0.110638	ENSG00000271161
ENSG00000132185	0.110636	ENSG00000197705
ENSG00000127824	0.110636	ENSG00000198925
ENSG00000128581	0.110635	ENSG00000164953
ENSG00000105677	0.110634	ENSG00000244038
ENSG00000125356	0.110633	ENSG00000136810
ENSG00000109919	0.11063	ENSG00000145494
ENSG00000032219	0.110629	ENSG00000135829
ENSG00000140750	0.110627	ENSG00000180398
ENSG00000138160	0.110626	ENSG00000140451
ENSG00000175886	0.110625	ENSG00000215093
ENSG00000185869	0.110624	ENSG00000197016
ENSG00000118058	0.110621	ENSG00000196313
ENSG00000010803	0.11062	ENSG00000170145
ENSG00000165392	0.11062	ENSG00000278768
ENSG00000117036	0.110619	ENSG00000120784
ENSG00000232858	0.110619	ENSG00000235174
ENSG00000143549	0.110618	ENSG00000172757
ENSG00000012048	0.110617	ENSG00000144554
ENSG00000101639	0.110617	ENSG00000164306
ENSG00000138375	0.110614	ENSG00000151148
ENSG00000156860	0.110614	ENSG00000166987
ENSG00000170949	0.110614	ENSG00000197714
ENSG00000011009	0.110614	ENSG00000267809
ENSG00000239183	0.110613	ENSG00000251791
ENSG00000104889	0.110612	ENSG00000162062
ENSG00000125107	0.110609	ENSG00000138246
ENSG00000139718	0.110609	ENSG00000272391
ENSG00000115421	0.110608	ENSG00000198000
ENSG00000167548	0.110607	ENSG00000186260
ENSG00000213592	0.110607	ENSG00000239503
ENSG00000067560	0.110606	ENSG00000235908
ENSG00000123485	0.110605	ENSG00000258725
ENSG00000103197	0.110603	ENSG00000131899
ENSG00000196466	0.110602	ENSG00000197857
ENSG00000129460	0.110601	ENSG00000157181
ENSG00000196757	0.1106	ENSG00000197044
ENSG00000066557	0.110599	ENSG00000138663
ENSG00000114353	0.110596	ENSG00000147065
ENSG00000120539	0.110596	ENSG00000163507
ENSG00000072062	0.110595	ENSG00000136485
ENSG00000125995	0.110593	ENSG00000207493
ENSG00000135624	0.110591	ENSG00000159352
ENSG00000116774	0.11059	ENSG00000234380
ENSG00000065328	0.110587	ENSG00000111602
ENSG00000164091	0.110586	ENSG00000247315
ENSG00000120805	0.110583	ENSG00000137547
ENSG00000151348	0.110582	ENSG00000167323
ENSG00000142687	0.110581	ENSG00000197157
ENSG00000131351	0.110577	ENSG00000183763
ENSG00000024526	0.110576	ENSG00000188610
ENSG00000108518	0.110576	ENSG00000233328
ENSG00000229659	0.110574	ENSG00000256338
ENSG00000117419	0.110573	ENSG00000126091
ENSG00000117614	0.110573	ENSG00000169180
ENSG00000213178	0.110573	ENSG00000213553
ENSG00000106609	0.110572	ENSG00000123349
ENSG00000112200	0.110572	ENSG00000168116
ENSG00000166170	0.110572	ENSG00000198455
ENSG00000181524	0.110572	ENSG00000236992
ENSG00000110200	0.110571	ENSG00000120727
ENSG00000066136	0.110571	ENSG00000132155
ENSG00000227939	0.11057	ENSG00000243746
ENSG00000076108	0.110568	ENSG00000181827
ENSG00000213621	0.110567	ENSG00000215093
ENSG00000037637	0.110562	ENSG00000159363
ENSG00000219451	0.110561	ENSG00000243680
ENSG00000115241	0.11056	ENSG00000126067
ENSG00000127870	0.11056	ENSG00000144597
ENSG00000169446	0.11056	ENSG00000185862
ENSG00000173264	0.110559	ENSG00000197136
ENSG00000136149	0.110557	ENSG00000228502
ENSG00000008710	0.110553	ENSG00000112659
ENSG00000225091	0.110552	ENSG00000238795
ENSG00000129173	0.110551	ENSG00000138658
ENSG00000138081	0.110551	ENSG00000257979
ENSG00000101126	0.11055	ENSG00000122299
ENSG00000147604	0.110549	ENSG00000198918
ENSG00000101337	0.110547	ENSG00000179222
ENSG00000105372	0.110547	ENSG00000224631
ENSG00000122966	0.110546	ENSG00000161692
ENSG00000085840	0.110545	ENSG00000092470
ENSG00000172809	0.110545	ENSG00000242276
ENSG00000031823	0.110542	ENSG00000160563
ENSG00000111331	0.110542	ENSG00000160710
ENSG00000147905	0.110539	ENSG00000147912
ENSG00000137193	0.110537	ENSG00000165527
ENSG00000197841	0.110536	ENSG00000198707
ENSG00000174547	0.110534	ENSG00000197345
ENSG00000103148	0.110532	ENSG00000141867
ENSG00000181038	0.110532	ENSG00000256628
ENSG00000006831	0.110531	ENSG00000023734
ENSG00000105953	0.110529	ENSG00000141456
ENSG00000128524	0.110529	ENSG00000240869
ENSG00000029363	0.110528	ENSG00000248966
ENSG00000212126	0.110527	ENSG00000226761
ENSG00000071564	0.110526	ENSG00000120733
ENSG00000089154	0.110524	ENSG00000164818
ENSG00000165282	0.110524	ENSG00000168795
ENSG00000169762	0.110523	ENSG00000196628
ENSG00000100526	0.110522	ENSG00000175216
ENSG00000086506	0.110521	ENSG00000104267
ENSG00000132603	0.110521	ENSG00000198081
ENSG00000211884	0.110521	ENSG00000211887
ENSG00000117000	0.11052	ENSG00000131263
ENSG00000101447	0.110519	ENSG00000166851
ENSG00000100813	0.110519	ENSG00000204560
ENSG00000080802	0.110518	ENSG00000189079
ENSG00000179029	0.110518	ENSG00000207005
ENSG00000151327	0.110515	ENSG00000169895
ENSG00000044446	0.110514	ENSG00000204843
ENSG00000198814	0.110512	ENSG00000204227
ENSG00000185834	0.110512	ENSG00000213864
ENSG00000052723	0.11051	ENSG00000213281
ENSG00000135913	0.110507	ENSG00000198554
ENSG00000104979	0.110504	ENSG00000234498
ENSG00000142731	0.110503	ENSG00000162062
ENSG00000100162	0.110501	ENSG00000112029
ENSG00000101868	0.110501	ENSG00000113569
ENSG00000144867	0.110501	ENSG00000154917
ENSG00000211897	0.110501	ENSG00000211947
ENSG00000208772	0.110501	ENSG00000252947
ENSG00000100823	0.1105	ENSG00000136149
ENSG00000232385	0.1105	ENSG00000242060
ENSG00000148926	0.110499	ENSG00000216490
ENSG00000130255	0.110499	ENSG00000236552
ENSG00000076108	0.110498	ENSG00000139645
ENSG00000239713	0.110496	ENSG00000243811
ENSG00000213621	0.110495	ENSG00000242571
ENSG00000212993	0.110491	ENSG00000253438
ENSG00000208308	0.110488	ENSG00000252947
ENSG00000137073	0.110486	ENSG00000147854
ENSG00000124469	0.110486	ENSG00000159339
ENSG00000117228	0.110483	ENSG00000162645
ENSG00000100354	0.110482	ENSG00000168137
ENSG00000132185	0.11048	ENSG00000143297
ENSG00000109475	0.11048	ENSG00000212802
ENSG00000037637	0.110479	ENSG00000148358
ENSG00000137764	0.110479	ENSG00000172943
ENSG00000235508	0.110479	ENSG00000242071
ENSG00000147536	0.110477	ENSG00000167670
ENSG00000234031	0.110477	ENSG00000268785
ENSG00000000419	0.110476	ENSG00000100410
ENSG00000214362	0.110474	ENSG00000241741
ENSG00000123689	0.110471	ENSG00000186431
ENSG00000159596	0.110471	ENSG00000235527
ENSG00000156709	0.11047	ENSG00000213799
ENSG00000111247	0.110469	ENSG00000183856
ENSG00000213326	0.110469	ENSG00000220842
ENSG00000170075	0.110468	ENSG00000229222
ENSG00000004487	0.110467	ENSG00000105058
ENSG00000013523	0.110465	ENSG00000142784
ENSG00000179010	0.110464	ENSG00000186222
ENSG00000137133	0.110463	ENSG00000164978
ENSG00000142655	0.110463	ENSG00000171603
ENSG00000051341	0.110459	ENSG00000085999
ENSG00000103197	0.110459	ENSG00000174915
ENSG00000060688	0.110458	ENSG00000100526
ENSG00000072803	0.110456	ENSG00000131508
ENSG00000070610	0.110456	ENSG00000137133
ENSG00000176142	0.110455	ENSG00000197157
ENSG00000107625	0.110454	ENSG00000150776
ENSG00000223915	0.110451	ENSG00000229236
ENSG00000172809	0.110451	ENSG00000235552
ENSG00000100991	0.11045	ENSG00000105568
ENSG00000167182	0.110449	ENSG00000252496
ENSG00000138180	0.110448	ENSG00000148773
ENSG00000133069	0.110448	ENSG00000197993
ENSG00000171858	0.110446	ENSG00000173660
ENSG00000067533	0.110443	ENSG00000119285
ENSG00000055070	0.110443	ENSG00000186566
ENSG00000211854	0.110441	ENSG00000211866
ENSG00000240087	0.110441	ENSG00000241061
ENSG00000235508	0.11044	ENSG00000235552
ENSG00000159692	0.110438	ENSG00000182446
ENSG00000065328	0.110437	ENSG00000196584
ENSG00000116898	0.110436	ENSG00000178035
ENSG00000241741	0.110436	ENSG00000243824
ENSG00000145592	0.110435	ENSG00000162244
ENSG00000111641	0.110434	ENSG00000111642
ENSG00000212464	0.110434	ENSG00000239183
ENSG00000168497	0.110434	ENSG00000259207
ENSG00000111229	0.110432	ENSG00000166295
ENSG00000160214	0.110432	ENSG00000183751
ENSG00000068354	0.110432	ENSG00000204406
ENSG00000144713	0.110432	ENSG00000213553
ENSG00000181220	0.110431	ENSG00000196453
ENSG00000214753	0.110431	ENSG00000225733
ENSG00000066135	0.110429	ENSG00000167977
ENSG00000156671	0.110427	ENSG00000179151
ENSG00000137198	0.110426	ENSG00000188536
ENSG00000066044	0.110425	ENSG00000122218
ENSG00000136715	0.110422	ENSG00000143294
ENSG00000234498	0.110418	ENSG00000242692
ENSG00000131495	0.110417	ENSG00000197345
ENSG00000101868	0.110416	ENSG00000151503
ENSG00000214541	0.110416	ENSG00000232858
ENSG00000234444	0.110416	ENSG00000256771
ENSG00000052802	0.110415	ENSG00000120137
ENSG00000089057	0.110415	ENSG00000171877
ENSG00000258571	0.110414	ENSG00000258966
ENSG00000160058	0.110414	ENSG00000272886
ENSG00000164611	0.110411	ENSG00000183963
ENSG00000102910	0.110409	ENSG00000166848
ENSG00000111605	0.110408	ENSG00000245849
ENSG00000074755	0.110407	ENSG00000130119
ENSG00000095319	0.110407	ENSG00000144535
ENSG00000117713	0.110407	ENSG00000175215
ENSG00000129315	0.110405	ENSG00000169895
ENSG00000223668	0.110404	ENSG00000245205
ENSG00000105011	0.110403	ENSG00000181938
ENSG00000213621	0.110396	ENSG00000224094
ENSG00000106351	0.110394	ENSG00000187187
ENSG00000080839	0.110393	ENSG00000146670
ENSG00000136149	0.110392	ENSG00000242692
ENSG00000138398	0.11039	ENSG00000204560
ENSG00000143321	0.110387	ENSG00000146112
ENSG00000108509	0.110384	ENSG00000168488
ENSG00000159596	0.110384	ENSG00000273841
ENSG00000117713	0.110383	ENSG00000128340
ENSG00000196183	0.110382	ENSG00000240869
ENSG00000088247	0.110381	ENSG00000126464
ENSG00000105953	0.110379	ENSG00000144043
ENSG00000158856	0.110379	ENSG00000167994
ENSG00000225031	0.110379	ENSG00000249264
ENSG00000143393	0.110377	ENSG00000172534
ENSG00000146833	0.110376	ENSG00000167193
ENSG00000114767	0.110375	ENSG00000126457
ENSG00000198703	0.110373	ENSG00000236257
ENSG00000083814	0.110371	ENSG00000197128
ENSG00000164180	0.110369	ENSG00000207129
ENSG00000050344	0.110369	ENSG00000274963
ENSG00000108819	0.110368	ENSG00000143409
ENSG00000112699	0.110368	ENSG00000151532
ENSG00000044446	0.110368	ENSG00000169857
ENSG00000134545	0.110368	ENSG00000198574
ENSG00000115486	0.110367	ENSG00000221539
ENSG00000116903	0.110363	ENSG00000127022
ENSG00000133835	0.110362	ENSG00000170248
ENSG00000119541	0.110362	ENSG00000231799
ENSG00000115268	0.110359	ENSG00000178982
ENSG00000077235	0.110358	ENSG00000084093
ENSG00000226243	0.110358	ENSG00000234851
ENSG00000105438	0.110356	ENSG00000231925
ENSG00000189266	0.110353	ENSG00000196182
ENSG00000159199	0.110353	ENSG00000240972
ENSG00000015676	0.110352	ENSG00000197157
ENSG00000253883	0.110352	ENSG00000254215
ENSG00000214485	0.110351	ENSG00000256393
ENSG00000106355	0.11035	ENSG00000162385
ENSG00000115368	0.110349	ENSG00000189007
ENSG00000125703	0.110347	ENSG00000145723
ENSG00000105676	0.110345	ENSG00000141968
ENSG00000090905	0.110341	ENSG00000153767
ENSG00000100403	0.11034	ENSG00000112659
ENSG00000236058	0.110339	ENSG00000237506
ENSG00000059573	0.110338	ENSG00000133313
ENSG00000164330	0.110338	ENSG00000247982
ENSG00000211845	0.110335	ENSG00000211859
ENSG00000004777	0.110334	ENSG00000126464
ENSG00000144029	0.110334	ENSG00000167635
ENSG00000130713	0.110334	ENSG00000176248
ENSG00000167193	0.110333	ENSG00000225733
ENSG00000226525	0.110333	ENSG00000227525
ENSG00000108107	0.110331	ENSG00000213442
ENSG00000099956	0.11033	ENSG00000234608
ENSG00000004478	0.110329	ENSG00000100304
ENSG00000170860	0.110326	ENSG00000196262
ENSG00000141543	0.110325	ENSG00000262772
ENSG00000139734	0.110324	ENSG00000203760
ENSG00000167674	0.110322	ENSG00000176619
ENSG00000185834	0.110322	ENSG00000228501
ENSG00000253291	0.110322	ENSG00000274752
ENSG00000100129	0.110321	ENSG00000169100
ENSG00000182108	0.11032	ENSG00000185803
ENSG00000185561	0.110318	ENSG00000262772
ENSG00000060688	0.110317	ENSG00000143942
ENSG00000123349	0.110316	ENSG00000131469
ENSG00000088986	0.110316	ENSG00000175792
ENSG00000206228	0.110316	ENSG00000236148
ENSG00000145386	0.110315	ENSG00000173207
ENSG00000043143	0.110313	ENSG00000171475
ENSG00000106638	0.110312	ENSG00000121766
ENSG00000163479	0.110312	ENSG00000178982
ENSG00000133657	0.110311	ENSG00000228411
ENSG00000076108	0.11031	ENSG00000113360
ENSG00000138071	0.11031	ENSG00000182220
ENSG00000151725	0.110309	ENSG00000165244
ENSG00000110497	0.110309	ENSG00000198909
ENSG00000175215	0.110308	ENSG00000188895
ENSG00000228071	0.110308	ENSG00000232341
ENSG00000123472	0.110307	ENSG00000154930
ENSG00000168397	0.110307	ENSG00000213866
ENSG00000137267	0.110306	ENSG00000137285
ENSG00000162073	0.110301	ENSG00000165244
ENSG00000111331	0.110295	ENSG00000188313
ENSG00000072518	0.110294	ENSG00000188021
ENSG00000115415	0.110291	ENSG00000117228
ENSG00000143442	0.110291	ENSG00000197283
ENSG00000172939	0.110291	ENSG00000244921
ENSG00000214199	0.11029	ENSG00000214223
ENSG00000101966	0.110289	ENSG00000102218
ENSG00000199990	0.110289	ENSG00000222293
ENSG00000004142	0.110288	ENSG00000100865
ENSG00000091651	0.110287	ENSG00000156876
ENSG00000157450	0.110285	ENSG00000166889
ENSG00000099624	0.110283	ENSG00000137309
ENSG00000164821	0.110283	ENSG00000169397
ENSG00000099624	0.110283	ENSG00000230629
ENSG00000211835	0.110281	ENSG00000211847
ENSG00000120029	0.11028	ENSG00000142687
ENSG00000108107	0.11028	ENSG00000197756
ENSG00000211846	0.11028	ENSG00000211863
ENSG00000109618	0.110279	ENSG00000168228
ENSG00000174353	0.110279	ENSG00000277072
ENSG00000122218	0.110278	ENSG00000164615
ENSG00000068305	0.110276	ENSG00000166317
ENSG00000075702	0.110275	ENSG00000163072
ENSG00000197448	0.110272	ENSG00000197798
ENSG00000106993	0.110271	ENSG00000137145
ENSG00000143368	0.11027	ENSG00000156304
ENSG00000078902	0.110269	ENSG00000100243
ENSG00000217716	0.110268	ENSG00000261557
ENSG00000099995	0.110267	ENSG00000115568
ENSG00000083093	0.110266	ENSG00000166170
ENSG00000164045	0.110264	ENSG00000170312
ENSG00000121406	0.110264	ENSG00000198466
ENSG00000131746	0.110262	ENSG00000141753
ENSG00000093000	0.110261	ENSG00000154429
ENSG00000151631	0.11026	ENSG00000187134
ENSG00000133739	0.110256	ENSG00000147180
ENSG00000137409	0.110255	ENSG00000164530
ENSG00000161526	0.110254	ENSG00000163719
ENSG00000115053	0.110251	ENSG00000266028
ENSG00000092201	0.11025	ENSG00000126945
ENSG00000181610	0.11025	ENSG00000228544
ENSG00000035499	0.110249	ENSG00000112984
ENSG00000112212	0.110249	ENSG00000133742
ENSG00000132670	0.110249	ENSG00000167553
ENSG00000101412	0.110248	ENSG00000161996
ENSG00000156639	0.110248	ENSG00000164080
ENSG00000107929	0.110247	ENSG00000141279
ENSG00000207392	0.110247	ENSG00000251898
ENSG00000152133	0.110246	ENSG00000253797
ENSG00000118096	0.110245	ENSG00000243431
ENSG00000038532	0.110243	ENSG00000137076
ENSG00000100811	0.110239	ENSG00000116489
ENSG00000117592	0.110239	ENSG00000134308
ENSG00000094804	0.110233	ENSG00000134291
ENSG00000213178	0.110233	ENSG00000214485
ENSG00000225338	0.110232	ENSG00000265735
ENSG00000142731	0.11023	ENSG00000167900
ENSG00000069424	0.11023	ENSG00000179364
ENSG00000002834	0.11023	ENSG00000242294
ENSG00000121766	0.110229	ENSG00000163866
ENSG00000138593	0.110229	ENSG00000165861
ENSG00000211863	0.110229	ENSG00000211883
ENSG00000115415	0.110225	ENSG00000163840
ENSG00000211698	0.110225	ENSG00000233306
ENSG00000103995	0.110224	ENSG00000112877
ENSG00000130589	0.110224	ENSG00000137959
ENSG00000138092	0.110224	ENSG00000165891
ENSG00000160803	0.110223	ENSG00000166888
ENSG00000055070	0.110221	ENSG00000144524
ENSG00000107862	0.110221	ENSG00000183495
ENSG00000115694	0.110221	ENSG00000204843
ENSG00000104518	0.11022	ENSG00000178685
ENSG00000110497	0.110219	ENSG00000116212
ENSG00000213261	0.110217	ENSG00000225093
ENSG00000231707	0.110216	ENSG00000235183
ENSG00000115904	0.110214	ENSG00000180370
ENSG00000108561	0.110214	ENSG00000198618
ENSG00000137100	0.110214	ENSG00000230581
ENSG00000154813	0.110213	ENSG00000185104
ENSG00000172167	0.110211	ENSG00000176208
ENSG00000149054	0.110206	ENSG00000254838
ENSG00000004766	0.110205	ENSG00000174720
ENSG00000234618	0.110205	ENSG00000237668
ENSG00000211669	0.110205	ENSG00000239855
ENSG00000232385	0.110203	ENSG00000240622
ENSG00000200394	0.110202	ENSG00000271852
ENSG00000214541	0.1102	ENSG00000232385
ENSG00000140265	0.110199	ENSG00000181472
ENSG00000240972	0.110199	ENSG00000243678
ENSG00000163346	0.110198	ENSG00000163349
ENSG00000122965	0.110198	ENSG00000175467
ENSG00000213235	0.110196	ENSG00000213621
ENSG00000137497	0.110191	ENSG00000149930
ENSG00000147548	0.110191	ENSG00000151151
ENSG00000213609	0.110191	ENSG00000217026
ENSG00000109118	0.11019	ENSG00000163125
ENSG00000213864	0.11019	ENSG00000263266
ENSG00000154723	0.110189	ENSG00000177700
ENSG00000226360	0.110189	ENSG00000236992
ENSG00000184612	0.110189	ENSG00000256393
ENSG00000031823	0.110187	ENSG00000099917
ENSG00000103089	0.110186	ENSG00000162004
ENSG00000033327	0.110186	ENSG00000162889
ENSG00000213988	0.110186	ENSG00000231205
ENSG00000099381	0.110185	ENSG00000176542
ENSG00000167862	0.110185	ENSG00000179958
ENSG00000139718	0.110184	ENSG00000167173
ENSG00000136938	0.110184	ENSG00000185650
ENSG00000091164	0.110181	ENSG00000124383
ENSG00000150961	0.110181	ENSG00000172403
ENSG00000107745	0.11018	ENSG00000197386
ENSG00000005339	0.110179	ENSG00000161847
ENSG00000179008	0.110177	ENSG00000184302
ENSG00000099991	0.110176	ENSG00000107862
ENSG00000211854	0.110176	ENSG00000211871
ENSG00000100888	0.110174	ENSG00000119321
ENSG00000105171	0.110173	ENSG00000172977
ENSG00000146918	0.110173	ENSG00000177595
ENSG00000146587	0.110172	ENSG00000170949
ENSG00000142945	0.110171	ENSG00000174371
ENSG00000236801	0.11017	ENSG00000250182
ENSG00000089723	0.110168	ENSG00000179921
ENSG00000004534	0.110167	ENSG00000108651
ENSG00000108528	0.110167	ENSG00000230673
ENSG00000122482	0.110166	ENSG00000146757
ENSG00000087274	0.110166	ENSG00000170145
ENSG00000212694	0.110166	ENSG00000223705
ENSG00000115286	0.110165	ENSG00000174886
ENSG00000130713	0.110164	ENSG00000167721
ENSG00000125686	0.110164	ENSG00000179222
ENSG00000086967	0.110164	ENSG00000269404
ENSG00000105409	0.110163	ENSG00000164061
ENSG00000143228	0.110163	ENSG00000164109
ENSG00000114374	0.110162	ENSG00000134744
ENSG00000151835	0.110162	ENSG00000158195
ENSG00000162434	0.110161	ENSG00000170248
ENSG00000184924	0.110161	ENSG00000239559
ENSG00000109118	0.11016	ENSG00000204138
ENSG00000145012	0.110158	ENSG00000198707
ENSG00000223803	0.110158	ENSG00000230207
ENSG00000103653	0.110157	ENSG00000109062
ENSG00000180257	0.110157	ENSG00000180917
ENSG00000128463	0.110155	ENSG00000183978
ENSG00000129195	0.110155	ENSG00000186193
ENSG00000101811	0.110154	ENSG00000116489
ENSG00000175215	0.110154	ENSG00000231925
ENSG00000177565	0.110152	ENSG00000231310
ENSG00000101224	0.110152	ENSG00000275491
ENSG00000182446	0.110148	ENSG00000275700
ENSG00000086015	0.110146	ENSG00000099795
ENSG00000136942	0.110145	ENSG00000166012
ENSG00000176728	0.110143	ENSG00000270641
ENSG00000214389	0.110142	ENSG00000220842
ENSG00000144021	0.11014	ENSG00000167323
ENSG00000102181	0.110139	ENSG00000167930
ENSG00000000419	0.110138	ENSG00000143977
ENSG00000163554	0.110137	ENSG00000206177
ENSG00000105486	0.110136	ENSG00000139734
ENSG00000125450	0.110133	ENSG00000165792
ENSG00000163013	0.110133	ENSG00000175115
ENSG00000075239	0.110131	ENSG00000114021
ENSG00000117751	0.110131	ENSG00000213281
ENSG00000096070	0.11013	ENSG00000161791
ENSG00000086548	0.110127	ENSG00000172232
ENSG00000152253	0.110127	ENSG00000173207
ENSG00000128626	0.110127	ENSG00000205138
ENSG00000078061	0.110126	ENSG00000111206
ENSG00000178429	0.110125	ENSG00000228071
ENSG00000115234	0.110124	ENSG00000175792
ENSG00000134539	0.110123	ENSG00000164674
ENSG00000139278	0.110123	ENSG00000180881
ENSG00000175931	0.110122	ENSG00000182979
ENSG00000156876	0.110122	ENSG00000183763
ENSG00000158169	0.110122	ENSG00000183826
ENSG00000156639	0.110121	ENSG00000158019
ENSG00000135775	0.110121	ENSG00000204560
ENSG00000108557	0.110121	ENSG00000237328
ENSG00000106404	0.110121	ENSG00000281490
ENSG00000124214	0.11012	ENSG00000156639
ENSG00000106554	0.110118	ENSG00000169180
ENSG00000076248	0.110117	ENSG00000179051
ENSG00000188599	0.110116	ENSG00000213918
ENSG00000156467	0.110115	ENSG00000165629
ENSG00000216624	0.110114	ENSG00000228232
ENSG00000101138	0.110112	ENSG00000221909
ENSG00000156256	0.110111	ENSG00000161526
ENSG00000139239	0.11011	ENSG00000249855
ENSG00000189343	0.11011	ENSG00000249855
ENSG00000099904	0.110107	ENSG00000174744
ENSG00000187741	0.110107	ENSG00000188312
ENSG00000213178	0.110106	ENSG00000226360
ENSG00000100997	0.110104	ENSG00000119203
ENSG00000167635	0.110102	ENSG00000197863
ENSG00000104408	0.110101	ENSG00000106723
ENSG00000121406	0.110098	ENSG00000121417
ENSG00000108175	0.110098	ENSG00000227500
ENSG00000136938	0.110097	ENSG00000176890
ENSG00000088247	0.110095	ENSG00000173402
ENSG00000100129	0.110095	ENSG00000230207
ENSG00000163273	0.110092	ENSG00000185338
ENSG00000211731	0.110092	ENSG00000211739
ENSG00000006652	0.11009	ENSG00000132763
ENSG00000213326	0.11009	ENSG00000236552
ENSG00000149357	0.110089	ENSG00000175220
ENSG00000230629	0.110088	ENSG00000250346
ENSG00000052344	0.110087	ENSG00000130518
ENSG00000152439	0.110086	ENSG00000196417
ENSG00000148606	0.110083	ENSG00000179151
ENSG00000130669	0.110082	ENSG00000241685
ENSG00000105982	0.11008	ENSG00000241112
ENSG00000211658	0.11008	ENSG00000242371
ENSG00000075089	0.110079	ENSG00000128609
ENSG00000137809	0.110078	ENSG00000154548
ENSG00000117614	0.110078	ENSG00000162191
ENSG00000180398	0.110078	ENSG00000230844
ENSG00000188873	0.110078	ENSG00000234851
ENSG00000231707	0.110075	ENSG00000271278
ENSG00000115289	0.110074	ENSG00000144045
ENSG00000068438	0.110073	ENSG00000131871
ENSG00000025770	0.110073	ENSG00000174371
ENSG00000153786	0.110073	ENSG00000196396
ENSG00000231503	0.110072	ENSG00000243014
ENSG00000143207	0.110071	ENSG00000165502
ENSG00000066117	0.11007	ENSG00000078061
ENSG00000130818	0.11007	ENSG00000167232
ENSG00000105085	0.110069	ENSG00000129315
ENSG00000154642	0.110069	ENSG00000167635
ENSG00000174547	0.110067	ENSG00000277791
ENSG00000117724	0.110066	ENSG00000171320
ENSG00000132361	0.110066	ENSG00000281398
ENSG00000134419	0.110065	ENSG00000175061
ENSG00000028203	0.110062	ENSG00000159459
ENSG00000133030	0.11006	ENSG00000175727
ENSG00000211859	0.110059	ENSG00000211869
ENSG00000090621	0.110056	ENSG00000278129
ENSG00000011376	0.110055	ENSG00000108883
ENSG00000148337	0.110054	ENSG00000170043
ENSG00000177051	0.110054	ENSG00000218891
ENSG00000085998	0.110051	ENSG00000117472
ENSG00000149636	0.11005	ENSG00000198056
ENSG00000132424	0.110048	ENSG00000188994
ENSG00000108064	0.110048	ENSG00000211460
ENSG00000223803	0.110047	ENSG00000228071
ENSG00000197989	0.110047	ENSG00000251022
ENSG00000275243	0.110047	ENSG00000276953
ENSG00000130255	0.110047	ENSG00000278845
ENSG00000070366	0.110044	ENSG00000186566
ENSG00000088205	0.110039	ENSG00000146085
ENSG00000012223	0.110037	ENSG00000163464
ENSG00000183978	0.110036	ENSG00000184076
ENSG00000063322	0.110036	ENSG00000188886
ENSG00000208772	0.110036	ENSG00000252577
ENSG00000074842	0.110035	ENSG00000185624
ENSG00000196683	0.110035	ENSG00000221983
ENSG00000111247	0.110034	ENSG00000165244
ENSG00000125952	0.110034	ENSG00000166848
ENSG00000099995	0.110034	ENSG00000179134
ENSG00000224094	0.110033	ENSG00000261557
ENSG00000132196	0.110032	ENSG00000160752
ENSG00000136824	0.110032	ENSG00000167325
ENSG00000213609	0.110031	ENSG00000242571
ENSG00000137962	0.11003	ENSG00000204099
ENSG00000188846	0.11003	ENSG00000224094
ENSG00000156709	0.110029	ENSG00000168710
ENSG00000139180	0.110027	ENSG00000160563
ENSG00000105372	0.110027	ENSG00000183298
ENSG00000130821	0.110027	ENSG00000236320
ENSG00000100028	0.110026	ENSG00000249353
ENSG00000091127	0.110024	ENSG00000171490
ENSG00000142687	0.110024	ENSG00000196961
ENSG00000025800	0.110023	ENSG00000153786
ENSG00000114395	0.110022	ENSG00000235863
ENSG00000118058	0.110021	ENSG00000126464
ENSG00000086506	0.110019	ENSG00000112077
ENSG00000063169	0.110019	ENSG00000261221
ENSG00000106397	0.110017	ENSG00000125505
ENSG00000145337	0.110017	ENSG00000235174
ENSG00000011426	0.110015	ENSG00000162063
ENSG00000077312	0.110014	ENSG00000159111
ENSG00000077235	0.110014	ENSG00000249353
ENSG00000139187	0.110013	ENSG00000256720
ENSG00000100462	0.110012	ENSG00000173653
ENSG00000072062	0.110011	ENSG00000099624
ENSG00000197429	0.110009	ENSG00000234925
ENSG00000104853	0.110007	ENSG00000130479
ENSG00000163950	0.110006	ENSG00000197451
ENSG00000189343	0.110006	ENSG00000224631
ENSG00000124383	0.110005	ENSG00000170145
ENSG00000076108	0.110004	ENSG00000169895
ENSG00000155506	0.110003	ENSG00000276293
ENSG00000113716	0.110001	ENSG00000167323
ENSG00000164104	0.110001	ENSG00000198901
ENSG00000200312	0.110001	ENSG00000201315
ENSG00000096968	0.109999	ENSG00000234534
ENSG00000175061	0.109999	ENSG00000278845
ENSG00000133895	0.109998	ENSG00000147130
ENSG00000135297	0.109998	ENSG00000180098
ENSG00000044446	0.109997	ENSG00000168397
ENSG00000139239	0.109997	ENSG00000221983
ENSG00000137074	0.109993	ENSG00000137075
ENSG00000103197	0.109992	ENSG00000213676
ENSG00000168434	0.109992	ENSG00000280039
ENSG00000021776	0.109991	ENSG00000119285
ENSG00000117713	0.109991	ENSG00000196313
ENSG00000198668	0.109989	ENSG00000220771
ENSG00000076108	0.109987	ENSG00000198265
ENSG00000105373	0.109983	ENSG00000149823
ENSG00000087085	0.109982	ENSG00000133069
ENSG00000170631	0.109977	ENSG00000196150
ENSG00000149531	0.109976	ENSG00000205611
ENSG00000132768	0.109976	ENSG00000214706
ENSG00000221539	0.109975	ENSG00000244641
ENSG00000207088	0.109974	ENSG00000222293
ENSG00000198242	0.109974	ENSG00000237506
ENSG00000004779	0.109973	ENSG00000114209
ENSG00000230734	0.109973	ENSG00000239559
ENSG00000229638	0.109973	ENSG00000242952
ENSG00000070610	0.109972	ENSG00000165006
ENSG00000166439	0.10997	ENSG00000198382
ENSG00000107185	0.109969	ENSG00000147905
ENSG00000167964	0.109968	ENSG00000184619
ENSG00000146670	0.109967	ENSG00000176208
ENSG00000171295	0.109966	ENSG00000177599
ENSG00000100926	0.109965	ENSG00000146701
ENSG00000200354	0.109965	ENSG00000223822
ENSG00000044446	0.10996	ENSG00000100403
ENSG00000229659	0.109958	ENSG00000237668
ENSG00000163634	0.109957	ENSG00000170860
ENSG00000165502	0.109956	ENSG00000179222
ENSG00000062822	0.109954	ENSG00000130816
ENSG00000100813	0.109953	ENSG00000168434
ENSG00000120159	0.10995	ENSG00000137100
ENSG00000105708	0.109949	ENSG00000197124
ENSG00000118900	0.109947	ENSG00000252061
ENSG00000149806	0.109945	ENSG00000198918
ENSG00000179165	0.10994	ENSG00000235109
ENSG00000014641	0.109939	ENSG00000106028
ENSG00000197721	0.109939	ENSG00000240583
ENSG00000116903	0.109939	ENSG00000255112
ENSG00000115539	0.109938	ENSG00000197780
ENSG00000063245	0.109937	ENSG00000177951
ENSG00000201098	0.109937	ENSG00000207008
ENSG00000101191	0.109936	ENSG00000213918
ENSG00000063245	0.109935	ENSG00000105323
ENSG00000211868	0.109934	ENSG00000211886
ENSG00000109919	0.109933	ENSG00000114686
ENSG00000100162	0.109932	ENSG00000132646
ENSG00000105204	0.109931	ENSG00000132005
ENSG00000138279	0.109931	ENSG00000139697
ENSG00000110395	0.10993	ENSG00000143376
ENSG00000085840	0.109926	ENSG00000166803
ENSG00000001497	0.109924	ENSG00000137038
ENSG00000143368	0.109924	ENSG00000166716
ENSG00000142676	0.109922	ENSG00000147604
ENSG00000076382	0.109921	ENSG00000166451
ENSG00000141994	0.10992	ENSG00000212123
ENSG00000077235	0.109918	ENSG00000132256
ENSG00000188906	0.109916	ENSG00000235568
ENSG00000116198	0.109915	ENSG00000198912
ENSG00000156970	0.109914	ENSG00000161888
ENSG00000143575	0.109914	ENSG00000205155
ENSG00000140157	0.109913	ENSG00000165525
ENSG00000137812	0.109912	ENSG00000171241
ENSG00000111339	0.109911	ENSG00000133488
ENSG00000082701	0.109911	ENSG00000149308
ENSG00000068120	0.109909	ENSG00000133313
ENSG00000131845	0.109908	ENSG00000179010
ENSG00000137970	0.109906	ENSG00000229605
ENSG00000025800	0.109905	ENSG00000136485
ENSG00000132182	0.109905	ENSG00000142784
ENSG00000100281	0.109905	ENSG00000198901
ENSG00000115944	0.109902	ENSG00000167283
ENSG00000165304	0.109902	ENSG00000175768
ENSG00000126091	0.1099	ENSG00000198730
ENSG00000102384	0.109899	ENSG00000120539
ENSG00000086065	0.109898	ENSG00000122696
ENSG00000101160	0.109897	ENSG00000165168
ENSG00000007392	0.109896	ENSG00000135720
ENSG00000137221	0.109894	ENSG00000142687
ENSG00000111602	0.109891	ENSG00000166508
ENSG00000146859	0.10989	ENSG00000158195
ENSG00000010803	0.109889	ENSG00000150776
ENSG00000170653	0.109885	ENSG00000181938
ENSG00000086061	0.109883	ENSG00000122696
ENSG00000142687	0.109882	ENSG00000235437
ENSG00000229236	0.109882	ENSG00000270641
ENSG00000200087	0.109878	ENSG00000277027
ENSG00000134970	0.109877	ENSG00000166822
ENSG00000116649	0.109875	ENSG00000135624
ENSG00000168488	0.109875	ENSG00000197136
ENSG00000066654	0.109874	ENSG00000116752
ENSG00000234851	0.109873	ENSG00000236992
ENSG00000127870	0.109868	ENSG00000167447
ENSG00000234618	0.109867	ENSG00000241741
ENSG00000103044	0.109865	ENSG00000103047
ENSG00000175886	0.109864	ENSG00000227525
ENSG00000198668	0.109858	ENSG00000264017
ENSG00000205871	0.109856	ENSG00000241431
ENSG00000145220	0.109855	ENSG00000171490
ENSG00000005194	0.109852	ENSG00000022277
ENSG00000141279	0.10985	ENSG00000263001
ENSG00000196642	0.109849	ENSG00000230124
ENSG00000103522	0.109848	ENSG00000126353
ENSG00000010803	0.109848	ENSG00000146007
ENSG00000132182	0.109846	ENSG00000156639
ENSG00000138668	0.109845	ENSG00000168488
ENSG00000113194	0.109842	ENSG00000127804
ENSG00000143294	0.10984	ENSG00000156860
ENSG00000113360	0.10984	ENSG00000168488
ENSG00000087269	0.109839	ENSG00000132382
ENSG00000139718	0.109839	ENSG00000181827
ENSG00000012223	0.109839	ENSG00000239839
ENSG00000078699	0.109838	ENSG00000207741
ENSG00000149806	0.109837	ENSG00000167323
ENSG00000198464	0.109837	ENSG00000213020
ENSG00000013275	0.109836	ENSG00000112685
ENSG00000183647	0.109836	ENSG00000213762
ENSG00000065970	0.109835	ENSG00000198646
ENSG00000173418	0.109832	ENSG00000180008
ENSG00000214223	0.109831	ENSG00000229251
ENSG00000142541	0.10983	ENSG00000164587
ENSG00000108509	0.109827	ENSG00000275023
ENSG00000156970	0.109824	ENSG00000168078
ENSG00000132603	0.109822	ENSG00000178988
ENSG00000213171	0.109822	ENSG00000234614
ENSG00000161970	0.109822	ENSG00000240342
ENSG00000110108	0.109821	ENSG00000116871
ENSG00000207233	0.109817	ENSG00000207513
ENSG00000131467	0.109815	ENSG00000137818
ENSG00000206899	0.109815	ENSG00000206965
ENSG00000051341	0.109814	ENSG00000137804
ENSG00000129315	0.109813	ENSG00000165997
ENSG00000120539	0.109811	ENSG00000123485
ENSG00000049541	0.10981	ENSG00000136492
ENSG00000207093	0.109807	ENSG00000207137
ENSG00000156639	0.109805	ENSG00000182979
ENSG00000236863	0.109804	ENSG00000242992
ENSG00000006125	0.109803	ENSG00000072958
ENSG00000037637	0.109803	ENSG00000116871
ENSG00000147533	0.1098	ENSG00000198791
ENSG00000054965	0.1098	ENSG00000214253
ENSG00000068323	0.109798	ENSG00000143614
ENSG00000235079	0.109798	ENSG00000236991
ENSG00000120733	0.109797	ENSG00000132256
ENSG00000177350	0.109797	ENSG00000237506
ENSG00000117614	0.109796	ENSG00000127022
ENSG00000025800	0.109796	ENSG00000172534
ENSG00000101337	0.109794	ENSG00000135912
ENSG00000125691	0.109792	ENSG00000219451
ENSG00000216365	0.109789	ENSG00000230629
ENSG00000014123	0.109787	ENSG00000135316
ENSG00000084090	0.109787	ENSG00000136238
ENSG00000207741	0.109787	ENSG00000236549
ENSG00000100450	0.109786	ENSG00000124256
ENSG00000125945	0.109783	ENSG00000131845
ENSG00000143624	0.109782	ENSG00000171163
ENSG00000107862	0.109781	ENSG00000160563
ENSG00000223705	0.109779	ENSG00000226696
ENSG00000067334	0.109776	ENSG00000115816
ENSG00000120709	0.109775	ENSG00000188599
ENSG00000200087	0.109775	ENSG00000200792
ENSG00000201659	0.109775	ENSG00000212232
ENSG00000121152	0.109773	ENSG00000164109
ENSG00000126756	0.109773	ENSG00000234498
ENSG00000225159	0.109772	ENSG00000230207
ENSG00000164970	0.10977	ENSG00000165280
ENSG00000178035	0.10977	ENSG00000180198
ENSG00000089053	0.109769	ENSG00000140265
ENSG00000137070	0.109769	ENSG00000213839
ENSG00000173402	0.109769	ENSG00000241685
ENSG00000119682	0.109768	ENSG00000125977
ENSG00000100304	0.109767	ENSG00000105953
ENSG00000050426	0.109765	ENSG00000077721
ENSG00000184612	0.109765	ENSG00000234851
ENSG00000184445	0.109764	ENSG00000204410
ENSG00000075188	0.109764	ENSG00000259494
ENSG00000105617	0.109763	ENSG00000161914
ENSG00000141867	0.109762	ENSG00000213024
ENSG00000103249	0.109761	ENSG00000242802
ENSG00000105953	0.10976	ENSG00000134824
ENSG00000163877	0.10976	ENSG00000167977
ENSG00000169895	0.10976	ENSG00000171302
ENSG00000088812	0.109757	ENSG00000147044
ENSG00000067066	0.109756	ENSG00000138642
ENSG00000212126	0.109754	ENSG00000247157
ENSG00000177971	0.109754	ENSG00000247315
ENSG00000145242	0.109754	ENSG00000250125
ENSG00000230629	0.109752	ENSG00000243964
ENSG00000251578	0.109752	ENSG00000276819
ENSG00000080839	0.109751	ENSG00000109805
ENSG00000125498	0.109748	ENSG00000167633
ENSG00000137154	0.109747	ENSG00000147853
ENSG00000024048	0.109747	ENSG00000165219
ENSG00000141027	0.109747	ENSG00000197386
ENSG00000086598	0.109746	ENSG00000139726
ENSG00000137497	0.109745	ENSG00000177733
ENSG00000052723	0.109744	ENSG00000126091
ENSG00000068724	0.109744	ENSG00000176095
ENSG00000089685	0.109743	ENSG00000203760
ENSG00000070761	0.10974	ENSG00000087074
ENSG00000175215	0.10974	ENSG00000188021
ENSG00000201654	0.10974	ENSG00000207507
ENSG00000211778	0.10974	ENSG00000255569
ENSG00000139624	0.109739	ENSG00000164162
ENSG00000122729	0.109739	ENSG00000165271
ENSG00000121552	0.109729	ENSG00000136869
ENSG00000120690	0.109728	ENSG00000229473
ENSG00000069248	0.109727	ENSG00000118873
ENSG00000230124	0.109722	ENSG00000253719
ENSG00000005700	0.10972	ENSG00000014123
ENSG00000107185	0.10972	ENSG00000137103
ENSG00000075568	0.109714	ENSG00000101337
ENSG00000079313	0.109714	ENSG00000105325
ENSG00000115935	0.109712	ENSG00000165458
ENSG00000163682	0.10971	ENSG00000164587
ENSG00000140265	0.109709	ENSG00000153339
ENSG00000168137	0.109705	ENSG00000183495
ENSG00000138658	0.109705	ENSG00000196584
ENSG00000182107	0.109705	ENSG00000250548
ENSG00000237793	0.109705	ENSG00000261557
ENSG00000009844	0.109703	ENSG00000114209
ENSG00000178464	0.109702	ENSG00000240914
ENSG00000131165	0.109701	ENSG00000175166
ENSG00000122218	0.109698	ENSG00000142676
ENSG00000264169	0.109698	ENSG00000266720
ENSG00000035141	0.109697	ENSG00000143222
ENSG00000089154	0.109697	ENSG00000178921
ENSG00000144895	0.109693	ENSG00000165526
ENSG00000103148	0.109691	ENSG00000142784
ENSG00000182383	0.109691	ENSG00000185834
ENSG00000164611	0.109689	ENSG00000237649
ENSG00000111602	0.109688	ENSG00000121766
ENSG00000107341	0.109687	ENSG00000169564
ENSG00000156304	0.109687	ENSG00000183495
ENSG00000099381	0.109686	ENSG00000126003
ENSG00000151532	0.109686	ENSG00000188690
ENSG00000132471	0.109684	ENSG00000168256
ENSG00000079432	0.109681	ENSG00000109118
ENSG00000175061	0.109679	ENSG00000221983
ENSG00000109919	0.109677	ENSG00000136518
ENSG00000099991	0.109676	ENSG00000198793
ENSG00000108826	0.109675	ENSG00000161526
ENSG00000143373	0.109674	ENSG00000213024
ENSG00000100129	0.109674	ENSG00000227097
ENSG00000104885	0.109672	ENSG00000169180
ENSG00000266875	0.109672	ENSG00000275090
ENSG00000245060	0.109672	ENSG00000278970
ENSG00000173041	0.109671	ENSG00000183850
ENSG00000148484	0.10967	ENSG00000184178
ENSG00000086061	0.10967	ENSG00000198876
ENSG00000137166	0.109668	ENSG00000139718
ENSG00000156976	0.109668	ENSG00000174444
ENSG00000108883	0.109667	ENSG00000169062
ENSG00000105058	0.109667	ENSG00000172977
ENSG00000200394	0.109667	ENSG00000207523
ENSG00000102144	0.109666	ENSG00000141968
ENSG00000077235	0.109665	ENSG00000102900
ENSG00000152582	0.109665	ENSG00000168685
ENSG00000115568	0.109664	ENSG00000140577
ENSG00000075568	0.10966	ENSG00000096401
ENSG00000163918	0.10966	ENSG00000240457
ENSG00000115241	0.109659	ENSG00000156639
ENSG00000189144	0.109656	ENSG00000198689
ENSG00000031823	0.109655	ENSG00000126091
ENSG00000057663	0.109654	ENSG00000136143
ENSG00000141867	0.109654	ENSG00000204842
ENSG00000186827	0.109654	ENSG00000223823
ENSG00000180712	0.109654	ENSG00000249096
ENSG00000065268	0.109653	ENSG00000277791
ENSG00000152520	0.109645	ENSG00000232587
ENSG00000126461	0.109644	ENSG00000158195
ENSG00000214541	0.109643	ENSG00000236801
ENSG00000004975	0.109642	ENSG00000115539
ENSG00000100227	0.10964	ENSG00000100813
ENSG00000200488	0.10964	ENSG00000241081
ENSG00000100380	0.109637	ENSG00000212789
ENSG00000125686	0.109636	ENSG00000163541
ENSG00000132603	0.109636	ENSG00000170855
ENSG00000055070	0.109635	ENSG00000223138
ENSG00000148773	0.109634	ENSG00000154839
ENSG00000178878	0.109633	ENSG00000247151
ENSG00000066654	0.109631	ENSG00000167842
ENSG00000175073	0.109631	ENSG00000183530
ENSG00000100554	0.109629	ENSG00000130741
ENSG00000100403	0.109629	ENSG00000196535
ENSG00000100162	0.109628	ENSG00000100297
ENSG00000060688	0.109627	ENSG00000077235
ENSG00000086061	0.109627	ENSG00000281649
ENSG00000123609	0.109626	ENSG00000163840
ENSG00000113312	0.109626	ENSG00000166226
ENSG00000138592	0.109626	ENSG00000173230
ENSG00000025770	0.109625	ENSG00000075702
ENSG00000106459	0.109625	ENSG00000141568
ENSG00000170471	0.109625	ENSG00000171456
ENSG00000122966	0.109623	ENSG00000213347
ENSG00000086544	0.109621	ENSG00000173039
ENSG00000134987	0.109619	ENSG00000148840
ENSG00000099995	0.109617	ENSG00000197283
ENSG00000041357	0.109614	ENSG00000144034
ENSG00000105576	0.109613	ENSG00000182087
ENSG00000112699	0.109613	ENSG00000184903
ENSG00000128340	0.109613	ENSG00000213654
ENSG00000211721	0.109613	ENSG00000253409
ENSG00000186399	0.109612	ENSG00000261064
ENSG00000101337	0.109611	ENSG00000175115
ENSG00000087274	0.109609	ENSG00000131469
ENSG00000201900	0.109607	ENSG00000206605
ENSG00000213621	0.109601	ENSG00000234785
ENSG00000219451	0.109601	ENSG00000236762
ENSG00000096872	0.1096	ENSG00000122729
ENSG00000101160	0.1096	ENSG00000204420
ENSG00000159335	0.1096	ENSG00000250510
ENSG00000101337	0.109596	ENSG00000142784
ENSG00000065665	0.109595	ENSG00000100997
ENSG00000213553	0.109595	ENSG00000234618
ENSG00000187504	0.109595	ENSG00000239437
ENSG00000211721	0.109593	ENSG00000253188
ENSG00000114346	0.109591	ENSG00000118193
ENSG00000126088	0.109591	ENSG00000167705
ENSG00000122778	0.10959	ENSG00000214128
ENSG00000143442	0.109588	ENSG00000179912
ENSG00000101916	0.109587	ENSG00000186818
ENSG00000183569	0.109587	ENSG00000189306
ENSG00000140153	0.109587	ENSG00000239884
ENSG00000106785	0.109586	ENSG00000166974
ENSG00000145506	0.109586	ENSG00000183570
ENSG00000179222	0.109586	ENSG00000221983
ENSG00000117362	0.109585	ENSG00000125743
ENSG00000152683	0.109585	ENSG00000166881
ENSG00000144713	0.109584	ENSG00000256338
ENSG00000084754	0.109582	ENSG00000089289
ENSG00000108651	0.109582	ENSG00000125630
ENSG00000129071	0.109582	ENSG00000144747
ENSG00000082397	0.109581	ENSG00000085265
ENSG00000229605	0.10958	ENSG00000234498
ENSG00000001497	0.109579	ENSG00000102144
ENSG00000133316	0.109579	ENSG00000201558
ENSG00000015676	0.109578	ENSG00000136485
ENSG00000213235	0.109578	ENSG00000236876
ENSG00000217330	0.109576	ENSG00000275014
ENSG00000071539	0.109575	ENSG00000196584
ENSG00000164631	0.109575	ENSG00000196850
ENSG00000107341	0.109573	ENSG00000183354
ENSG00000162073	0.109572	ENSG00000169683
ENSG00000116120	0.109571	ENSG00000158019
ENSG00000171490	0.109571	ENSG00000198146
ENSG00000108946	0.109567	ENSG00000146007
ENSG00000163479	0.109567	ENSG00000178464
ENSG00000167632	0.109567	ENSG00000196498
ENSG00000102218	0.109565	ENSG00000183475
ENSG00000186020	0.109565	ENSG00000189164
ENSG00000007923	0.109564	ENSG00000130764
ENSG00000159579	0.109564	ENSG00000176095
ENSG00000243238	0.109564	ENSG00000243290
ENSG00000140750	0.10956	ENSG00000156304
ENSG00000105738	0.109559	ENSG00000141905
ENSG00000125970	0.109558	ENSG00000140265
ENSG00000115540	0.109558	ENSG00000175087
ENSG00000101413	0.109556	ENSG00000103995
ENSG00000104885	0.109556	ENSG00000118046
ENSG00000137497	0.109556	ENSG00000171603
ENSG00000198538	0.109555	ENSG00000254004
ENSG00000101452	0.109552	ENSG00000126091
ENSG00000118412	0.10955	ENSG00000179222
ENSG00000125995	0.10955	ENSG00000208772
ENSG00000182446	0.10955	ENSG00000235437
ENSG00000085377	0.109548	ENSG00000219902
ENSG00000132128	0.109546	ENSG00000198081
ENSG00000228929	0.109544	ENSG00000235297
ENSG00000115993	0.109541	ENSG00000144959
ENSG00000106028	0.109534	ENSG00000128609
ENSG00000112984	0.109532	ENSG00000129195
ENSG00000123575	0.109531	ENSG00000173726
ENSG00000101310	0.10953	ENSG00000115840
ENSG00000144566	0.10953	ENSG00000186432
ENSG00000165905	0.109529	ENSG00000234380
ENSG00000120328	0.109528	ENSG00000253873
ENSG00000072062	0.109527	ENSG00000141510
ENSG00000073754	0.109526	ENSG00000173369
ENSG00000122966	0.109525	ENSG00000170312
ENSG00000140750	0.109524	ENSG00000142599
ENSG00000007047	0.109523	ENSG00000204842
ENSG00000243746	0.109522	ENSG00000249353
ENSG00000012211	0.109521	ENSG00000137207
ENSG00000143368	0.10952	ENSG00000179134
ENSG00000165282	0.109519	ENSG00000186638
ENSG00000188163	0.109518	ENSG00000209042
ENSG00000092203	0.109516	ENSG00000168710
ENSG00000219451	0.109516	ENSG00000232573
ENSG00000004777	0.109515	ENSG00000007968
ENSG00000032444	0.109515	ENSG00000105063
ENSG00000107164	0.109513	ENSG00000179295
ENSG00000211867	0.109513	ENSG00000211888
ENSG00000182446	0.109512	ENSG00000183826
ENSG00000100150	0.109511	ENSG00000116580
ENSG00000108561	0.109511	ENSG00000130255
ENSG00000107625	0.109511	ENSG00000167635
ENSG00000178464	0.10951	ENSG00000234785
ENSG00000009844	0.109509	ENSG00000181610
ENSG00000251578	0.109509	ENSG00000275743
ENSG00000228929	0.109507	ENSG00000229133
ENSG00000172139	0.109507	ENSG00000261488
ENSG00000013810	0.109505	ENSG00000213390
ENSG00000105085	0.109503	ENSG00000130844
ENSG00000096746	0.109503	ENSG00000143258
ENSG00000224094	0.109503	ENSG00000230734
ENSG00000112996	0.109502	ENSG00000132466
ENSG00000164576	0.109502	ENSG00000166170
ENSG00000104517	0.1095	ENSG00000105438
ENSG00000213261	0.1095	ENSG00000241741
ENSG00000142655	0.109498	ENSG00000213516
ENSG00000070610	0.109497	ENSG00000086065
ENSG00000087274	0.109497	ENSG00000102910
ENSG00000055070	0.109497	ENSG00000141867
ENSG00000163481	0.109497	ENSG00000197062
ENSG00000241625	0.109497	ENSG00000266420
ENSG00000156515	0.109496	ENSG00000179222
ENSG00000211947	0.109496	ENSG00000211955
ENSG00000228929	0.109495	ENSG00000250346
ENSG00000187144	0.109495	ENSG00000253015
ENSG00000100393	0.109494	ENSG00000198198
ENSG00000089685	0.109489	ENSG00000186193
ENSG00000118113	0.109489	ENSG00000239839
ENSG00000108255	0.109489	ENSG00000241568
ENSG00000197756	0.109488	ENSG00000238103
ENSG00000177410	0.109488	ENSG00000269821
ENSG00000196646	0.109486	ENSG00000249709
ENSG00000100353	0.109483	ENSG00000116251
ENSG00000181007	0.109483	ENSG00000185869
ENSG00000181524	0.109483	ENSG00000234009
ENSG00000133056	0.109483	ENSG00000276045
ENSG00000221983	0.109482	ENSG00000232388
ENSG00000187713	0.109481	ENSG00000255198
ENSG00000184612	0.10948	ENSG00000230837
ENSG00000127564	0.109479	ENSG00000134690
ENSG00000112282	0.109478	ENSG00000147548
ENSG00000005700	0.109477	ENSG00000025796
ENSG00000035141	0.109477	ENSG00000116251
ENSG00000165055	0.109477	ENSG00000242259
ENSG00000198830	0.109477	ENSG00000249014
ENSG00000079313	0.109476	ENSG00000143294
ENSG00000185834	0.109476	ENSG00000227939
ENSG00000010017	0.109474	ENSG00000134748
ENSG00000108518	0.109474	ENSG00000172531
ENSG00000211669	0.109474	ENSG00000211895
ENSG00000236801	0.109472	ENSG00000240914
ENSG00000100387	0.109471	ENSG00000143933
ENSG00000083099	0.10947	ENSG00000213281
ENSG00000265112	0.109468	ENSG00000265565
ENSG00000166508	0.109467	ENSG00000167513
ENSG00000073111	0.109467	ENSG00000174371
ENSG00000167747	0.109466	ENSG00000196756
ENSG00000181524	0.109466	ENSG00000232888
ENSG00000081189	0.109465	ENSG00000156738
ENSG00000135469	0.109465	ENSG00000167964
ENSG00000108561	0.109465	ENSG00000281398
ENSG00000163681	0.109464	ENSG00000163960
ENSG00000159461	0.109463	ENSG00000196396
ENSG00000089048	0.109462	ENSG00000120837
ENSG00000131495	0.109461	ENSG00000183617
ENSG00000134480	0.109456	ENSG00000142396
ENSG00000163481	0.109456	ENSG00000172977
ENSG00000226525	0.109451	ENSG00000236148
ENSG00000112282	0.109448	ENSG00000118520
ENSG00000127589	0.109448	ENSG00000234882
ENSG00000104267	0.109446	ENSG00000148175
ENSG00000143222	0.109445	ENSG00000197258
ENSG00000090924	0.109444	ENSG00000179134
ENSG00000164099	0.109443	ENSG00000255717
ENSG00000179151	0.109439	ENSG00000215717
ENSG00000134954	0.109438	ENSG00000188554
ENSG00000100280	0.109436	ENSG00000104885
ENSG00000234663	0.109435	ENSG00000266705
ENSG00000077152	0.109432	ENSG00000162062
ENSG00000156983	0.109432	ENSG00000180901
ENSG00000137770	0.109432	ENSG00000184445
ENSG00000143947	0.109432	ENSG00000227097
ENSG00000102974	0.109431	ENSG00000156853
ENSG00000137764	0.109429	ENSG00000138363
ENSG00000102858	0.109429	ENSG00000172943
ENSG00000006695	0.109425	ENSG00000099991
ENSG00000118181	0.109425	ENSG00000149806
ENSG00000143614	0.109425	ENSG00000168256
ENSG00000201098	0.109425	ENSG00000222489
ENSG00000087274	0.109423	ENSG00000143222
ENSG00000134108	0.109422	ENSG00000221823
ENSG00000135912	0.109421	ENSG00000143437
ENSG00000105323	0.109421	ENSG00000160877
ENSG00000141446	0.109419	ENSG00000145734
ENSG00000100243	0.109417	ENSG00000101166
ENSG00000205871	0.109415	ENSG00000228929
ENSG00000108175	0.10941	ENSG00000188493
ENSG00000134690	0.109407	ENSG00000198826
ENSG00000111335	0.109404	ENSG00000119917
ENSG00000157600	0.109402	ENSG00000214517
ENSG00000114346	0.1094	ENSG00000162063
ENSG00000166888	0.1094	ENSG00000186517
ENSG00000105640	0.109398	ENSG00000186468
ENSG00000010803	0.109397	ENSG00000084093
ENSG00000130119	0.109397	ENSG00000158195
ENSG00000213609	0.109397	ENSG00000226855
ENSG00000118263	0.109396	ENSG00000137076
ENSG00000127533	0.109392	ENSG00000160111
ENSG00000075702	0.10939	ENSG00000168078
ENSG00000115421	0.10939	ENSG00000171819
ENSG00000116273	0.10939	ENSG00000207821
ENSG00000144909	0.109388	ENSG00000163605
ENSG00000198868	0.109387	ENSG00000248923
ENSG00000107929	0.109384	ENSG00000136240
ENSG00000101425	0.109384	ENSG00000204936
ENSG00000115128	0.109382	ENSG00000115514
ENSG00000157837	0.109382	ENSG00000172534
ENSG00000105486	0.109382	ENSG00000276043
ENSG00000146757	0.10938	ENSG00000178381
ENSG00000207392	0.109379	ENSG00000212464
ENSG00000109475	0.109378	ENSG00000114391
ENSG00000201428	0.109376	ENSG00000229638
ENSG00000109805	0.109375	ENSG00000117399
ENSG00000117118	0.109375	ENSG00000164258
ENSG00000123575	0.109375	ENSG00000167005
ENSG00000130164	0.109374	ENSG00000167552
ENSG00000143891	0.109373	ENSG00000180098
ENSG00000111229	0.109369	ENSG00000118680
ENSG00000160298	0.109369	ENSG00000166801
ENSG00000083844	0.109369	ENSG00000213762
ENSG00000118322	0.109369	ENSG00000253522
ENSG00000005339	0.109369	ENSG00000272391
ENSG00000079313	0.109366	ENSG00000126461
ENSG00000137970	0.109366	ENSG00000232858
ENSG00000071082	0.109365	ENSG00000227939
ENSG00000114988	0.109361	ENSG00000162961
ENSG00000229659	0.109359	ENSG00000241741
ENSG00000154845	0.109356	ENSG00000166224
ENSG00000124207	0.109355	ENSG00000164347
ENSG00000111665	0.109354	ENSG00000129810
ENSG00000083814	0.109354	ENSG00000188785
ENSG00000035115	0.109353	ENSG00000131127
ENSG00000119596	0.109353	ENSG00000179222
ENSG00000200816	0.109353	ENSG00000201512
ENSG00000076248	0.109352	ENSG00000100714
ENSG00000101019	0.109352	ENSG00000117419
ENSG00000134046	0.109352	ENSG00000140006
ENSG00000138642	0.109347	ENSG00000185745
ENSG00000213178	0.109346	ENSG00000213442
ENSG00000224041	0.109345	ENSG00000242371
ENSG00000152620	0.109345	ENSG00000245711
ENSG00000129810	0.109341	ENSG00000168078
ENSG00000140750	0.10934	ENSG00000167182
ENSG00000007168	0.10934	ENSG00000170871
ENSG00000213866	0.109335	ENSG00000235238
ENSG00000037637	0.109332	ENSG00000134686
ENSG00000106554	0.109331	ENSG00000182973
ENSG00000101161	0.109327	ENSG00000101310
ENSG00000107262	0.109327	ENSG00000165275
ENSG00000124784	0.109326	ENSG00000134697
ENSG00000009844	0.109323	ENSG00000115421
ENSG00000102910	0.109323	ENSG00000136240
ENSG00000077235	0.109321	ENSG00000131473
ENSG00000070761	0.10932	ENSG00000088727
ENSG00000118058	0.10932	ENSG00000135365
ENSG00000102241	0.109319	ENSG00000160818
ENSG00000079432	0.109317	ENSG00000142784
ENSG00000226855	0.109315	ENSG00000239269
ENSG00000122515	0.109315	ENSG00000275023
ENSG00000211861	0.109314	ENSG00000211879
ENSG00000160716	0.109313	ENSG00000198855
ENSG00000208772	0.109312	ENSG00000239899
ENSG00000084774	0.109312	ENSG00000267106
ENSG00000164463	0.10931	ENSG00000188886
ENSG00000158195	0.109306	ENSG00000172943
ENSG00000101337	0.109305	ENSG00000179134
ENSG00000072062	0.109303	ENSG00000116128
ENSG00000134375	0.109303	ENSG00000171453
ENSG00000128059	0.109302	ENSG00000138442
ENSG00000124733	0.109302	ENSG00000143575
ENSG00000072062	0.109301	ENSG00000156860
ENSG00000119596	0.1093	ENSG00000137764
ENSG00000137404	0.1093	ENSG00000196230
ENSG00000021645	0.109299	ENSG00000112164
ENSG00000140943	0.109298	ENSG00000147140
ENSG00000060688	0.109298	ENSG00000169372
ENSG00000163072	0.109298	ENSG00000227617
ENSG00000160392	0.109295	ENSG00000160877
ENSG00000111912	0.109293	ENSG00000222445
ENSG00000146282	0.109292	ENSG00000164414
ENSG00000004487	0.109291	ENSG00000119801
ENSG00000105202	0.109291	ENSG00000126756
ENSG00000211944	0.109291	ENSG00000211945
ENSG00000082701	0.10929	ENSG00000156639
ENSG00000139146	0.109289	ENSG00000173726
ENSG00000006625	0.109288	ENSG00000167513
ENSG00000165264	0.109288	ENSG00000175768
ENSG00000135390	0.109287	ENSG00000138629
ENSG00000130255	0.109286	ENSG00000213326
ENSG00000222208	0.109283	ENSG00000223138
ENSG00000150867	0.109281	ENSG00000176208
ENSG00000175110	0.109281	ENSG00000177548
ENSG00000168710	0.109281	ENSG00000184634
ENSG00000200534	0.10928	ENSG00000201801
ENSG00000130255	0.109276	ENSG00000235174
ENSG00000175826	0.109275	ENSG00000213024
ENSG00000085840	0.109272	ENSG00000101412
ENSG00000240509	0.109272	ENSG00000268222
ENSG00000100393	0.10927	ENSG00000108175
ENSG00000135476	0.10927	ENSG00000138092
ENSG00000147854	0.10927	ENSG00000164989
ENSG00000102900	0.109269	ENSG00000163541
ENSG00000200354	0.109269	ENSG00000252316
ENSG00000082258	0.109268	ENSG00000132680
ENSG00000109118	0.109268	ENSG00000156860
ENSG00000116918	0.109268	ENSG00000165934
ENSG00000050344	0.109268	ENSG00000203804
ENSG00000148339	0.109268	ENSG00000240160
ENSG00000060339	0.109267	ENSG00000107625
ENSG00000160695	0.109265	ENSG00000175110
ENSG00000124228	0.109263	ENSG00000198522
ENSG00000225630	0.109262	ENSG00000259045
ENSG00000175061	0.109259	ENSG00000224032
ENSG00000131401	0.109258	ENSG00000146192
ENSG00000171853	0.109258	ENSG00000225234
ENSG00000065970	0.109257	ENSG00000143442
ENSG00000142731	0.109255	ENSG00000172167
ENSG00000111801	0.109255	ENSG00000204261
ENSG00000128438	0.109254	ENSG00000143297
ENSG00000067560	0.10925	ENSG00000118263
ENSG00000140307	0.10925	ENSG00000148688
ENSG00000147649	0.10925	ENSG00000188599
ENSG00000120647	0.109249	ENSG00000162704
ENSG00000141699	0.109248	ENSG00000156639
ENSG00000104853	0.109247	ENSG00000136715
ENSG00000230207	0.109247	ENSG00000234782
ENSG00000133069	0.109246	ENSG00000136842
ENSG00000103932	0.109245	ENSG00000141456
ENSG00000105738	0.109244	ENSG00000127616
ENSG00000103978	0.109244	ENSG00000167302
ENSG00000167182	0.109244	ENSG00000223138
ENSG00000211942	0.109244	ENSG00000253883
ENSG00000179909	0.109243	ENSG00000213762
ENSG00000103274	0.109242	ENSG00000116809
ENSG00000115944	0.109242	ENSG00000171530
ENSG00000072864	0.109241	ENSG00000106459
ENSG00000104804	0.109241	ENSG00000125744
ENSG00000103534	0.109241	ENSG00000183723
ENSG00000234498	0.109241	ENSG00000249264
ENSG00000122824	0.10924	ENSG00000134590
ENSG00000156097	0.109237	ENSG00000232860
ENSG00000163125	0.109236	ENSG00000201413
ENSG00000234785	0.109236	ENSG00000242899
ENSG00000100162	0.109235	ENSG00000183763
ENSG00000111707	0.109235	ENSG00000204227
ENSG00000181524	0.109235	ENSG00000213442
ENSG00000169895	0.109235	ENSG00000213639
ENSG00000239855	0.109234	ENSG00000240382
ENSG00000160445	0.109233	ENSG00000186575
ENSG00000235109	0.109232	ENSG00000237054
ENSG00000234782	0.109232	ENSG00000241061
ENSG00000168710	0.109231	ENSG00000183814
ENSG00000143515	0.10923	ENSG00000179361
ENSG00000188873	0.109228	ENSG00000234797
ENSG00000117751	0.109228	ENSG00000240132
ENSG00000146083	0.109227	ENSG00000205744
ENSG00000180155	0.109224	ENSG00000182578
ENSG00000131467	0.109223	ENSG00000143614
ENSG00000010803	0.109222	ENSG00000086015
ENSG00000167635	0.109222	ENSG00000180257
ENSG00000178429	0.109222	ENSG00000217026
ENSG00000214199	0.109222	ENSG00000265735
ENSG00000157259	0.109221	ENSG00000242950
ENSG00000100448	0.109219	ENSG00000169397
ENSG00000100220	0.109217	ENSG00000254093
ENSG00000105677	0.109216	ENSG00000146066
ENSG00000138101	0.109216	ENSG00000198742
ENSG00000126756	0.109215	ENSG00000234851
ENSG00000135451	0.109214	ENSG00000183763
ENSG00000081154	0.109214	ENSG00000273841
ENSG00000225733	0.109213	ENSG00000240857
ENSG00000089327	0.109209	ENSG00000104894
ENSG00000077235	0.109209	ENSG00000196961
ENSG00000169087	0.109208	ENSG00000180376
ENSG00000141867	0.109207	ENSG00000156860
ENSG00000204172	0.109205	ENSG00000243289
ENSG00000187608	0.109204	ENSG00000188157
ENSG00000201302	0.109203	ENSG00000221491
ENSG00000104853	0.109201	ENSG00000197136
ENSG00000188846	0.109201	ENSG00000213442
ENSG00000063245	0.109198	ENSG00000102858
ENSG00000063245	0.109198	ENSG00000175115
ENSG00000089327	0.109197	ENSG00000099624
ENSG00000085644	0.109197	ENSG00000272391
ENSG00000179195	0.109192	ENSG00000196670
ENSG00000213763	0.109192	ENSG00000243547
ENSG00000113580	0.109191	ENSG00000123836
ENSG00000103995	0.109191	ENSG00000169607
ENSG00000091527	0.10919	ENSG00000139726
ENSG00000178988	0.10919	ENSG00000198783
ENSG00000070182	0.109185	ENSG00000111339
ENSG00000010803	0.109185	ENSG00000145220
ENSG00000234498	0.109185	ENSG00000268222
ENSG00000070761	0.109184	ENSG00000143222
ENSG00000230897	0.109184	ENSG00000236992
ENSG00000022840	0.109183	ENSG00000116786
ENSG00000132603	0.109183	ENSG00000163605
ENSG00000124107	0.109182	ENSG00000134827
ENSG00000137804	0.109182	ENSG00000176208
ENSG00000115204	0.109181	ENSG00000204310
ENSG00000115234	0.10918	ENSG00000196693
ENSG00000138496	0.109178	ENSG00000140853
ENSG00000138663	0.109178	ENSG00000166226
ENSG00000187325	0.109178	ENSG00000196588
ENSG00000142961	0.109177	ENSG00000269956
ENSG00000067057	0.109176	ENSG00000100412
ENSG00000092853	0.109176	ENSG00000108055
ENSG00000065057	0.109174	ENSG00000116586
ENSG00000251655	0.109174	ENSG00000256019
ENSG00000128050	0.109173	ENSG00000159131
ENSG00000104814	0.109171	ENSG00000130119
ENSG00000185896	0.109171	ENSG00000186575
ENSG00000076382	0.109171	ENSG00000198901
ENSG00000111678	0.10917	ENSG00000177410
ENSG00000096872	0.10917	ENSG00000186638
ENSG00000214460	0.10917	ENSG00000234031
ENSG00000225405	0.109169	ENSG00000232385
ENSG00000119414	0.109167	ENSG00000262902
ENSG00000168003	0.109166	ENSG00000172216
ENSG00000124571	0.109163	ENSG00000167986
ENSG00000143977	0.109162	ENSG00000147669
ENSG00000186272	0.109157	ENSG00000197714
ENSG00000070610	0.109156	ENSG00000165271
ENSG00000176055	0.109156	ENSG00000181915
ENSG00000118816	0.109154	ENSG00000145741
ENSG00000213363	0.109154	ENSG00000242071
ENSG00000175061	0.109153	ENSG00000236992
ENSG00000002586	0.109151	ENSG00000244509
ENSG00000197798	0.109151	ENSG00000265808
ENSG00000238103	0.10915	ENSG00000243746
ENSG00000105058	0.109149	ENSG00000173113
ENSG00000211598	0.109148	ENSG00000211659
ENSG00000211799	0.109148	ENSG00000211800
ENSG00000235508	0.109148	ENSG00000256338
ENSG00000122515	0.109148	ENSG00000270647
ENSG00000124207	0.109147	ENSG00000133302
ENSG00000075340	0.109147	ENSG00000166947
ENSG00000163534	0.109147	ENSG00000186265
ENSG00000169895	0.109147	ENSG00000189144
ENSG00000163938	0.109146	ENSG00000266028
ENSG00000167986	0.109142	ENSG00000186635
ENSG00000142252	0.109141	ENSG00000177370
ENSG00000096080	0.109141	ENSG00000197345
ENSG00000149609	0.109141	ENSG00000288649
ENSG00000142784	0.10914	ENSG00000167930
ENSG00000135914	0.10914	ENSG00000173692
ENSG00000015479	0.10914	ENSG00000253015
ENSG00000131263	0.109138	ENSG00000160679
ENSG00000123144	0.109138	ENSG00000162191
ENSG00000174720	0.109134	ENSG00000198707
ENSG00000000419	0.109131	ENSG00000119705
ENSG00000160131	0.109131	ENSG00000197258
ENSG00000235174	0.109131	ENSG00000240914
ENSG00000011426	0.10913	ENSG00000129195
ENSG00000100479	0.109129	ENSG00000164045
ENSG00000116489	0.109128	ENSG00000163466
ENSG00000172943	0.109126	ENSG00000272333
ENSG00000140199	0.109125	ENSG00000182117
ENSG00000100226	0.109124	ENSG00000105656
ENSG00000120539	0.109122	ENSG00000137804
ENSG00000130772	0.109122	ENSG00000185670
ENSG00000138279	0.10912	ENSG00000179222
ENSG00000122966	0.109117	ENSG00000140534
ENSG00000129933	0.109117	ENSG00000207741
ENSG00000196387	0.109116	ENSG00000256223
ENSG00000119335	0.109113	ENSG00000126945
ENSG00000117616	0.109113	ENSG00000141543
ENSG00000155876	0.109111	ENSG00000230581
ENSG00000115970	0.10911	ENSG00000132549
ENSG00000164830	0.10911	ENSG00000165650
ENSG00000110011	0.109108	ENSG00000149743
ENSG00000057757	0.109108	ENSG00000177733
ENSG00000077312	0.109106	ENSG00000146701
ENSG00000228331	0.109106	ENSG00000238103
ENSG00000120158	0.109105	ENSG00000137040
ENSG00000120159	0.109105	ENSG00000147894
ENSG00000101412	0.109104	ENSG00000159259
ENSG00000217026	0.109103	ENSG00000234785
ENSG00000072062	0.109102	ENSG00000088247
ENSG00000184924	0.109097	ENSG00000188873
ENSG00000230364	0.109096	ENSG00000232341
ENSG00000136930	0.109095	ENSG00000167283
ENSG00000004779	0.109095	ENSG00000172586
ENSG00000072062	0.109095	ENSG00000213024
ENSG00000233057	0.109095	ENSG00000261557
ENSG00000060339	0.109093	ENSG00000124614
ENSG00000014138	0.109092	ENSG00000146143
ENSG00000004779	0.109091	ENSG00000128708
ENSG00000105258	0.109091	ENSG00000140990
ENSG00000102710	0.10909	ENSG00000162396
ENSG00000131966	0.10909	ENSG00000163541
ENSG00000100997	0.10909	ENSG00000182446
ENSG00000105771	0.109089	ENSG00000129933
ENSG00000213609	0.109089	ENSG00000234782
ENSG00000154839	0.109088	ENSG00000163808
ENSG00000224892	0.109087	ENSG00000236778
ENSG00000101945	0.109083	ENSG00000171241
ENSG00000110497	0.109082	ENSG00000184863
ENSG00000103932	0.109079	ENSG00000130119
ENSG00000110497	0.109076	ENSG00000143398
ENSG00000132603	0.109075	ENSG00000178074
ENSG00000142731	0.109074	ENSG00000165490
ENSG00000126267	0.109074	ENSG00000170906
ENSG00000021574	0.109072	ENSG00000144909
ENSG00000138363	0.109072	ENSG00000167182
ENSG00000001497	0.10907	ENSG00000173757
ENSG00000167964	0.10907	ENSG00000259637
ENSG00000116809	0.109069	ENSG00000160695
ENSG00000113580	0.109068	ENSG00000279873
ENSG00000160360	0.109067	ENSG00000213221
ENSG00000179344	0.109067	ENSG00000231389
ENSG00000086506	0.109065	ENSG00000170180
ENSG00000171720	0.109065	ENSG00000177556
ENSG00000103995	0.109064	ENSG00000136824
ENSG00000102317	0.109064	ENSG00000173726
ENSG00000233382	0.109064	ENSG00000237757
ENSG00000232112	0.109064	ENSG00000240972
ENSG00000007080	0.109063	ENSG00000086504
ENSG00000166451	0.109063	ENSG00000175063
ENSG00000197756	0.109062	ENSG00000240914
ENSG00000142655	0.109061	ENSG00000169084
ENSG00000229473	0.10906	ENSG00000230673
ENSG00000114978	0.109058	ENSG00000155508
ENSG00000120333	0.109058	ENSG00000174851
ENSG00000240606	0.109058	ENSG00000241625
ENSG00000125356	0.109057	ENSG00000178429
ENSG00000141449	0.109055	ENSG00000160796
ENSG00000171988	0.109053	ENSG00000234369
ENSG00000240087	0.109053	ENSG00000261557
ENSG00000086504	0.10905	ENSG00000105393
ENSG00000047597	0.109049	ENSG00000136842
ENSG00000213864	0.109048	ENSG00000234618
ENSG00000126267	0.109047	ENSG00000232388
ENSG00000044446	0.109046	ENSG00000144043
ENSG00000104856	0.109046	ENSG00000145901
ENSG00000111348	0.109045	ENSG00000139055
ENSG00000141867	0.109045	ENSG00000148396
ENSG00000088986	0.109044	ENSG00000162961
ENSG00000085999	0.109043	ENSG00000144580
ENSG00000135365	0.109043	ENSG00000158195
ENSG00000103534	0.109043	ENSG00000171385
ENSG00000200488	0.109042	ENSG00000278771
ENSG00000132017	0.10904	ENSG00000132024
ENSG00000125386	0.10904	ENSG00000161021
ENSG00000074603	0.109039	ENSG00000176208
ENSG00000082397	0.109036	ENSG00000197629
ENSG00000020129	0.109035	ENSG00000160803
ENSG00000144635	0.109034	ENSG00000198843
ENSG00000135365	0.109031	ENSG00000170653
ENSG00000237506	0.109031	ENSG00000238103
ENSG00000140464	0.109029	ENSG00000158195
ENSG00000130741	0.109029	ENSG00000173726
ENSG00000146757	0.109027	ENSG00000174718
ENSG00000174547	0.109027	ENSG00000233954
ENSG00000200312	0.109027	ENSG00000249784
ENSG00000084623	0.109026	ENSG00000143575
ENSG00000020256	0.109024	ENSG00000099956
ENSG00000129559	0.109024	ENSG00000183207
ENSG00000143297	0.109024	ENSG00000211898
ENSG00000109475	0.109023	ENSG00000167526
ENSG00000142784	0.109023	ENSG00000171490
ENSG00000085185	0.109022	ENSG00000139718
ENSG00000005471	0.10902	ENSG00000132704
ENSG00000102144	0.109019	ENSG00000129071
ENSG00000154813	0.109019	ENSG00000170855
ENSG00000105953	0.109017	ENSG00000130985
ENSG00000143416	0.109017	ENSG00000197721
ENSG00000211970	0.109013	ENSG00000254329
ENSG00000099381	0.109012	ENSG00000106635
ENSG00000100028	0.109012	ENSG00000142687
ENSG00000086232	0.10901	ENSG00000133313
ENSG00000105677	0.109008	ENSG00000116586
ENSG00000214199	0.109008	ENSG00000237668
ENSG00000125818	0.109007	ENSG00000196396
ENSG00000105248	0.109005	ENSG00000156256
ENSG00000074755	0.109004	ENSG00000183495
ENSG00000132005	0.109003	ENSG00000132024
ENSG00000144597	0.109003	ENSG00000215717
ENSG00000161970	0.109003	ENSG00000240869
ENSG00000104231	0.109001	ENSG00000117543
ENSG00000100280	0.109001	ENSG00000120733
ENSG00000213609	0.109001	ENSG00000227063
ENSG00000086015	0.109	ENSG00000142655
ENSG00000185338	0.108998	ENSG00000221539
ENSG00000066557	0.108997	ENSG00000091527
ENSG00000156304	0.108997	ENSG00000204138
ENSG00000111737	0.108996	ENSG00000131408
ENSG00000143157	0.108995	ENSG00000161558
ENSG00000120437	0.108995	ENSG00000186480
ENSG00000096006	0.108993	ENSG00000102837
ENSG00000005700	0.108991	ENSG00000083097
ENSG00000140873	0.108991	ENSG00000140876
ENSG00000156970	0.108991	ENSG00000166851
ENSG00000154548	0.108991	ENSG00000221439
ENSG00000131351	0.10899	ENSG00000143228
ENSG00000109475	0.108989	ENSG00000197756
ENSG00000220749	0.108988	ENSG00000244363
ENSG00000175727	0.108987	ENSG00000179912
ENSG00000211866	0.108987	ENSG00000211880
ENSG00000136149	0.108986	ENSG00000243824
ENSG00000088986	0.108985	ENSG00000116478
ENSG00000147854	0.108984	ENSG00000177076
ENSG00000003400	0.108984	ENSG00000225796
ENSG00000080298	0.108983	ENSG00000137040
ENSG00000081154	0.108983	ENSG00000189266
ENSG00000089195	0.108982	ENSG00000101361
ENSG00000023445	0.108982	ENSG00000110330
ENSG00000122705	0.108982	ENSG00000226055
ENSG00000147955	0.108981	ENSG00000165283
ENSG00000141456	0.108981	ENSG00000179134
ENSG00000163220	0.108978	ENSG00000163563
ENSG00000072062	0.108978	ENSG00000175215
ENSG00000228903	0.108978	ENSG00000235314
ENSG00000166451	0.108974	ENSG00000170312
ENSG00000006125	0.108973	ENSG00000105953
ENSG00000125551	0.108972	ENSG00000185304
ENSG00000088247	0.108971	ENSG00000175826
ENSG00000102910	0.108971	ENSG00000253719
ENSG00000111581	0.108967	ENSG00000198554
ENSG00000011376	0.108966	ENSG00000136699
ENSG00000058673	0.108965	ENSG00000139218
ENSG00000109762	0.108964	ENSG00000109771
ENSG00000134321	0.108963	ENSG00000141469
ENSG00000166598	0.108961	ENSG00000204954
ENSG00000133069	0.108957	ENSG00000162366
ENSG00000200169	0.108957	ENSG00000265078
ENSG00000066926	0.108956	ENSG00000080819
ENSG00000116260	0.108954	ENSG00000142875
ENSG00000070366	0.108949	ENSG00000182446
ENSG00000081189	0.108948	ENSG00000204287
ENSG00000103496	0.108947	ENSG00000120314
ENSG00000188873	0.108947	ENSG00000226243
ENSG00000109475	0.108946	ENSG00000163682
ENSG00000197808	0.108945	ENSG00000245680
ENSG00000156639	0.108943	ENSG00000165502
ENSG00000068354	0.108942	ENSG00000166974
ENSG00000154767	0.108942	ENSG00000168710
ENSG00000060339	0.10894	ENSG00000172809
ENSG00000174151	0.10894	ENSG00000187531
ENSG00000091138	0.108939	ENSG00000225434
ENSG00000213326	0.108938	ENSG00000213553
ENSG00000065268	0.108936	ENSG00000126457
ENSG00000138777	0.108936	ENSG00000148950
ENSG00000049541	0.108935	ENSG00000124702
ENSG00000100280	0.108935	ENSG00000184178
ENSG00000132680	0.108935	ENSG00000188811
ENSG00000057608	0.108932	ENSG00000116251
ENSG00000217716	0.108931	ENSG00000232573
ENSG00000117036	0.108928	ENSG00000143622
ENSG00000090889	0.108923	ENSG00000169679
ENSG00000095637	0.108923	ENSG00000170180
ENSG00000139180	0.108922	ENSG00000145494
ENSG00000058804	0.108922	ENSG00000174442
ENSG00000137200	0.108921	ENSG00000163913
ENSG00000228071	0.108921	ENSG00000230897
ENSG00000107862	0.10892	ENSG00000141456
ENSG00000060303	0.10892	ENSG00000234498
ENSG00000167548	0.108918	ENSG00000167978
ENSG00000172803	0.108918	ENSG00000180098
ENSG00000145386	0.108918	ENSG00000182481
ENSG00000127481	0.108917	ENSG00000143614
ENSG00000112699	0.10891	ENSG00000143633
ENSG00000201998	0.108905	ENSG00000207524
ENSG00000138180	0.108904	ENSG00000188610
ENSG00000234498	0.108904	ENSG00000240509
ENSG00000167380	0.108903	ENSG00000196967
ENSG00000134551	0.1089	ENSG00000256436
ENSG00000138231	0.108899	ENSG00000173653
ENSG00000122515	0.108899	ENSG00000179912
ENSG00000206634	0.108899	ENSG00000206932
ENSG00000143401	0.108898	ENSG00000159461
ENSG00000200169	0.108897	ENSG00000207205
ENSG00000240490	0.108893	ENSG00000275803
ENSG00000115677	0.108892	ENSG00000119777
ENSG00000167965	0.108892	ENSG00000198646
ENSG00000058262	0.108886	ENSG00000112473
ENSG00000214535	0.108886	ENSG00000224094
ENSG00000100991	0.108884	ENSG00000126461
ENSG00000071051	0.108884	ENSG00000156639
ENSG00000132763	0.108884	ENSG00000256525
ENSG00000107341	0.108882	ENSG00000164970
ENSG00000139921	0.10888	ENSG00000153936
ENSG00000086504	0.108879	ENSG00000099795
ENSG00000101577	0.108879	ENSG00000167283
ENSG00000128595	0.108879	ENSG00000244218
ENSG00000164045	0.108878	ENSG00000168496
ENSG00000008516	0.108877	ENSG00000162551
ENSG00000065000	0.108877	ENSG00000167674
ENSG00000229638	0.108877	ENSG00000234335
ENSG00000244921	0.108875	ENSG00000262902
ENSG00000004777	0.108873	ENSG00000176208
ENSG00000001631	0.108873	ENSG00000180376
ENSG00000103365	0.108873	ENSG00000196735
ENSG00000253731	0.108872	ENSG00000254221
ENSG00000237506	0.108872	ENSG00000259612
ENSG00000100220	0.108871	ENSG00000117118
ENSG00000138095	0.108868	ENSG00000205339
ENSG00000126756	0.108867	ENSG00000214389
ENSG00000165271	0.108863	ENSG00000165275
ENSG00000078061	0.108862	ENSG00000100982
ENSG00000008282	0.108862	ENSG00000169446
ENSG00000139645	0.108861	ENSG00000175826
ENSG00000111247	0.10886	ENSG00000135451
ENSG00000164405	0.108859	ENSG00000182004
ENSG00000131469	0.108859	ENSG00000205544
ENSG00000005448	0.108858	ENSG00000132256
ENSG00000103423	0.108858	ENSG00000163159
ENSG00000253188	0.108858	ENSG00000276405
ENSG00000189343	0.108853	ENSG00000234009
ENSG00000076201	0.108852	ENSG00000100393
ENSG00000067560	0.10885	ENSG00000147065
ENSG00000084093	0.10885	ENSG00000158711
ENSG00000103148	0.108849	ENSG00000198646
ENSG00000067182	0.108847	ENSG00000146112
ENSG00000075292	0.108846	ENSG00000116539
ENSG00000113460	0.108845	ENSG00000124383
ENSG00000211938	0.108845	ENSG00000211947
ENSG00000229638	0.108845	ENSG00000243678
ENSG00000113732	0.108841	ENSG00000131100
ENSG00000107551	0.108841	ENSG00000165507
ENSG00000136710	0.10884	ENSG00000161091
ENSG00000103995	0.108836	ENSG00000139618
ENSG00000005022	0.108835	ENSG00000201428
ENSG00000143110	0.108834	ENSG00000155465
ENSG00000117614	0.108833	ENSG00000132155
ENSG00000116221	0.108833	ENSG00000140265
ENSG00000148773	0.108833	ENSG00000161888
ENSG00000133488	0.108833	ENSG00000167994
ENSG00000143401	0.108831	ENSG00000146007
ENSG00000015285	0.10883	ENSG00000196588
ENSG00000102900	0.108829	ENSG00000198791
ENSG00000122705	0.108828	ENSG00000137055
ENSG00000163818	0.108827	ENSG00000183570
ENSG00000015676	0.108827	ENSG00000225031
ENSG00000081148	0.108822	ENSG00000205111
ENSG00000142687	0.108822	ENSG00000230124
ENSG00000066044	0.108821	ENSG00000168439
ENSG00000088038	0.108821	ENSG00000204463
ENSG00000136933	0.108821	ENSG00000204954
ENSG00000066279	0.10882	ENSG00000139618
ENSG00000167721	0.10882	ENSG00000171490
ENSG00000234851	0.10882	ENSG00000240509
ENSG00000163481	0.108819	ENSG00000243725
ENSG00000092470	0.108818	ENSG00000167513
ENSG00000132535	0.108817	ENSG00000141505
ENSG00000230629	0.108817	ENSG00000232388
ENSG00000109171	0.108816	ENSG00000157540
ENSG00000072121	0.108814	ENSG00000126216
ENSG00000020256	0.108814	ENSG00000126464
ENSG00000160877	0.108813	ENSG00000213024
ENSG00000102384	0.108812	ENSG00000103995
ENSG00000200816	0.108812	ENSG00000265078
ENSG00000006125	0.10881	ENSG00000230124
ENSG00000211749	0.108809	ENSG00000276405
ENSG00000119013	0.108807	ENSG00000167862
ENSG00000102181	0.108807	ENSG00000170266
ENSG00000076108	0.108806	ENSG00000204842
ENSG00000137055	0.108805	ENSG00000165283
ENSG00000164405	0.108805	ENSG00000170734
ENSG00000137970	0.108805	ENSG00000225573
ENSG00000057757	0.108805	ENSG00000251247
ENSG00000172687	0.108803	ENSG00000188428
ENSG00000086065	0.108802	ENSG00000137075
ENSG00000130159	0.108802	ENSG00000178982
ENSG00000099995	0.108801	ENSG00000148396
ENSG00000187504	0.1088	ENSG00000244642
ENSG00000134516	0.108796	ENSG00000177733
ENSG00000142657	0.108795	ENSG00000177156
ENSG00000070950	0.108795	ENSG00000180385
ENSG00000117020	0.10879	ENSG00000185222
ENSG00000119969	0.108789	ENSG00000165244
ENSG00000077157	0.108787	ENSG00000151348
ENSG00000122741	0.108787	ENSG00000175768
ENSG00000199266	0.108786	ENSG00000207392
ENSG00000141905	0.108785	ENSG00000222208
ENSG00000217094	0.108784	ENSG00000236603
ENSG00000092853	0.108783	ENSG00000131153
ENSG00000132436	0.108783	ENSG00000182504
ENSG00000135365	0.108783	ENSG00000198646
ENSG00000101004	0.108782	ENSG00000170191
ENSG00000103351	0.108781	ENSG00000167984
ENSG00000167632	0.108781	ENSG00000183495
ENSG00000137414	0.10878	ENSG00000139826
ENSG00000108106	0.10878	ENSG00000275549
ENSG00000087460	0.108779	ENSG00000103197
ENSG00000092853	0.108779	ENSG00000111247
ENSG00000091651	0.108779	ENSG00000167670
ENSG00000251655	0.108778	ENSG00000255837
ENSG00000115163	0.108777	ENSG00000131747
ENSG00000183049	0.108776	ENSG00000183155
ENSG00000207008	0.108776	ENSG00000212402
ENSG00000136942	0.108773	ENSG00000253719
ENSG00000137460	0.108772	ENSG00000206172
ENSG00000138663	0.108771	ENSG00000177889
ENSG00000145741	0.108771	ENSG00000178982
ENSG00000124541	0.10877	ENSG00000137275
ENSG00000134452	0.10877	ENSG00000166888
ENSG00000137497	0.10877	ENSG00000273611
ENSG00000127586	0.108768	ENSG00000139734
ENSG00000077380	0.108767	ENSG00000170248
ENSG00000163840	0.108767	ENSG00000170266
ENSG00000254388	0.108767	ENSG00000262480
ENSG00000103126	0.108765	ENSG00000177733
ENSG00000086061	0.108764	ENSG00000137055
ENSG00000013810	0.108762	ENSG00000068489
ENSG00000111445	0.108762	ENSG00000131153
ENSG00000126107	0.108762	ENSG00000163214
ENSG00000101343	0.10876	ENSG00000119446
ENSG00000137310	0.10876	ENSG00000177917
ENSG00000208892	0.10876	ENSG00000266019
ENSG00000100462	0.108759	ENSG00000163468
ENSG00000170234	0.108759	ENSG00000178338
ENSG00000105738	0.108758	ENSG00000183495
ENSG00000070366	0.108756	ENSG00000196313
ENSG00000125991	0.108754	ENSG00000177410
ENSG00000068489	0.108753	ENSG00000129173
ENSG00000145734	0.108751	ENSG00000152942
ENSG00000111602	0.108751	ENSG00000176208
ENSG00000187257	0.10875	ENSG00000188895
ENSG00000144597	0.108749	ENSG00000155508
ENSG00000198703	0.108748	ENSG00000203758
ENSG00000104738	0.108746	ENSG00000105486
ENSG00000156853	0.108746	ENSG00000175213
ENSG00000213864	0.108746	ENSG00000226221
ENSG00000223803	0.108746	ENSG00000236801
ENSG00000081870	0.108745	ENSG00000146223
ENSG00000103194	0.108745	ENSG00000189091
ENSG00000178248	0.108745	ENSG00000280623
ENSG00000086061	0.108744	ENSG00000159921
ENSG00000117399	0.108742	ENSG00000148773
ENSG00000211866	0.108742	ENSG00000211882
ENSG00000012048	0.108741	ENSG00000077549
ENSG00000137100	0.10874	ENSG00000186638
ENSG00000213442	0.108735	ENSG00000256338
ENSG00000108107	0.108732	ENSG00000115268
ENSG00000143442	0.10873	ENSG00000169375
ENSG00000215093	0.108728	ENSG00000228929
ENSG00000084774	0.108727	ENSG00000089597
ENSG00000116580	0.108726	ENSG00000160131
ENSG00000088038	0.108724	ENSG00000104897
ENSG00000142655	0.108723	ENSG00000198242
ENSG00000115568	0.108721	ENSG00000180398
ENSG00000163795	0.108721	ENSG00000196756
ENSG00000171827	0.108721	ENSG00000196967
ENSG00000163072	0.108721	ENSG00000245571
ENSG00000104897	0.10872	ENSG00000136715
ENSG00000148337	0.10872	ENSG00000244509
ENSG00000115944	0.108719	ENSG00000186184
ENSG00000141977	0.108719	ENSG00000196684
ENSG00000206573	0.108716	ENSG00000269040
ENSG00000117592	0.108715	ENSG00000118816
ENSG00000100479	0.108715	ENSG00000133302
ENSG00000055070	0.108713	ENSG00000101057
ENSG00000138592	0.108713	ENSG00000180964
ENSG00000104267	0.108712	ENSG00000213088
ENSG00000065413	0.108709	ENSG00000225636
ENSG00000011021	0.108707	ENSG00000052802
ENSG00000102900	0.108706	ENSG00000205629
ENSG00000047249	0.108705	ENSG00000106682
ENSG00000217026	0.108704	ENSG00000230207
ENSG00000101337	0.108701	ENSG00000116688
ENSG00000137764	0.108701	ENSG00000196072
ENSG00000211850	0.108701	ENSG00000211864
ENSG00000112282	0.1087	ENSG00000129472
ENSG00000274752	0.1087	ENSG00000278030
ENSG00000106266	0.108698	ENSG00000119650
ENSG00000138434	0.108697	ENSG00000150722
ENSG00000178537	0.108697	ENSG00000187688
ENSG00000137038	0.108696	ENSG00000137076
ENSG00000096717	0.108695	ENSG00000134186
ENSG00000145216	0.108695	ENSG00000166848
ENSG00000105122	0.108694	ENSG00000125637
ENSG00000141101	0.108694	ENSG00000243678
ENSG00000132471	0.108693	ENSG00000172270
ENSG00000230837	0.108693	ENSG00000239559
ENSG00000124562	0.108692	ENSG00000135390
ENSG00000081019	0.108691	ENSG00000118655
ENSG00000198466	0.10869	ENSG00000213762
ENSG00000081154	0.108689	ENSG00000167553
ENSG00000200354	0.108688	ENSG00000206838
ENSG00000138326	0.108687	ENSG00000230629
ENSG00000015676	0.108686	ENSG00000171603
ENSG00000175826	0.108686	ENSG00000176890
ENSG00000122882	0.108685	ENSG00000176142
ENSG00000021776	0.108683	ENSG00000171453
ENSG00000102804	0.108683	ENSG00000182197
ENSG00000223705	0.10868	ENSG00000277072
ENSG00000100304	0.108679	ENSG00000128050
ENSG00000133069	0.108679	ENSG00000133488
ENSG00000172534	0.108678	ENSG00000177981
ENSG00000131473	0.108676	ENSG00000169607
ENSG00000077150	0.108676	ENSG00000221949
ENSG00000225573	0.108676	ENSG00000239437
ENSG00000107625	0.108674	ENSG00000169139
ENSG00000183011	0.108674	ENSG00000186010
ENSG00000188672	0.108674	ENSG00000243064
ENSG00000077235	0.108673	ENSG00000100401
ENSG00000092847	0.108673	ENSG00000130119
ENSG00000137478	0.108673	ENSG00000141627
ENSG00000154548	0.108672	ENSG00000277481
ENSG00000004939	0.10867	ENSG00000102145
ENSG00000138495	0.108669	ENSG00000242485
ENSG00000107929	0.108668	ENSG00000126070
ENSG00000155660	0.108668	ENSG00000166598
ENSG00000089195	0.108664	ENSG00000186184
ENSG00000172977	0.108664	ENSG00000187778
ENSG00000147140	0.108664	ENSG00000196072
ENSG00000161013	0.108664	ENSG00000197226
ENSG00000150768	0.108663	ENSG00000159055
ENSG00000138778	0.108662	ENSG00000170312
ENSG00000164045	0.108662	ENSG00000183763
ENSG00000065150	0.108661	ENSG00000100129
ENSG00000084623	0.108661	ENSG00000117448
ENSG00000234009	0.10866	ENSG00000235045
ENSG00000067167	0.108659	ENSG00000114850
ENSG00000206975	0.108656	ENSG00000207041
ENSG00000118412	0.108655	ENSG00000167553
ENSG00000211653	0.108653	ENSG00000211673
ENSG00000211658	0.108653	ENSG00000251546
ENSG00000143947	0.108651	ENSG00000173660
ENSG00000168894	0.108651	ENSG00000174744
ENSG00000089335	0.108651	ENSG00000197841
ENSG00000107862	0.108651	ENSG00000198793
ENSG00000176396	0.108651	ENSG00000247315
ENSG00000134686	0.10865	ENSG00000145220
ENSG00000101216	0.10865	ENSG00000153786
ENSG00000211598	0.10865	ENSG00000211679
ENSG00000181541	0.10865	ENSG00000225222
ENSG00000147383	0.108647	ENSG00000162961
ENSG00000161904	0.108645	ENSG00000235217
ENSG00000122966	0.108644	ENSG00000142731
ENSG00000164125	0.108644	ENSG00000235568
ENSG00000132746	0.108643	ENSG00000135144
ENSG00000115268	0.108642	ENSG00000240087
ENSG00000168653	0.108641	ENSG00000170860
ENSG00000126267	0.108639	ENSG00000170860
ENSG00000111011	0.108638	ENSG00000163481
ENSG00000159884	0.108636	ENSG00000165280
ENSG00000139618	0.108635	ENSG00000165244
ENSG00000125952	0.108635	ENSG00000185651
ENSG00000122824	0.108632	ENSG00000158164
ENSG00000156304	0.108632	ENSG00000158195
ENSG00000114982	0.108631	ENSG00000142687
ENSG00000139180	0.108631	ENSG00000229638
ENSG00000143226	0.10863	ENSG00000239998
ENSG00000128789	0.108629	ENSG00000139624
ENSG00000152223	0.108629	ENSG00000197046
ENSG00000181315	0.108626	ENSG00000186448
ENSG00000116489	0.108625	ENSG00000160007
ENSG00000126091	0.108624	ENSG00000146386
ENSG00000077157	0.108623	ENSG00000179195
ENSG00000105204	0.108622	ENSG00000161914
ENSG00000144840	0.108621	ENSG00000187778
ENSG00000164615	0.108621	ENSG00000196670
ENSG00000125971	0.10862	ENSG00000148337
ENSG00000184076	0.10862	ENSG00000188765
ENSG00000161204	0.108619	ENSG00000221978
ENSG00000005893	0.108616	ENSG00000184992
ENSG00000108826	0.108616	ENSG00000197780
ENSG00000004777	0.108613	ENSG00000075218
ENSG00000118707	0.108611	ENSG00000138814
ENSG00000113569	0.108611	ENSG00000251880
ENSG00000086061	0.10861	ENSG00000107371
ENSG00000235527	0.108609	ENSG00000249241
ENSG00000111196	0.108609	ENSG00000256667
ENSG00000235552	0.108607	ENSG00000256338
ENSG00000160714	0.108606	ENSG00000205250
ENSG00000181036	0.108606	ENSG00000271503
ENSG00000137770	0.108605	ENSG00000156802
ENSG00000165512	0.108604	ENSG00000180964
ENSG00000078061	0.108601	ENSG00000177981
ENSG00000188873	0.108601	ENSG00000227525
ENSG00000070610	0.1086	ENSG00000107262
ENSG00000139641	0.108596	ENSG00000156515
ENSG00000077312	0.108594	ENSG00000213024
ENSG00000184076	0.108594	ENSG00000231503
ENSG00000091009	0.108593	ENSG00000102580
ENSG00000174371	0.108592	ENSG00000178999
ENSG00000135624	0.10859	ENSG00000145912
ENSG00000126005	0.10859	ENSG00000149532
ENSG00000136238	0.10859	ENSG00000185651
ENSG00000047249	0.108588	ENSG00000100280
ENSG00000112029	0.108588	ENSG00000131828
ENSG00000212802	0.108588	ENSG00000220749
ENSG00000196183	0.108587	ENSG00000228331
ENSG00000164398	0.108585	ENSG00000196914
ENSG00000004975	0.108583	ENSG00000196072
ENSG00000163904	0.108583	ENSG00000245849
ENSG00000080839	0.108582	ENSG00000131828
ENSG00000010256	0.108581	ENSG00000100412
ENSG00000107625	0.108581	ENSG00000177733
ENSG00000090372	0.108581	ENSG00000182149
ENSG00000167193	0.10858	ENSG00000198492
ENSG00000184076	0.108579	ENSG00000184924
ENSG00000151743	0.108579	ENSG00000276058
ENSG00000132603	0.108578	ENSG00000168564
ENSG00000106133	0.108577	ENSG00000226696
ENSG00000035141	0.108576	ENSG00000160392
ENSG00000164167	0.108576	ENSG00000167699
ENSG00000105887	0.108576	ENSG00000257103
ENSG00000109062	0.108574	ENSG00000132471
ENSG00000008838	0.108574	ENSG00000163719
ENSG00000121089	0.108574	ENSG00000242571
ENSG00000101391	0.108572	ENSG00000108671
ENSG00000068654	0.108572	ENSG00000115935
ENSG00000115163	0.10857	ENSG00000122966
ENSG00000139428	0.10857	ENSG00000185813
ENSG00000141279	0.108569	ENSG00000143376
ENSG00000030066	0.108567	ENSG00000165392
ENSG00000124422	0.108565	ENSG00000141699
ENSG00000158711	0.108563	ENSG00000166783
ENSG00000004487	0.108561	ENSG00000101888
ENSG00000166794	0.10856	ENSG00000167797
ENSG00000134375	0.108559	ENSG00000196505
ENSG00000078061	0.108558	ENSG00000100429
ENSG00000207392	0.108557	ENSG00000225091
ENSG00000125875	0.108556	ENSG00000166716
ENSG00000137818	0.108556	ENSG00000198646
ENSG00000201315	0.108556	ENSG00000207041
ENSG00000164967	0.108553	ENSG00000165264
ENSG00000124614	0.108553	ENSG00000188846
ENSG00000213442	0.108552	ENSG00000241061
ENSG00000100814	0.108552	ENSG00000252213
ENSG00000079616	0.108551	ENSG00000176208
ENSG00000101343	0.10855	ENSG00000165630
ENSG00000086598	0.10855	ENSG00000184575
ENSG00000165275	0.108549	ENSG00000186638
ENSG00000025800	0.108547	ENSG00000185651
ENSG00000126464	0.108545	ENSG00000128340
ENSG00000100997	0.108544	ENSG00000159461
ENSG00000241081	0.108544	ENSG00000242276
ENSG00000134001	0.108542	ENSG00000149313
ENSG00000178464	0.108542	ENSG00000225067
ENSG00000108518	0.108538	ENSG00000128340
ENSG00000041357	0.108538	ENSG00000138382
ENSG00000107175	0.108538	ENSG00000165271
ENSG00000165480	0.108538	ENSG00000167283
ENSG00000124214	0.108537	ENSG00000147065
ENSG00000189042	0.108537	ENSG00000251247
ENSG00000117632	0.108536	ENSG00000196230
ENSG00000183048	0.108536	ENSG00000262814
ENSG00000166848	0.108534	ENSG00000221983
ENSG00000186111	0.108534	ENSG00000261221
ENSG00000237668	0.108533	ENSG00000242571
ENSG00000145220	0.108532	ENSG00000213881
ENSG00000070761	0.10853	ENSG00000108590
ENSG00000060303	0.108529	ENSG00000239559
ENSG00000264017	0.108529	ENSG00000274963
ENSG00000005893	0.108528	ENSG00000118855
ENSG00000100814	0.108527	ENSG00000148187
ENSG00000102145	0.108527	ENSG00000158578
ENSG00000163481	0.108527	ENSG00000174720
ENSG00000137168	0.108525	ENSG00000177173
ENSG00000172809	0.108525	ENSG00000225338
ENSG00000198851	0.108524	ENSG00000204310
ENSG00000142669	0.108522	ENSG00000214182
ENSG00000178429	0.108521	ENSG00000235552
ENSG00000113312	0.10852	ENSG00000122952
ENSG00000134686	0.10852	ENSG00000138107
ENSG00000083845	0.108518	ENSG00000130255
ENSG00000087191	0.108517	ENSG00000109917
ENSG00000178429	0.108516	ENSG00000220749
ENSG00000153044	0.108515	ENSG00000164109
ENSG00000163026	0.108515	ENSG00000180257
ENSG00000099901	0.108515	ENSG00000197136
ENSG00000167272	0.108513	ENSG00000174851
ENSG00000100216	0.108512	ENSG00000108561
ENSG00000116473	0.108511	ENSG00000215867
ENSG00000200959	0.108511	ENSG00000233927
ENSG00000139239	0.108511	ENSG00000237991
ENSG00000078668	0.10851	ENSG00000121022
ENSG00000120437	0.10851	ENSG00000147383
ENSG00000108175	0.108507	ENSG00000167173
ENSG00000223668	0.108506	ENSG00000237506
ENSG00000140265	0.108504	ENSG00000157837
ENSG00000127084	0.108504	ENSG00000160563
ENSG00000196205	0.108503	ENSG00000223668
ENSG00000187144	0.108503	ENSG00000243609
ENSG00000083799	0.1085	ENSG00000115267
ENSG00000214541	0.1085	ENSG00000243680
ENSG00000144554	0.108499	ENSG00000166803
ENSG00000166170	0.108498	ENSG00000197157
ENSG00000114316	0.108497	ENSG00000168564
ENSG00000095787	0.108497	ENSG00000176407
ENSG00000076382	0.108494	ENSG00000117399
ENSG00000102900	0.108494	ENSG00000157600
ENSG00000167674	0.108493	ENSG00000196961
ENSG00000178741	0.108493	ENSG00000275700
ENSG00000119777	0.108492	ENSG00000138674
ENSG00000137809	0.108492	ENSG00000264017
ENSG00000129245	0.108491	ENSG00000213516
ENSG00000065057	0.108489	ENSG00000164885
ENSG00000100462	0.108488	ENSG00000119421
ENSG00000100028	0.108485	ENSG00000102302
ENSG00000179588	0.108484	ENSG00000263456
ENSG00000140451	0.108483	ENSG00000145386
ENSG00000112077	0.108483	ENSG00000162366
ENSG00000168002	0.108483	ENSG00000277791
ENSG00000211943	0.108482	ENSG00000273894
ENSG00000074319	0.10848	ENSG00000157184
ENSG00000102384	0.108478	ENSG00000131828
ENSG00000080839	0.108475	ENSG00000091483
ENSG00000080345	0.108475	ENSG00000103995
ENSG00000006831	0.108474	ENSG00000100207
ENSG00000092330	0.108474	ENSG00000143553
ENSG00000100412	0.108474	ENSG00000182872
ENSG00000175061	0.108474	ENSG00000252213
ENSG00000172809	0.108473	ENSG00000229638
ENSG00000242276	0.108473	ENSG00000244642
ENSG00000067596	0.108472	ENSG00000108671
ENSG00000134910	0.108468	ENSG00000181789
ENSG00000135476	0.108467	ENSG00000204194
ENSG00000221491	0.108467	ENSG00000233747
ENSG00000075089	0.108466	ENSG00000088888
ENSG00000166912	0.108466	ENSG00000167778
ENSG00000126460	0.108466	ENSG00000167964
ENSG00000091527	0.108465	ENSG00000142864
ENSG00000147155	0.108465	ENSG00000160752
ENSG00000100403	0.108465	ENSG00000168710
ENSG00000196586	0.108465	ENSG00000196628
ENSG00000112977	0.108464	ENSG00000174306
ENSG00000158796	0.108464	ENSG00000176095
ENSG00000169410	0.108459	ENSG00000170145
ENSG00000175110	0.108458	ENSG00000183155
ENSG00000108107	0.108455	ENSG00000125743
ENSG00000126091	0.108455	ENSG00000152332
ENSG00000005022	0.108454	ENSG00000101152
ENSG00000166333	0.108453	ENSG00000169599
ENSG00000206625	0.108453	ENSG00000206975
ENSG00000143297	0.108451	ENSG00000196735
ENSG00000100442	0.10845	ENSG00000120727
ENSG00000131115	0.10845	ENSG00000196417
ENSG00000078061	0.10845	ENSG00000198746
ENSG00000162623	0.108447	ENSG00000164902
ENSG00000164916	0.108447	ENSG00000167491
ENSG00000212464	0.108446	ENSG00000252213
ENSG00000100028	0.108444	ENSG00000155368
ENSG00000103274	0.108443	ENSG00000155329
ENSG00000178464	0.108442	ENSG00000226243
ENSG00000001497	0.108441	ENSG00000123338
ENSG00000143575	0.108441	ENSG00000169020
ENSG00000182903	0.108441	ENSG00000251595
ENSG00000087274	0.108439	ENSG00000122359
ENSG00000124614	0.108439	ENSG00000126267
ENSG00000067334	0.108437	ENSG00000133773
ENSG00000091138	0.108437	ENSG00000214376
ENSG00000119335	0.108436	ENSG00000171490
ENSG00000126756	0.108433	ENSG00000128524
ENSG00000079616	0.108433	ENSG00000144554
ENSG00000177683	0.108433	ENSG00000198146
ENSG00000112118	0.108429	ENSG00000180385
ENSG00000184612	0.108429	ENSG00000213860
ENSG00000131473	0.108427	ENSG00000148484
ENSG00000151327	0.108426	ENSG00000166188
ENSG00000216866	0.108426	ENSG00000230734
ENSG00000249784	0.108425	ENSG00000265802
ENSG00000206622	0.108425	ENSG00000270084
ENSG00000163808	0.108424	ENSG00000173207
ENSG00000100162	0.108423	ENSG00000102384
ENSG00000102910	0.108423	ENSG00000118900
ENSG00000112984	0.108423	ENSG00000154839
ENSG00000182446	0.108423	ENSG00000253719
ENSG00000213526	0.108422	ENSG00000214244
ENSG00000232878	0.108422	ENSG00000242290
ENSG00000253188	0.108421	ENSG00000274752
ENSG00000137812	0.108419	ENSG00000161888
ENSG00000030066	0.108416	ENSG00000113569
ENSG00000103194	0.108416	ENSG00000143398
ENSG00000101412	0.108415	ENSG00000146918
ENSG00000144535	0.108414	ENSG00000182446
ENSG00000237676	0.108413	ENSG00000243988
ENSG00000106261	0.10841	ENSG00000157600
ENSG00000229097	0.108408	ENSG00000235677
ENSG00000177169	0.108407	ENSG00000183495
ENSG00000035499	0.108406	ENSG00000117724
ENSG00000102384	0.108406	ENSG00000165480
ENSG00000152454	0.108405	ENSG00000186020
ENSG00000183751	0.108405	ENSG00000197345
ENSG00000006652	0.108403	ENSG00000140948
ENSG00000015676	0.108403	ENSG00000171490
ENSG00000134057	0.1084	ENSG00000161800
ENSG00000139211	0.108399	ENSG00000179715
ENSG00000115568	0.108397	ENSG00000172936
ENSG00000101945	0.108395	ENSG00000198901
ENSG00000130544	0.108395	ENSG00000213020
ENSG00000033050	0.108394	ENSG00000112685
ENSG00000124422	0.108394	ENSG00000135966
ENSG00000211955	0.108394	ENSG00000211962
ENSG00000163534	0.108393	ENSG00000242574
ENSG00000104218	0.108393	ENSG00000252637
ENSG00000100453	0.108392	ENSG00000115607
ENSG00000100526	0.108392	ENSG00000157456
ENSG00000149089	0.108388	ENSG00000164167
ENSG00000198783	0.108387	ENSG00000213799
ENSG00000146918	0.108386	ENSG00000204410
ENSG00000099956	0.108384	ENSG00000143614
ENSG00000105486	0.108382	ENSG00000166803
ENSG00000126107	0.108382	ENSG00000180398
ENSG00000107175	0.108382	ENSG00000186638
ENSG00000066455	0.108381	ENSG00000143633
ENSG00000104897	0.10838	ENSG00000111206
ENSG00000200488	0.10838	ENSG00000228474
ENSG00000050426	0.108379	ENSG00000175061
ENSG00000105229	0.108378	ENSG00000158545
ENSG00000116586	0.108377	ENSG00000183978
ENSG00000228224	0.108377	ENSG00000233476
ENSG00000180917	0.108377	ENSG00000274349
ENSG00000111052	0.108376	ENSG00000148346
ENSG00000138363	0.108375	ENSG00000175115
ENSG00000120029	0.108375	ENSG00000175224
ENSG00000227939	0.108375	ENSG00000230592
ENSG00000090863	0.108374	ENSG00000169410
ENSG00000181938	0.108374	ENSG00000213079
ENSG00000206634	0.108374	ENSG00000264350
ENSG00000155508	0.108373	ENSG00000180329
ENSG00000139618	0.108373	ENSG00000198554
ENSG00000220749	0.10837	ENSG00000242952
ENSG00000092853	0.108368	ENSG00000175305
ENSG00000167608	0.108366	ENSG00000172803
ENSG00000159461	0.108365	ENSG00000171603
ENSG00000131495	0.108365	ENSG00000173660
ENSG00000199883	0.108365	ENSG00000201010
ENSG00000065518	0.108364	ENSG00000118363
ENSG00000151151	0.108363	ENSG00000171862
ENSG00000178429	0.108362	ENSG00000214535
ENSG00000122783	0.108361	ENSG00000126461
ENSG00000135778	0.108359	ENSG00000212916
ENSG00000111203	0.108356	ENSG00000111206
ENSG00000143222	0.108356	ENSG00000241973
ENSG00000005893	0.108354	ENSG00000186660
ENSG00000139239	0.108354	ENSG00000240914
ENSG00000259295	0.108354	ENSG00000276710
ENSG00000160229	0.108353	ENSG00000177410
ENSG00000102908	0.108351	ENSG00000135870
ENSG00000132603	0.108351	ENSG00000196850
ENSG00000186230	0.10835	ENSG00000188785
ENSG00000178982	0.10835	ENSG00000228929
ENSG00000163510	0.108348	ENSG00000167635
ENSG00000137812	0.108348	ENSG00000184661
ENSG00000116688	0.108347	ENSG00000147548
ENSG00000070610	0.108345	ENSG00000086102
ENSG00000146757	0.108344	ENSG00000198538
ENSG00000127870	0.108343	ENSG00000132603
ENSG00000156639	0.108343	ENSG00000170145
ENSG00000223822	0.108343	ENSG00000265735
ENSG00000066117	0.108342	ENSG00000272333
ENSG00000023330	0.108341	ENSG00000116871
ENSG00000042980	0.108341	ENSG00000240505
ENSG00000225067	0.10834	ENSG00000237668
ENSG00000200830	0.108339	ENSG00000206588
ENSG00000079805	0.108338	ENSG00000100280
ENSG00000227382	0.108338	ENSG00000232613
ENSG00000243680	0.108338	ENSG00000244582
ENSG00000134452	0.108337	ENSG00000142687
ENSG00000043462	0.108337	ENSG00000156860
ENSG00000186468	0.108337	ENSG00000213442
ENSG00000186222	0.108335	ENSG00000198890
ENSG00000166441	0.108335	ENSG00000213741
ENSG00000143476	0.108335	ENSG00000224324
ENSG00000089248	0.108334	ENSG00000244038
ENSG00000133030	0.108333	ENSG00000198286
ENSG00000099875	0.108332	ENSG00000125753
ENSG00000091009	0.108332	ENSG00000189266
ENSG00000219451	0.108332	ENSG00000224631
ENSG00000130821	0.10833	ENSG00000206177
ENSG00000223117	0.10833	ENSG00000231047
ENSG00000069345	0.108328	ENSG00000177951
ENSG00000066455	0.108326	ENSG00000165934
ENSG00000237054	0.108326	ENSG00000259224
ENSG00000075856	0.108325	ENSG00000136448
ENSG00000114933	0.108324	ENSG00000167548
ENSG00000121089	0.108324	ENSG00000223529
ENSG00000241911	0.108324	ENSG00000253534
ENSG00000117713	0.108322	ENSG00000147144
ENSG00000166451	0.108321	ENSG00000166803
ENSG00000114503	0.108319	ENSG00000142784
ENSG00000100028	0.108318	ENSG00000169714
ENSG00000102900	0.108313	ENSG00000134283
ENSG00000074370	0.108312	ENSG00000100239
ENSG00000134851	0.108311	ENSG00000136240
ENSG00000047597	0.10831	ENSG00000075340
ENSG00000070610	0.108309	ENSG00000159884
ENSG00000198373	0.108309	ENSG00000241973
ENSG00000111300	0.108308	ENSG00000185658
ENSG00000035141	0.108308	ENSG00000198960
ENSG00000167548	0.108307	ENSG00000204138
ENSG00000100401	0.108305	ENSG00000151806
ENSG00000100395	0.108305	ENSG00000198793
ENSG00000115520	0.108304	ENSG00000170881
ENSG00000166855	0.108304	ENSG00000185753
ENSG00000197714	0.108303	ENSG00000197937
ENSG00000106628	0.108302	ENSG00000160752
ENSG00000077549	0.108302	ENSG00000168710
ENSG00000138182	0.108301	ENSG00000156876
ENSG00000207001	0.108301	ENSG00000279192
ENSG00000084774	0.108299	ENSG00000089154
ENSG00000077235	0.108297	ENSG00000100220
ENSG00000235174	0.108297	ENSG00000235552
ENSG00000116489	0.108294	ENSG00000138495
ENSG00000112855	0.108293	ENSG00000278615
ENSG00000102409	0.108292	ENSG00000148229
ENSG00000169682	0.108292	ENSG00000198746
ENSG00000118246	0.108291	ENSG00000163938
ENSG00000101811	0.10829	ENSG00000113569
ENSG00000142655	0.108278	ENSG00000179222
ENSG00000125386	0.108278	ENSG00000213079
ENSG00000211949	0.108275	ENSG00000270550
ENSG00000133069	0.108272	ENSG00000163554
ENSG00000088325	0.108271	ENSG00000171320
ENSG00000183530	0.108271	ENSG00000219451
ENSG00000025800	0.108269	ENSG00000182149
ENSG00000120526	0.108268	ENSG00000189306
ENSG00000101247	0.108268	ENSG00000236811
ENSG00000170142	0.108265	ENSG00000231395
ENSG00000011376	0.108264	ENSG00000130119
ENSG00000147168	0.108264	ENSG00000166340
ENSG00000163938	0.108264	ENSG00000269821
ENSG00000117751	0.108263	ENSG00000148572
ENSG00000131653	0.108263	ENSG00000204843
ENSG00000132912	0.108262	ENSG00000198746
ENSG00000197372	0.108261	ENSG00000204519
ENSG00000217026	0.10826	ENSG00000237676
ENSG00000080608	0.108259	ENSG00000086102
ENSG00000113231	0.108258	ENSG00000132846
ENSG00000211941	0.108257	ENSG00000211964
ENSG00000105202	0.108256	ENSG00000108561
ENSG00000131475	0.108256	ENSG00000242372
ENSG00000229133	0.108255	ENSG00000242571
ENSG00000120159	0.108254	ENSG00000137076
ENSG00000112033	0.108253	ENSG00000230069
ENSG00000021776	0.108252	ENSG00000057663
ENSG00000097007	0.108252	ENSG00000188710
ENSG00000132963	0.108249	ENSG00000154723
ENSG00000122483	0.108247	ENSG00000127980
ENSG00000113384	0.108247	ENSG00000186660
ENSG00000120159	0.108246	ENSG00000137075
ENSG00000197724	0.108246	ENSG00000274211
ENSG00000097007	0.108243	ENSG00000156639
ENSG00000136699	0.108243	ENSG00000185049
ENSG00000107745	0.108241	ENSG00000169180
ENSG00000236735	0.108241	ENSG00000241741
ENSG00000100813	0.10824	ENSG00000177548
ENSG00000126062	0.10824	ENSG00000235863
ENSG00000101216	0.108239	ENSG00000111737
ENSG00000039523	0.108239	ENSG00000168488
ENSG00000143614	0.108238	ENSG00000144021
ENSG00000117614	0.108238	ENSG00000151348
ENSG00000215221	0.108237	ENSG00000229298
ENSG00000101057	0.108236	ENSG00000165480
ENSG00000217026	0.108236	ENSG00000226221
ENSG00000157837	0.108236	ENSG00000253719
ENSG00000105656	0.108235	ENSG00000141985
ENSG00000199477	0.108234	ENSG00000201302
ENSG00000126461	0.108232	ENSG00000207741
ENSG00000146278	0.10823	ENSG00000168264
ENSG00000178035	0.108229	ENSG00000197114
ENSG00000235552	0.108228	ENSG00000243824
ENSG00000132670	0.108227	ENSG00000134882
ENSG00000025800	0.108227	ENSG00000186566
ENSG00000120159	0.108225	ENSG00000221829
ENSG00000101160	0.108223	ENSG00000197249
ENSG00000168394	0.108222	ENSG00000204592
ENSG00000224631	0.108222	ENSG00000236762
ENSG00000100926	0.10822	ENSG00000159199
ENSG00000100014	0.10822	ENSG00000172809
ENSG00000092203	0.108218	ENSG00000162735
ENSG00000136710	0.108218	ENSG00000187778
ENSG00000154639	0.108217	ENSG00000154640
ENSG00000234684	0.108215	ENSG00000248333
ENSG00000167562	0.108213	ENSG00000196437
ENSG00000225972	0.108213	ENSG00000237973
ENSG00000110422	0.108212	ENSG00000250711
ENSG00000160654	0.108211	ENSG00000164096
ENSG00000051341	0.108208	ENSG00000080986
ENSG00000136261	0.108208	ENSG00000178741
ENSG00000060688	0.108205	ENSG00000140632
ENSG00000105821	0.1082	ENSG00000145734
ENSG00000132155	0.108199	ENSG00000134686
ENSG00000201758	0.108199	ENSG00000202217
ENSG00000038532	0.108199	ENSG00000272333
ENSG00000171421	0.108198	ENSG00000235363
ENSG00000214389	0.108197	ENSG00000229133
ENSG00000129315	0.108196	ENSG00000188811
ENSG00000101160	0.108196	ENSG00000197629
ENSG00000026950	0.108196	ENSG00000240065
ENSG00000126970	0.108195	ENSG00000186575
ENSG00000138442	0.108191	ENSG00000142207
ENSG00000173933	0.10819	ENSG00000187726
ENSG00000223822	0.108189	ENSG00000240869
ENSG00000079432	0.108188	ENSG00000090020
ENSG00000063169	0.108186	ENSG00000126461
ENSG00000174529	0.108186	ENSG00000239305
ENSG00000118113	0.108184	ENSG00000163464
ENSG00000164889	0.108184	ENSG00000185803
ENSG00000223822	0.108183	ENSG00000243592
ENSG00000158856	0.108182	ENSG00000164398
ENSG00000165916	0.108182	ENSG00000185627
ENSG00000072062	0.108181	ENSG00000169925
ENSG00000043462	0.108177	ENSG00000128340
ENSG00000125743	0.108177	ENSG00000131469
ENSG00000100162	0.108177	ENSG00000186185
ENSG00000152443	0.108176	ENSG00000181894
ENSG00000163808	0.108176	ENSG00000189057
ENSG00000143382	0.108175	ENSG00000274963
ENSG00000206965	0.108173	ENSG00000272055
ENSG00000008952	0.108171	ENSG00000106554
ENSG00000147123	0.108171	ENSG00000237506
ENSG00000156304	0.10817	ENSG00000156860
ENSG00000108557	0.108169	ENSG00000175115
ENSG00000207741	0.108169	ENSG00000225364
ENSG00000233830	0.108169	ENSG00000240489
ENSG00000229659	0.108169	ENSG00000242952
ENSG00000077348	0.108167	ENSG00000099800
ENSG00000066557	0.108167	ENSG00000111581
ENSG00000065000	0.108165	ENSG00000100280
ENSG00000099995	0.108162	ENSG00000119414
ENSG00000136842	0.108162	ENSG00000162722
ENSG00000167380	0.108162	ENSG00000186020
ENSG00000155506	0.108161	ENSG00000158195
ENSG00000167562	0.108161	ENSG00000204604
ENSG00000108556	0.10816	ENSG00000205710
ENSG00000139618	0.108154	ENSG00000146918
ENSG00000135632	0.10815	ENSG00000185163
ENSG00000183298	0.10815	ENSG00000227097
ENSG00000101412	0.108148	ENSG00000189057
ENSG00000143401	0.108146	ENSG00000155368
ENSG00000148840	0.108145	ENSG00000167721
ENSG00000126756	0.108142	ENSG00000205544
ENSG00000004779	0.108141	ENSG00000213619
ENSG00000100811	0.10814	ENSG00000146278
ENSG00000197044	0.10814	ENSG00000197933
ENSG00000201512	0.10814	ENSG00000235408
ENSG00000105323	0.108137	ENSG00000139718
ENSG00000184924	0.108136	ENSG00000185834
ENSG00000096080	0.108135	ENSG00000157895
ENSG00000217026	0.108131	ENSG00000240087
ENSG00000055332	0.10813	ENSG00000185507
ENSG00000172803	0.10813	ENSG00000274963
ENSG00000011376	0.108128	ENSG00000132155
ENSG00000171169	0.108126	ENSG00000176994
ENSG00000025800	0.108126	ENSG00000185019
ENSG00000204149	0.108126	ENSG00000239883
ENSG00000151806	0.108125	ENSG00000162063
ENSG00000134970	0.108125	ENSG00000181915
ENSG00000146007	0.108124	ENSG00000183978
ENSG00000006451	0.108123	ENSG00000100030
ENSG00000134910	0.108123	ENSG00000163541
ENSG00000130811	0.108123	ENSG00000215021
ENSG00000107175	0.108122	ENSG00000197579
ENSG00000167862	0.108122	ENSG00000236778
ENSG00000222208	0.108122	ENSG00000252496
ENSG00000111252	0.108121	ENSG00000132388
ENSG00000143575	0.108121	ENSG00000173875
ENSG00000111271	0.108118	ENSG00000149476
ENSG00000088888	0.108116	ENSG00000105639
ENSG00000135679	0.108116	ENSG00000240435
ENSG00000064490	0.108113	ENSG00000104884
ENSG00000144381	0.108111	ENSG00000257576
ENSG00000101916	0.10811	ENSG00000186407
ENSG00000088986	0.108108	ENSG00000165891
ENSG00000004487	0.108106	ENSG00000178988
ENSG00000103423	0.108105	ENSG00000114988
ENSG00000063245	0.108104	ENSG00000079313
ENSG00000001497	0.108103	ENSG00000119801
ENSG00000072786	0.108102	ENSG00000198286
ENSG00000233830	0.108101	ENSG00000259917
ENSG00000229133	0.1081	ENSG00000230207
ENSG00000234825	0.1081	ENSG00000251562
ENSG00000069329	0.108099	ENSG00000131503
ENSG00000152443	0.108098	ENSG00000197128
ENSG00000227063	0.108098	ENSG00000241741
ENSG00000077348	0.108095	ENSG00000099795
ENSG00000149636	0.108095	ENSG00000164045
ENSG00000014138	0.108095	ENSG00000187741
ENSG00000216866	0.108094	ENSG00000232858
ENSG00000077348	0.108092	ENSG00000160818
ENSG00000117724	0.108092	ENSG00000171241
ENSG00000151576	0.108091	ENSG00000181938
ENSG00000105655	0.10809	ENSG00000130511
ENSG00000152253	0.108089	ENSG00000165244
ENSG00000096006	0.108089	ENSG00000186431
ENSG00000145592	0.108087	ENSG00000197756
ENSG00000144034	0.108086	ENSG00000165916
ENSG00000100280	0.108084	ENSG00000185104
ENSG00000196236	0.108084	ENSG00000270647
ENSG00000167965	0.108083	ENSG00000177700
ENSG00000211792	0.108082	ENSG00000211797
ENSG00000124207	0.108081	ENSG00000252061
ENSG00000114013	0.10808	ENSG00000175538
ENSG00000111665	0.10808	ENSG00000235422
ENSG00000129353	0.108079	ENSG00000175115
ENSG00000200792	0.108076	ENSG00000207631
ENSG00000197978	0.108076	ENSG00000225151
ENSG00000066933	0.108076	ENSG00000278570
ENSG00000100413	0.108075	ENSG00000132612
ENSG00000115128	0.108075	ENSG00000136522
ENSG00000096872	0.108073	ENSG00000165275
ENSG00000160445	0.108072	ENSG00000167395
ENSG00000115523	0.108068	ENSG00000137501
ENSG00000004779	0.108067	ENSG00000081019
ENSG00000104885	0.108067	ENSG00000133275
ENSG00000134970	0.108067	ENSG00000215717
ENSG00000012817	0.108066	ENSG00000147138
ENSG00000127561	0.108066	ENSG00000167962
ENSG00000143228	0.108064	ENSG00000178295
ENSG00000167232	0.108061	ENSG00000196081
ENSG00000006451	0.10806	ENSG00000104695
ENSG00000168894	0.108059	ENSG00000228474
ENSG00000012124	0.108059	ENSG00000240505
ENSG00000104267	0.108058	ENSG00000111339
ENSG00000108561	0.108058	ENSG00000180198
ENSG00000163468	0.108058	ENSG00000180817
ENSG00000200475	0.108058	ENSG00000201201
ENSG00000041357	0.108057	ENSG00000167862
ENSG00000232341	0.108057	ENSG00000241061
ENSG00000268658	0.108056	ENSG00000268705
ENSG00000065526	0.108054	ENSG00000136938
ENSG00000101447	0.108054	ENSG00000184661
ENSG00000168282	0.108054	ENSG00000276116
ENSG00000127022	0.10805	ENSG00000196922
ENSG00000062582	0.108049	ENSG00000142507
ENSG00000119917	0.108049	ENSG00000162654
ENSG00000159921	0.108049	ENSG00000175768
ENSG00000130479	0.108048	ENSG00000179134
ENSG00000127589	0.108048	ENSG00000223822
ENSG00000131828	0.108047	ENSG00000145494
ENSG00000166710	0.108047	ENSG00000168394
ENSG00000015676	0.108046	ENSG00000130119
ENSG00000128928	0.108046	ENSG00000148606
ENSG00000120333	0.108044	ENSG00000123353
ENSG00000221983	0.108044	ENSG00000228502
ENSG00000006125	0.108043	ENSG00000169410
ENSG00000230837	0.108043	ENSG00000235174
ENSG00000100403	0.108042	ENSG00000230124
ENSG00000105193	0.108041	ENSG00000115268
ENSG00000124614	0.108041	ENSG00000163479
ENSG00000011376	0.10804	ENSG00000167986
ENSG00000177096	0.10804	ENSG00000232860
ENSG00000228331	0.10804	ENSG00000240869
ENSG00000073711	0.108039	ENSG00000137809
ENSG00000225159	0.108038	ENSG00000229638
ENSG00000104853	0.108036	ENSG00000142002
ENSG00000114933	0.108035	ENSG00000143614
ENSG00000105518	0.108034	ENSG00000205155
ENSG00000024422	0.108034	ENSG00000276045
ENSG00000076108	0.108033	ENSG00000116698
ENSG00000114686	0.108033	ENSG00000164167
ENSG00000137441	0.108033	ENSG00000189430
ENSG00000092853	0.108031	ENSG00000169689
ENSG00000198618	0.108031	ENSG00000236552
ENSG00000107077	0.10803	ENSG00000122696
ENSG00000162650	0.108029	ENSG00000177548
ENSG00000166889	0.108029	ENSG00000183495
ENSG00000201302	0.108029	ENSG00000236549
ENSG00000103313	0.108026	ENSG00000186407
ENSG00000100403	0.108025	ENSG00000128731
ENSG00000112977	0.108025	ENSG00000253719
ENSG00000114982	0.108024	ENSG00000115539
ENSG00000136149	0.108021	ENSG00000221983
ENSG00000198242	0.108021	ENSG00000243678
ENSG00000160336	0.108021	ENSG00000251369
ENSG00000260455	0.108021	ENSG00000273604
ENSG00000014641	0.108019	ENSG00000162368
ENSG00000206588	0.108016	ENSG00000206737
ENSG00000100591	0.108015	ENSG00000170876
ENSG00000095794	0.108013	ENSG00000124228
ENSG00000172534	0.108013	ENSG00000185019
ENSG00000101916	0.108012	ENSG00000129450
ENSG00000163840	0.108012	ENSG00000188313
ENSG00000206625	0.108012	ENSG00000222969
ENSG00000221491	0.108012	ENSG00000266019
ENSG00000189144	0.108011	ENSG00000226696
ENSG00000212802	0.10801	ENSG00000213178
ENSG00000270629	0.10801	ENSG00000271425
ENSG00000146670	0.108009	ENSG00000148773
ENSG00000178429	0.108009	ENSG00000242060
ENSG00000010803	0.108008	ENSG00000166170
ENSG00000100226	0.108008	ENSG00000256223
ENSG00000004139	0.108007	ENSG00000105409
ENSG00000114353	0.108007	ENSG00000126247
ENSG00000105011	0.108006	ENSG00000139734
ENSG00000169762	0.108004	ENSG00000170365
ENSG00000029363	0.108003	ENSG00000096401
ENSG00000178464	0.108003	ENSG00000249855
ENSG00000132646	0.108002	ENSG00000163950
ENSG00000101132	0.107999	ENSG00000115944
ENSG00000071539	0.107999	ENSG00000122952
ENSG00000100575	0.107994	ENSG00000135372
ENSG00000011376	0.107993	ENSG00000164080
ENSG00000116221	0.107991	ENSG00000125970
ENSG00000137103	0.10799	ENSG00000165280
ENSG00000230207	0.10799	ENSG00000233057
ENSG00000229133	0.10799	ENSG00000240087
ENSG00000038532	0.107989	ENSG00000229917
ENSG00000104299	0.107988	ENSG00000167986
ENSG00000130255	0.107988	ENSG00000227939
ENSG00000100815	0.107987	ENSG00000174718
ENSG00000113048	0.107986	ENSG00000197157
ENSG00000130255	0.107984	ENSG00000135390
ENSG00000031823	0.107981	ENSG00000075856
ENSG00000110172	0.107981	ENSG00000132002
ENSG00000126945	0.107981	ENSG00000135002
ENSG00000107140	0.10798	ENSG00000164967
ENSG00000156256	0.107978	ENSG00000187778
ENSG00000007376	0.107977	ENSG00000137955
ENSG00000166170	0.107977	ENSG00000186001
ENSG00000164976	0.107975	ENSG00000165271
ENSG00000055070	0.107973	ENSG00000115568
ENSG00000061936	0.107973	ENSG00000146963
ENSG00000226128	0.107973	ENSG00000232542
ENSG00000080608	0.107972	ENSG00000096968
ENSG00000137076	0.107972	ENSG00000159921
ENSG00000105519	0.107972	ENSG00000198001
ENSG00000201413	0.107972	ENSG00000251857
ENSG00000112304	0.10797	ENSG00000138674
ENSG00000228316	0.10797	ENSG00000234886
ENSG00000077312	0.107968	ENSG00000145494
ENSG00000167635	0.107967	ENSG00000203326
ENSG00000119522	0.107965	ENSG00000148204
ENSG00000102144	0.107963	ENSG00000275700
ENSG00000112212	0.10796	ENSG00000166947
ENSG00000143365	0.10796	ENSG00000196407
ENSG00000204261	0.10796	ENSG00000234745
ENSG00000100403	0.107959	ENSG00000118900
ENSG00000075914	0.107958	ENSG00000167986
ENSG00000256269	0.107958	ENSG00000270084
ENSG00000137103	0.107956	ENSG00000221829
ENSG00000114739	0.107955	ENSG00000186104
ENSG00000110011	0.107953	ENSG00000149761
ENSG00000196705	0.107953	ENSG00000256771
ENSG00000143373	0.107952	ENSG00000196230
ENSG00000163866	0.10795	ENSG00000175792
ENSG00000171425	0.10795	ENSG00000189343
ENSG00000213326	0.10795	ENSG00000241741
ENSG00000163481	0.107948	ENSG00000198000
ENSG00000228696	0.107948	ENSG00000232300
ENSG00000100612	0.107947	ENSG00000163714
ENSG00000105953	0.107946	ENSG00000131473
ENSG00000105058	0.107946	ENSG00000198346
ENSG00000156853	0.107945	ENSG00000171169
ENSG00000150776	0.107944	ENSG00000166170
ENSG00000120685	0.10794	ENSG00000166263
ENSG00000091317	0.107937	ENSG00000166275
ENSG00000103342	0.107937	ENSG00000182557
ENSG00000166557	0.107933	ENSG00000169330
ENSG00000102786	0.107933	ENSG00000188163
ENSG00000074966	0.107929	ENSG00000135605
ENSG00000105953	0.107928	ENSG00000125818
ENSG00000142459	0.107926	ENSG00000167674
ENSG00000162961	0.107926	ENSG00000248483
ENSG00000183571	0.107926	ENSG00000278090
ENSG00000100393	0.107925	ENSG00000143393
ENSG00000088986	0.107923	ENSG00000103415
ENSG00000070759	0.107922	ENSG00000126091
ENSG00000138085	0.107921	ENSG00000164081
ENSG00000100162	0.107921	ENSG00000170312
ENSG00000115474	0.10792	ENSG00000252452
ENSG00000086015	0.107914	ENSG00000157600
ENSG00000226221	0.107913	ENSG00000239437
ENSG00000137970	0.107913	ENSG00000243746
ENSG00000137804	0.107912	ENSG00000151725
ENSG00000158941	0.107912	ENSG00000164961
ENSG00000105771	0.107912	ENSG00000176095
ENSG00000015676	0.107905	ENSG00000108883
ENSG00000114374	0.107905	ENSG00000168904
ENSG00000099995	0.107904	ENSG00000158711
ENSG00000123416	0.107904	ENSG00000164109
ENSG00000183530	0.107904	ENSG00000198000
ENSG00000170185	0.107899	ENSG00000179918
ENSG00000105202	0.107897	ENSG00000114942
ENSG00000156256	0.107897	ENSG00000167077
ENSG00000139726	0.107897	ENSG00000198791
ENSG00000088205	0.107894	ENSG00000106459
ENSG00000178464	0.107894	ENSG00000178982
ENSG00000117713	0.107893	ENSG00000130175
ENSG00000144554	0.107893	ENSG00000155561
ENSG00000118620	0.107893	ENSG00000197020
ENSG00000178035	0.107892	ENSG00000278845
ENSG00000096080	0.107891	ENSG00000173442
ENSG00000100652	0.107891	ENSG00000225499
ENSG00000236058	0.107891	ENSG00000236992
ENSG00000136938	0.107891	ENSG00000248527
ENSG00000029534	0.107889	ENSG00000204010
ENSG00000177350	0.107887	ENSG00000225093
ENSG00000138346	0.107886	ENSG00000263465
ENSG00000100652	0.107885	ENSG00000162614
ENSG00000121152	0.107884	ENSG00000138778
ENSG00000164483	0.107884	ENSG00000181036
ENSG00000100526	0.107884	ENSG00000185728
ENSG00000188846	0.107883	ENSG00000278845
ENSG00000107223	0.107882	ENSG00000187504
ENSG00000179134	0.107882	ENSG00000198911
ENSG00000137145	0.107881	ENSG00000213930
ENSG00000105953	0.10788	ENSG00000163399
ENSG00000060688	0.107879	ENSG00000167986
ENSG00000188873	0.107879	ENSG00000189343
ENSG00000100350	0.107879	ENSG00000204406
ENSG00000128335	0.107879	ENSG00000205220
ENSG00000126464	0.107878	ENSG00000160094
ENSG00000142655	0.107878	ENSG00000172943
ENSG00000115806	0.107877	ENSG00000150961
ENSG00000101391	0.107874	ENSG00000111229
ENSG00000134186	0.10787	ENSG00000173846
ENSG00000101966	0.107869	ENSG00000177556
ENSG00000230837	0.107869	ENSG00000241741
ENSG00000105323	0.107867	ENSG00000173889
ENSG00000099977	0.107865	ENSG00000130731
ENSG00000140265	0.107865	ENSG00000198146
ENSG00000180329	0.107863	ENSG00000213281
ENSG00000134690	0.107862	ENSG00000164611
ENSG00000163634	0.107862	ENSG00000184117
ENSG00000099341	0.107861	ENSG00000145912
ENSG00000135776	0.107861	ENSG00000164010
ENSG00000004777	0.107859	ENSG00000183856
ENSG00000107036	0.107857	ENSG00000221829
ENSG00000143294	0.107855	ENSG00000197136
ENSG00000114503	0.107854	ENSG00000160131
ENSG00000100814	0.107853	ENSG00000116251
ENSG00000080298	0.107853	ENSG00000164985
ENSG00000132874	0.107849	ENSG00000141469
ENSG00000008838	0.107848	ENSG00000101337
ENSG00000006125	0.107848	ENSG00000148396
ENSG00000092853	0.107845	ENSG00000125885
ENSG00000143401	0.107845	ENSG00000167323
ENSG00000128609	0.107844	ENSG00000198612
ENSG00000100342	0.107843	ENSG00000155363
ENSG00000101945	0.107842	ENSG00000143228
ENSG00000208892	0.107842	ENSG00000239183
ENSG00000047597	0.10784	ENSG00000204010
ENSG00000178096	0.107839	ENSG00000232671
ENSG00000119927	0.107833	ENSG00000137760
ENSG00000155506	0.107828	ENSG00000198646
ENSG00000128438	0.107827	ENSG00000187912
ENSG00000175061	0.107826	ENSG00000233927
ENSG00000167548	0.107825	ENSG00000179134
ENSG00000079432	0.107824	ENSG00000112308
ENSG00000100100	0.107824	ENSG00000123836
ENSG00000152454	0.107824	ENSG00000188785
ENSG00000230734	0.107824	ENSG00000256338
ENSG00000206630	0.107824	ENSG00000266402
ENSG00000082293	0.107824	ENSG00000269404
ENSG00000118246	0.107823	ENSG00000145388
ENSG00000134686	0.107823	ENSG00000198146
ENSG00000126461	0.107823	ENSG00000262480
ENSG00000163810	0.107821	ENSG00000163812
ENSG00000198242	0.107821	ENSG00000213442
ENSG00000087111	0.10782	ENSG00000198146
ENSG00000086061	0.107819	ENSG00000122705
ENSG00000183298	0.107819	ENSG00000230207
ENSG00000126970	0.107817	ENSG00000142784
ENSG00000207093	0.107817	ENSG00000210678
ENSG00000117614	0.107816	ENSG00000163541
ENSG00000102900	0.107816	ENSG00000178691
ENSG00000180329	0.107816	ENSG00000196652
ENSG00000104897	0.107814	ENSG00000126461
ENSG00000197756	0.107813	ENSG00000234785
ENSG00000188011	0.107811	ENSG00000223823
ENSG00000138180	0.10781	ENSG00000157456
ENSG00000122515	0.10781	ENSG00000261221
ENSG00000104835	0.10781	ENSG00000262484
ENSG00000119421	0.107809	ENSG00000159352
ENSG00000181915	0.107808	ENSG00000198081
ENSG00000200156	0.107808	ENSG00000222293
ENSG00000095637	0.107807	ENSG00000133488
ENSG00000028203	0.107806	ENSG00000068745
ENSG00000108306	0.107804	ENSG00000196313
ENSG00000173660	0.107804	ENSG00000243678
ENSG00000146872	0.107803	ENSG00000148248
ENSG00000054965	0.107801	ENSG00000253719
ENSG00000159596	0.1078	ENSG00000168517
ENSG00000054116	0.107797	ENSG00000129559
ENSG00000089006	0.107796	ENSG00000173567
ENSG00000143416	0.107796	ENSG00000197993
ENSG00000143033	0.107795	ENSG00000182827
ENSG00000189343	0.107795	ENSG00000220749
ENSG00000084090	0.107792	ENSG00000100207
ENSG00000207063	0.107792	ENSG00000275529
ENSG00000163705	0.107788	ENSG00000164109
ENSG00000212802	0.107785	ENSG00000214389
ENSG00000125503	0.107783	ENSG00000182087
ENSG00000142864	0.107782	ENSG00000213740
ENSG00000102858	0.107781	ENSG00000179134
ENSG00000179886	0.107781	ENSG00000224051
ENSG00000067992	0.10778	ENSG00000214124
ENSG00000107185	0.107779	ENSG00000122705
ENSG00000099860	0.107778	ENSG00000124216
ENSG00000054965	0.107778	ENSG00000167323
ENSG00000180867	0.107778	ENSG00000226015
ENSG00000023734	0.107777	ENSG00000118816
ENSG00000146587	0.107777	ENSG00000170631
ENSG00000211955	0.107777	ENSG00000211956
ENSG00000100462	0.107775	ENSG00000232119
ENSG00000103978	0.107773	ENSG00000145388
ENSG00000155850	0.107773	ENSG00000180917
ENSG00000025800	0.107773	ENSG00000231925
ENSG00000200312	0.107773	ENSG00000237709
ENSG00000119917	0.107772	ENSG00000173193
ENSG00000166451	0.107771	ENSG00000171848
ENSG00000100353	0.10777	ENSG00000278845
ENSG00000201998	0.107768	ENSG00000212232
ENSG00000211727	0.107767	ENSG00000211750
ENSG00000240167	0.107767	ENSG00000248283
ENSG00000198744	0.107765	ENSG00000237973
ENSG00000008438	0.107764	ENSG00000204936
ENSG00000128050	0.107763	ENSG00000135624
ENSG00000118705	0.107763	ENSG00000185896
ENSG00000213178	0.107763	ENSG00000244363
ENSG00000134697	0.107761	ENSG00000175110
ENSG00000240382	0.107759	ENSG00000241755
ENSG00000084093	0.107758	ENSG00000102900
ENSG00000136715	0.107758	ENSG00000158796
ENSG00000165280	0.107758	ENSG00000174038
ENSG00000125743	0.107758	ENSG00000252213
ENSG00000124789	0.107757	ENSG00000146872
ENSG00000100811	0.107757	ENSG00000165527
ENSG00000166710	0.107757	ENSG00000204525
ENSG00000058600	0.107756	ENSG00000130844
ENSG00000124490	0.107755	ENSG00000138772
ENSG00000102144	0.107754	ENSG00000117395
ENSG00000122783	0.107754	ENSG00000158195
ENSG00000138326	0.107754	ENSG00000234797
ENSG00000244363	0.107754	ENSG00000249264
ENSG00000137310	0.107753	ENSG00000198176
ENSG00000107745	0.107752	ENSG00000156639
ENSG00000234851	0.10775	ENSG00000243964
ENSG00000154518	0.107748	ENSG00000189043
ENSG00000086232	0.107748	ENSG00000244509
ENSG00000138326	0.107746	ENSG00000161970
ENSG00000101310	0.107746	ENSG00000181789
ENSG00000126005	0.107746	ENSG00000196428
ENSG00000102181	0.107745	ENSG00000198242
ENSG00000043462	0.107744	ENSG00000116584
ENSG00000105374	0.10774	ENSG00000137441
ENSG00000146670	0.10774	ENSG00000149636
ENSG00000119878	0.10774	ENSG00000198612
ENSG00000111339	0.107739	ENSG00000133069
ENSG00000126091	0.107739	ENSG00000197780
ENSG00000101306	0.107738	ENSG00000135451
ENSG00000008710	0.107734	ENSG00000168291
ENSG00000122741	0.107734	ENSG00000198876
ENSG00000123485	0.107733	ENSG00000204194
ENSG00000142676	0.107729	ENSG00000165502
ENSG00000100129	0.107728	ENSG00000125991
ENSG00000115947	0.107724	ENSG00000121989
ENSG00000123349	0.107724	ENSG00000131143
ENSG00000126709	0.107724	ENSG00000137965
ENSG00000007168	0.107724	ENSG00000146872
ENSG00000135912	0.107724	ENSG00000151148
ENSG00000021574	0.107721	ENSG00000121749
ENSG00000238103	0.107721	ENSG00000240759
ENSG00000105258	0.10772	ENSG00000237506
ENSG00000089685	0.107718	ENSG00000120539
ENSG00000101413	0.107718	ENSG00000132153
ENSG00000109475	0.107717	ENSG00000170889
ENSG00000166527	0.107717	ENSG00000171051
ENSG00000134250	0.107716	ENSG00000271425
ENSG00000264322	0.107712	ENSG00000264916
ENSG00000156639	0.107711	ENSG00000175931
ENSG00000119414	0.107711	ENSG00000223138
ENSG00000164062	0.107709	ENSG00000175792
ENSG00000175538	0.107708	ENSG00000197766
ENSG00000125686	0.107707	ENSG00000139697
ENSG00000230207	0.107707	ENSG00000236148
ENSG00000226457	0.107707	ENSG00000259547
ENSG00000026751	0.107706	ENSG00000111537
ENSG00000242276	0.107703	ENSG00000243859
ENSG00000104738	0.107702	ENSG00000166803
ENSG00000121406	0.107702	ENSG00000186230
ENSG00000092470	0.107702	ENSG00000204531
ENSG00000108175	0.107701	ENSG00000126005
ENSG00000126091	0.1077	ENSG00000171566
ENSG00000130119	0.107699	ENSG00000137764
ENSG00000211879	0.107698	ENSG00000276699
ENSG00000068308	0.107697	ENSG00000143401
ENSG00000136240	0.107697	ENSG00000143942
ENSG00000164898	0.107696	ENSG00000174109
ENSG00000165271	0.107696	ENSG00000198876
ENSG00000158195	0.107696	ENSG00000231925
ENSG00000070759	0.107694	ENSG00000266028
ENSG00000125686	0.107692	ENSG00000167323
ENSG00000173812	0.107692	ENSG00000237668
ENSG00000141905	0.107692	ENSG00000252496
ENSG00000100744	0.10769	ENSG00000198730
ENSG00000038532	0.107689	ENSG00000072062
ENSG00000078902	0.107687	ENSG00000160445
ENSG00000178950	0.107687	ENSG00000196642
ENSG00000166704	0.107686	ENSG00000198453
ENSG00000187504	0.107686	ENSG00000225918
ENSG00000123485	0.107685	ENSG00000173456
ENSG00000104897	0.107684	ENSG00000160877
ENSG00000065000	0.107683	ENSG00000167491
ENSG00000119314	0.107683	ENSG00000182220
ENSG00000178429	0.107682	ENSG00000213860
ENSG00000102100	0.107681	ENSG00000219891
ENSG00000226200	0.107681	ENSG00000231345
ENSG00000104408	0.10768	ENSG00000137876
ENSG00000139239	0.10768	ENSG00000234335
ENSG00000229932	0.10768	ENSG00000243547
ENSG00000228929	0.107679	ENSG00000244485
ENSG00000201510	0.107678	ENSG00000202512
ENSG00000124596	0.107676	ENSG00000172771
ENSG00000105202	0.107674	ENSG00000189343
ENSG00000200394	0.107673	ENSG00000240233
ENSG00000141101	0.107672	ENSG00000169100
ENSG00000106609	0.10767	ENSG00000120733
ENSG00000086232	0.107669	ENSG00000148337
ENSG00000200913	0.107668	ENSG00000201512
ENSG00000198464	0.107668	ENSG00000205413
ENSG00000201229	0.107668	ENSG00000252906
ENSG00000125995	0.107667	ENSG00000201229
ENSG00000129810	0.107664	ENSG00000134057
ENSG00000228502	0.107662	ENSG00000242952
ENSG00000080608	0.107662	ENSG00000251733
ENSG00000086061	0.10766	ENSG00000221829
ENSG00000161692	0.107659	ENSG00000186185
ENSG00000143226	0.107659	ENSG00000197249
ENSG00000102144	0.107658	ENSG00000105953
ENSG00000005194	0.107656	ENSG00000132603
ENSG00000173193	0.107656	ENSG00000184979
ENSG00000198467	0.107656	ENSG00000213930
ENSG00000161970	0.107656	ENSG00000239899
ENSG00000104856	0.107654	ENSG00000221949
ENSG00000213864	0.107654	ENSG00000235174
ENSG00000108344	0.107652	ENSG00000124422
ENSG00000139180	0.107652	ENSG00000205629
ENSG00000100292	0.10765	ENSG00000197249
ENSG00000075856	0.107648	ENSG00000143398
ENSG00000174715	0.107648	ENSG00000225636
ENSG00000100836	0.107647	ENSG00000252496
ENSG00000088682	0.107646	ENSG00000138073
ENSG00000141905	0.107646	ENSG00000169375
ENSG00000155561	0.107646	ENSG00000187741
ENSG00000010810	0.107644	ENSG00000147138
ENSG00000141867	0.107643	ENSG00000166987
ENSG00000180008	0.107643	ENSG00000197714
ENSG00000100991	0.107641	ENSG00000175224
ENSG00000116251	0.107639	ENSG00000161970
ENSG00000124422	0.107639	ENSG00000272391
ENSG00000184924	0.107638	ENSG00000240972
ENSG00000127564	0.107636	ENSG00000140534
ENSG00000144554	0.107633	ENSG00000178295
ENSG00000148773	0.107632	ENSG00000198826
ENSG00000004939	0.107631	ENSG00000013306
ENSG00000089289	0.107629	ENSG00000141101
ENSG00000129933	0.107629	ENSG00000156639
ENSG00000173442	0.107629	ENSG00000214753
ENSG00000137100	0.107628	ENSG00000183354
ENSG00000206228	0.107628	ENSG00000241923
ENSG00000102384	0.107623	ENSG00000121621
ENSG00000144747	0.107623	ENSG00000196646
ENSG00000062485	0.107622	ENSG00000119414
ENSG00000102910	0.107621	ENSG00000128731
ENSG00000133858	0.107619	ENSG00000244687
ENSG00000102181	0.107618	ENSG00000157600
ENSG00000163803	0.107618	ENSG00000213639
ENSG00000136271	0.107617	ENSG00000163938
ENSG00000094631	0.107617	ENSG00000172890
ENSG00000199683	0.107616	ENSG00000201428
ENSG00000136819	0.107615	ENSG00000143393
ENSG00000103197	0.107615	ENSG00000172534
ENSG00000136518	0.107612	ENSG00000242485
ENSG00000101152	0.107611	ENSG00000142655
ENSG00000077348	0.10761	ENSG00000104889
ENSG00000137817	0.107609	ENSG00000148337
ENSG00000135521	0.107608	ENSG00000135632
ENSG00000134686	0.107608	ENSG00000177728
ENSG00000122741	0.107604	ENSG00000168795
ENSG00000169607	0.107603	ENSG00000173207
ENSG00000087274	0.107603	ENSG00000178950
ENSG00000213253	0.107602	ENSG00000220771
ENSG00000126860	0.107601	ENSG00000185862
ENSG00000107140	0.107599	ENSG00000159899
ENSG00000099341	0.107599	ENSG00000277791
ENSG00000048991	0.107596	ENSG00000138363
ENSG00000113273	0.107596	ENSG00000186575
ENSG00000135336	0.107595	ENSG00000146282
ENSG00000101310	0.107594	ENSG00000169062
ENSG00000177885	0.107594	ENSG00000253719
ENSG00000140534	0.107592	ENSG00000183763
ENSG00000219451	0.107592	ENSG00000241923
ENSG00000101444	0.107589	ENSG00000178035
ENSG00000004777	0.107588	ENSG00000161996
ENSG00000138092	0.107588	ENSG00000174371
ENSG00000105953	0.107586	ENSG00000166888
ENSG00000140497	0.107586	ENSG00000177981
ENSG00000224861	0.107583	ENSG00000242276
ENSG00000124160	0.107582	ENSG00000143294
ENSG00000051341	0.107582	ENSG00000163781
ENSG00000103569	0.107582	ENSG00000187116
ENSG00000129636	0.107581	ENSG00000182446
ENSG00000129810	0.10758	ENSG00000131747
ENSG00000115053	0.10758	ENSG00000159461
ENSG00000170340	0.10758	ENSG00000266097
ENSG00000070501	0.107579	ENSG00000156831
ENSG00000117713	0.107577	ENSG00000148396
ENSG00000170144	0.107577	ENSG00000175826
ENSG00000206899	0.107576	ENSG00000206975
ENSG00000131747	0.107575	ENSG00000173207
ENSG00000145912	0.107573	ENSG00000172500
ENSG00000129197	0.107573	ENSG00000221978
ENSG00000105085	0.107569	ENSG00000105656
ENSG00000126070	0.107569	ENSG00000165660
ENSG00000196683	0.107569	ENSG00000224032
ENSG00000129317	0.107568	ENSG00000143401
ENSG00000161638	0.107566	ENSG00000163348
ENSG00000152439	0.107566	ENSG00000166704
ENSG00000146425	0.107565	ENSG00000164674
ENSG00000144535	0.107565	ENSG00000198198
ENSG00000066044	0.107564	ENSG00000084733
ENSG00000183508	0.107564	ENSG00000196914
ENSG00000200879	0.107564	ENSG00000213253
ENSG00000065328	0.107563	ENSG00000138658
ENSG00000118816	0.107562	ENSG00000135956
ENSG00000131828	0.107559	ENSG00000150753
ENSG00000167994	0.107558	ENSG00000213088
ENSG00000074201	0.107557	ENSG00000117543
ENSG00000128524	0.107557	ENSG00000135940
ENSG00000082212	0.107555	ENSG00000166451
ENSG00000008438	0.107552	ENSG00000102837
ENSG00000111341	0.107552	ENSG00000139055
ENSG00000188873	0.107552	ENSG00000213553
ENSG00000114737	0.10755	ENSG00000156675
ENSG00000121152	0.107549	ENSG00000173207
ENSG00000173812	0.107549	ENSG00000175886
ENSG00000160957	0.107548	ENSG00000164087
ENSG00000132591	0.107547	ENSG00000167182
ENSG00000100393	0.107547	ENSG00000170471
ENSG00000103197	0.107542	ENSG00000125755
ENSG00000135451	0.107542	ENSG00000136108
ENSG00000221491	0.10754	ENSG00000238741
ENSG00000022840	0.107539	ENSG00000113716
ENSG00000128340	0.107539	ENSG00000137076
ENSG00000001497	0.107539	ENSG00000198081
ENSG00000183354	0.107539	ENSG00000273061
ENSG00000130175	0.107538	ENSG00000175115
ENSG00000129195	0.107537	ENSG00000163808
ENSG00000146918	0.107535	ENSG00000151725
ENSG00000127540	0.107535	ENSG00000232112
ENSG00000170185	0.107534	ENSG00000176994
ENSG00000011009	0.107533	ENSG00000239305
ENSG00000011376	0.107531	ENSG00000136448
ENSG00000088727	0.10753	ENSG00000197557
ENSG00000140988	0.107527	ENSG00000178035
ENSG00000160255	0.107527	ENSG00000185896
ENSG00000105700	0.107527	ENSG00000204619
ENSG00000162366	0.107527	ENSG00000206172
ENSG00000080603	0.107525	ENSG00000147144
ENSG00000126464	0.107525	ENSG00000204138
ENSG00000100100	0.107524	ENSG00000119138
ENSG00000088325	0.107523	ENSG00000164611
ENSG00000107562	0.107521	ENSG00000118523
ENSG00000077235	0.107519	ENSG00000130640
ENSG00000100991	0.107518	ENSG00000126012
ENSG00000075336	0.107518	ENSG00000143633
ENSG00000100129	0.107518	ENSG00000214199
ENSG00000202512	0.107517	ENSG00000244642
ENSG00000126003	0.107515	ENSG00000143368
ENSG00000120137	0.107515	ENSG00000181904
ENSG00000065000	0.107514	ENSG00000186575
ENSG00000060339	0.107514	ENSG00000198707
ENSG00000161594	0.107514	ENSG00000249786
ENSG00000151348	0.107513	ENSG00000197892
ENSG00000178096	0.107513	ENSG00000200169
ENSG00000104427	0.107512	ENSG00000104432
ENSG00000188873	0.107511	ENSG00000240914
ENSG00000142784	0.10751	ENSG00000169410
ENSG00000086065	0.107509	ENSG00000137145
ENSG00000090372	0.107507	ENSG00000110497
ENSG00000216866	0.107506	ENSG00000232388
ENSG00000207508	0.107505	ENSG00000270772
ENSG00000165502	0.107502	ENSG00000171603
ENSG00000074755	0.107502	ENSG00000198793
ENSG00000229659	0.107502	ENSG00000234498
ENSG00000170653	0.107501	ENSG00000186566
ENSG00000126945	0.1075	ENSG00000155508
ENSG00000161970	0.1075	ENSG00000182899
ENSG00000211873	0.1075	ENSG00000211887
ENSG00000214199	0.1075	ENSG00000228929
ENSG00000104695	0.107499	ENSG00000169607
ENSG00000187953	0.107499	ENSG00000197037
ENSG00000207008	0.107499	ENSG00000232333
ENSG00000063177	0.107498	ENSG00000162244
ENSG00000166704	0.107498	ENSG00000181894
ENSG00000200169	0.107497	ENSG00000251791
ENSG00000165629	0.107495	ENSG00000167283
ENSG00000068654	0.107492	ENSG00000113048
ENSG00000065000	0.107492	ENSG00000122218
ENSG00000095637	0.107491	ENSG00000112077
ENSG00000035141	0.10749	ENSG00000088205
ENSG00000147854	0.10749	ENSG00000168795
ENSG00000146809	0.107489	ENSG00000219163
ENSG00000150776	0.107487	ENSG00000196531
ENSG00000006125	0.107485	ENSG00000085377
ENSG00000229091	0.107485	ENSG00000229132
ENSG00000068654	0.107484	ENSG00000101337
ENSG00000101413	0.107484	ENSG00000131503
ENSG00000134291	0.107484	ENSG00000198056
ENSG00000200312	0.107483	ENSG00000207493
ENSG00000133056	0.10748	ENSG00000164674
ENSG00000132471	0.10748	ENSG00000204463
ENSG00000111602	0.107479	ENSG00000119969
ENSG00000119705	0.107479	ENSG00000136522
ENSG00000170860	0.107479	ENSG00000174547
ENSG00000158195	0.107478	ENSG00000198258
ENSG00000228071	0.107477	ENSG00000236992
ENSG00000264343	0.107477	ENSG00000270629
ENSG00000088205	0.107475	ENSG00000119285
ENSG00000234009	0.107475	ENSG00000239437
ENSG00000079134	0.107473	ENSG00000126883
ENSG00000123728	0.107473	ENSG00000170185
ENSG00000170471	0.107473	ENSG00000172943
ENSG00000126756	0.107472	ENSG00000137720
ENSG00000236058	0.107472	ENSG00000241741
ENSG00000138107	0.107471	ENSG00000176095
ENSG00000146904	0.107471	ENSG00000185899
ENSG00000119508	0.107468	ENSG00000142396
ENSG00000211828	0.107467	ENSG00000248366
ENSG00000114520	0.107465	ENSG00000132153
ENSG00000102901	0.107463	ENSG00000102904
ENSG00000163714	0.107463	ENSG00000169251
ENSG00000221539	0.107462	ENSG00000233541
ENSG00000137809	0.107458	ENSG00000229222
ENSG00000183207	0.107457	ENSG00000188976
ENSG00000134686	0.107455	ENSG00000196182
ENSG00000115568	0.107454	ENSG00000148337
ENSG00000151657	0.107454	ENSG00000165630
ENSG00000131473	0.107453	ENSG00000170248
ENSG00000095485	0.107452	ENSG00000177485
ENSG00000232956	0.107449	ENSG00000234608
ENSG00000240864	0.107449	ENSG00000243466
ENSG00000099942	0.107447	ENSG00000176994
ENSG00000137055	0.107445	ENSG00000159884
ENSG00000161980	0.107444	ENSG00000172336
ENSG00000170365	0.107444	ENSG00000275325
ENSG00000035141	0.107442	ENSG00000164162
ENSG00000199545	0.107442	ENSG00000212402
ENSG00000087085	0.107442	ENSG00000213088
ENSG00000080839	0.107442	ENSG00000226144
ENSG00000115128	0.107441	ENSG00000182004
ENSG00000158711	0.107441	ENSG00000198824
ENSG00000180964	0.10744	ENSG00000184924
ENSG00000167232	0.107439	ENSG00000197937
ENSG00000185019	0.107438	ENSG00000196313
ENSG00000086015	0.107437	ENSG00000165502
ENSG00000120029	0.107435	ENSG00000167323
ENSG00000207493	0.107434	ENSG00000225338
ENSG00000102974	0.107433	ENSG00000156136
ENSG00000141424	0.107433	ENSG00000184381
ENSG00000100479	0.107432	ENSG00000143476
ENSG00000050748	0.107432	ENSG00000169131
ENSG00000102302	0.107431	ENSG00000249353
ENSG00000089327	0.10743	ENSG00000125534
ENSG00000117395	0.10743	ENSG00000275700
ENSG00000138073	0.107428	ENSG00000179115
ENSG00000134014	0.107426	ENSG00000213799
ENSG00000158402	0.107425	ENSG00000164045
ENSG00000164346	0.107425	ENSG00000198242
ENSG00000101337	0.107424	ENSG00000125971
ENSG00000168411	0.107424	ENSG00000176208
ENSG00000066279	0.107424	ENSG00000198826
ENSG00000131845	0.107424	ENSG00000256060
ENSG00000154429	0.107423	ENSG00000175087
ENSG00000099624	0.107423	ENSG00000213442
ENSG00000088205	0.107422	ENSG00000146731
ENSG00000096746	0.107421	ENSG00000100982
ENSG00000110031	0.107421	ENSG00000138674
ENSG00000211625	0.107419	ENSG00000211658
ENSG00000156973	0.107418	ENSG00000167721
ENSG00000102181	0.107418	ENSG00000196961
ENSG00000026508	0.107417	ENSG00000142227
ENSG00000144043	0.107417	ENSG00000167323
ENSG00000063245	0.107417	ENSG00000196313
ENSG00000179295	0.107416	ENSG00000184575
ENSG00000102384	0.107415	ENSG00000137807
ENSG00000134962	0.107414	ENSG00000160606
ENSG00000211592	0.107413	ENSG00000211653
ENSG00000126088	0.107412	ENSG00000136929
ENSG00000031823	0.107412	ENSG00000156639
ENSG00000216866	0.107411	ENSG00000220749
ENSG00000110497	0.10741	ENSG00000115053
ENSG00000120333	0.10741	ENSG00000137817
ENSG00000121621	0.10741	ENSG00000152253
ENSG00000111206	0.10741	ENSG00000166803
ENSG00000084090	0.107408	ENSG00000113384
ENSG00000200795	0.107408	ENSG00000201901
ENSG00000127666	0.107404	ENSG00000156860
ENSG00000087274	0.107404	ENSG00000198242
ENSG00000128951	0.107403	ENSG00000168496
ENSG00000106591	0.107402	ENSG00000114209
ENSG00000010017	0.107401	ENSG00000131508
ENSG00000175115	0.107401	ENSG00000175215
ENSG00000085872	0.1074	ENSG00000105072
ENSG00000165304	0.1074	ENSG00000174371
ENSG00000111364	0.1074	ENSG00000187531
ENSG00000123358	0.107399	ENSG00000123395
ENSG00000102181	0.107399	ENSG00000142784
ENSG00000137075	0.107399	ENSG00000175768
ENSG00000052723	0.107398	ENSG00000198668
ENSG00000204261	0.107398	ENSG00000204592
ENSG00000123338	0.107394	ENSG00000130985
ENSG00000084093	0.107394	ENSG00000152332
ENSG00000105708	0.107393	ENSG00000167232
ENSG00000163811	0.107393	ENSG00000197498
ENSG00000081386	0.107392	ENSG00000156709
ENSG00000173660	0.10739	ENSG00000265681
ENSG00000001497	0.107389	ENSG00000118412
ENSG00000104880	0.107389	ENSG00000156639
ENSG00000211845	0.107389	ENSG00000211865
ENSG00000136938	0.107388	ENSG00000198824
ENSG00000006125	0.107387	ENSG00000137076
ENSG00000177303	0.107387	ENSG00000177728
ENSG00000029534	0.107386	ENSG00000137198
ENSG00000137970	0.107384	ENSG00000235508
ENSG00000126005	0.107383	ENSG00000135390
ENSG00000120805	0.107383	ENSG00000151135
ENSG00000196172	0.10738	ENSG00000204611
ENSG00000201098	0.107379	ENSG00000201229
ENSG00000091542	0.107378	ENSG00000115241
ENSG00000139718	0.107378	ENSG00000168137
ENSG00000077235	0.107376	ENSG00000116688
ENSG00000161526	0.107376	ENSG00000163877
ENSG00000068308	0.107376	ENSG00000172943
ENSG00000274066	0.107376	ENSG00000274963
ENSG00000070423	0.107375	ENSG00000116871
ENSG00000128731	0.107375	ENSG00000133835
ENSG00000170860	0.107375	ENSG00000183207
ENSG00000111206	0.107374	ENSG00000118193
ENSG00000103549	0.10737	ENSG00000125651
ENSG00000128340	0.107369	ENSG00000171552
ENSG00000007080	0.107366	ENSG00000177700
ENSG00000128708	0.107364	ENSG00000138663
ENSG00000114346	0.107364	ENSG00000258725
ENSG00000089154	0.107363	ENSG00000105726
ENSG00000107745	0.107363	ENSG00000143207
ENSG00000200534	0.107363	ENSG00000255717
ENSG00000101444	0.107362	ENSG00000281398
ENSG00000159199	0.10736	ENSG00000176340
ENSG00000137959	0.10736	ENSG00000185507
ENSG00000030419	0.107359	ENSG00000107485
ENSG00000155755	0.107359	ENSG00000198612
ENSG00000102181	0.107358	ENSG00000164080
ENSG00000113384	0.107356	ENSG00000183726
ENSG00000221983	0.107355	ENSG00000237506
ENSG00000005339	0.107353	ENSG00000068354
ENSG00000089597	0.107353	ENSG00000132182
ENSG00000181163	0.107352	ENSG00000225159
ENSG00000085644	0.10735	ENSG00000115568
ENSG00000142599	0.10735	ENSG00000156304
ENSG00000100162	0.107349	ENSG00000149636
ENSG00000107290	0.107345	ENSG00000136870
ENSG00000178464	0.107345	ENSG00000239559
ENSG00000100395	0.107344	ENSG00000121766
ENSG00000099901	0.107344	ENSG00000165916
ENSG00000174276	0.107344	ENSG00000182810
ENSG00000108406	0.107341	ENSG00000134697
ENSG00000142687	0.107341	ENSG00000183520
ENSG00000126067	0.107341	ENSG00000241973
ENSG00000004478	0.107339	ENSG00000100591
ENSG00000082293	0.107339	ENSG00000247982
ENSG00000160563	0.107337	ENSG00000172943
ENSG00000094631	0.107336	ENSG00000164902
ENSG00000232472	0.107336	ENSG00000249353
ENSG00000137965	0.107334	ENSG00000213928
ENSG00000163141	0.107334	ENSG00000229222
ENSG00000167323	0.107333	ENSG00000179364
ENSG00000138795	0.107333	ENSG00000231845
ENSG00000136869	0.10733	ENSG00000158869
ENSG00000085760	0.107329	ENSG00000088205
ENSG00000160216	0.107329	ENSG00000199598
ENSG00000113273	0.107328	ENSG00000147065
ENSG00000115568	0.107327	ENSG00000168488
ENSG00000011376	0.107326	ENSG00000015676
ENSG00000137100	0.107325	ENSG00000164976
ENSG00000129173	0.107324	ENSG00000149636
ENSG00000143442	0.107324	ENSG00000188493
ENSG00000138081	0.107324	ENSG00000255141
ENSG00000165275	0.107322	ENSG00000168795
ENSG00000188290	0.107321	ENSG00000236811
ENSG00000107560	0.10732	ENSG00000126775
ENSG00000139725	0.10732	ENSG00000186174
ENSG00000092964	0.107319	ENSG00000122218
ENSG00000141279	0.107319	ENSG00000158467
ENSG00000138642	0.107318	ENSG00000177409
ENSG00000050344	0.107318	ENSG00000264017
ENSG00000101337	0.107317	ENSG00000105726
ENSG00000092036	0.107314	ENSG00000167513
ENSG00000164080	0.107313	ENSG00000179151
ENSG00000095139	0.107312	ENSG00000100997
ENSG00000096080	0.107312	ENSG00000114686
ENSG00000013810	0.107312	ENSG00000126787
ENSG00000145912	0.107312	ENSG00000155368
ENSG00000120137	0.107312	ENSG00000164211
ENSG00000204264	0.107312	ENSG00000206503
ENSG00000105372	0.107312	ENSG00000226360
ENSG00000015285	0.107309	ENSG00000139718
ENSG00000077549	0.107309	ENSG00000179222
ENSG00000213371	0.107308	ENSG00000234145
ENSG00000224165	0.107306	ENSG00000232860
ENSG00000148110	0.107305	ENSG00000163719
ENSG00000090372	0.107304	ENSG00000241685
ENSG00000233954	0.107304	ENSG00000242372
ENSG00000120029	0.107301	ENSG00000156026
ENSG00000167699	0.1073	ENSG00000167986
ENSG00000101945	0.1073	ENSG00000183763
ENSG00000106261	0.1073	ENSG00000198464
ENSG00000030066	0.107299	ENSG00000146918
ENSG00000134690	0.107298	ENSG00000138180
ENSG00000107099	0.107297	ENSG00000164975
ENSG00000164924	0.107297	ENSG00000213236
ENSG00000047188	0.107296	ENSG00000174953
ENSG00000213864	0.107296	ENSG00000241741
ENSG00000104825	0.107295	ENSG00000106635
ENSG00000051341	0.107293	ENSG00000131747
ENSG00000240606	0.107292	ENSG00000264169
ENSG00000120129	0.107289	ENSG00000143384
ENSG00000143740	0.107289	ENSG00000160214
ENSG00000105058	0.107285	ENSG00000230124
ENSG00000159917	0.107284	ENSG00000171827
ENSG00000204569	0.107283	ENSG00000204576
ENSG00000167964	0.107283	ENSG00000220771
ENSG00000196183	0.107283	ENSG00000238103
ENSG00000182220	0.107281	ENSG00000255302
ENSG00000077235	0.107277	ENSG00000086015
ENSG00000109118	0.107276	ENSG00000139718
ENSG00000208772	0.107276	ENSG00000224707
ENSG00000154978	0.107276	ENSG00000228393
ENSG00000120784	0.107275	ENSG00000198182
ENSG00000130544	0.107275	ENSG00000213799
ENSG00000241923	0.107275	ENSG00000243988
ENSG00000143376	0.107274	ENSG00000164405
ENSG00000143575	0.107274	ENSG00000229117
ENSG00000132646	0.107272	ENSG00000168496
ENSG00000008838	0.107271	ENSG00000164080
ENSG00000005339	0.107271	ENSG00000175826
ENSG00000182185	0.107271	ENSG00000196757
ENSG00000158856	0.107271	ENSG00000250361
ENSG00000015676	0.107269	ENSG00000105568
ENSG00000116489	0.107269	ENSG00000147548
ENSG00000181315	0.107269	ENSG00000187626
ENSG00000125743	0.107268	ENSG00000198618
ENSG00000101266	0.107266	ENSG00000134046
ENSG00000118193	0.107261	ENSG00000140451
ENSG00000138107	0.107261	ENSG00000143393
ENSG00000146918	0.107261	ENSG00000172167
ENSG00000080802	0.10726	ENSG00000134444
ENSG00000104804	0.107257	ENSG00000275549
ENSG00000145780	0.107256	ENSG00000242259
ENSG00000090905	0.107255	ENSG00000157450
ENSG00000021574	0.107253	ENSG00000091317
ENSG00000173041	0.107253	ENSG00000196081
ENSG00000137055	0.107251	ENSG00000147905
ENSG00000068654	0.107249	ENSG00000082516
ENSG00000025800	0.107248	ENSG00000143624
ENSG00000140320	0.107248	ENSG00000169105
ENSG00000126464	0.107247	ENSG00000136295
ENSG00000113810	0.107247	ENSG00000137804
ENSG00000080839	0.107246	ENSG00000097046
ENSG00000110395	0.107246	ENSG00000143614
ENSG00000134882	0.107244	ENSG00000142687
ENSG00000173402	0.107244	ENSG00000175115
ENSG00000072121	0.10724	ENSG00000099956
ENSG00000139180	0.10724	ENSG00000202512
ENSG00000072506	0.107236	ENSG00000105258
ENSG00000107581	0.107236	ENSG00000116903
ENSG00000146425	0.107235	ENSG00000146433
ENSG00000122783	0.107233	ENSG00000179222
ENSG00000147649	0.107233	ENSG00000180398
ENSG00000089048	0.107233	ENSG00000203326
ENSG00000069329	0.107232	ENSG00000179387
ENSG00000001497	0.107231	ENSG00000140718
ENSG00000063601	0.10723	ENSG00000138614
ENSG00000136930	0.107229	ENSG00000169018
ENSG00000088888	0.107229	ENSG00000175309
ENSG00000134444	0.107228	ENSG00000174953
ENSG00000213860	0.107228	ENSG00000225405
ENSG00000088888	0.107226	ENSG00000187650
ENSG00000104885	0.107224	ENSG00000142002
ENSG00000080986	0.107223	ENSG00000115163
ENSG00000198242	0.107223	ENSG00000203326
ENSG00000137970	0.107223	ENSG00000214541
ENSG00000107175	0.107222	ENSG00000122741
ENSG00000068137	0.107219	ENSG00000070182
ENSG00000165861	0.107219	ENSG00000176095
ENSG00000100220	0.107216	ENSG00000131148
ENSG00000162244	0.107215	ENSG00000182774
ENSG00000242759	0.107214	ENSG00000243701
ENSG00000088766	0.107213	ENSG00000108010
ENSG00000104299	0.107213	ENSG00000110497
ENSG00000103978	0.107211	ENSG00000139620
ENSG00000128059	0.107211	ENSG00000167721
ENSG00000084774	0.10721	ENSG00000138363
ENSG00000198040	0.10721	ENSG00000198551
ENSG00000080608	0.107208	ENSG00000164989
ENSG00000180257	0.107208	ENSG00000251369
ENSG00000138085	0.107208	ENSG00000258441
ENSG00000102225	0.107207	ENSG00000112511
ENSG00000170266	0.107206	ENSG00000177683
ENSG00000152430	0.107206	ENSG00000247626
ENSG00000015676	0.107205	ENSG00000035141
ENSG00000116459	0.107205	ENSG00000125870
ENSG00000074842	0.107205	ENSG00000132432
ENSG00000243014	0.107204	ENSG00000256356
ENSG00000136518	0.107201	ENSG00000186106
ENSG00000126003	0.107199	ENSG00000143373
ENSG00000006125	0.107199	ENSG00000168710
ENSG00000107745	0.107199	ENSG00000198373
ENSG00000107789	0.107198	ENSG00000115993
ENSG00000121988	0.107195	ENSG00000225222
ENSG00000211810	0.107194	ENSG00000211816
ENSG00000138190	0.107193	ENSG00000187553
ENSG00000108107	0.107191	ENSG00000166441
ENSG00000128591	0.10719	ENSG00000128596
ENSG00000004777	0.10719	ENSG00000149428
ENSG00000135469	0.107188	ENSG00000139438
ENSG00000204956	0.107188	ENSG00000254221
ENSG00000165476	0.107187	ENSG00000221063
ENSG00000179134	0.107186	ENSG00000198081
ENSG00000090013	0.107184	ENSG00000244734
ENSG00000241741	0.107184	ENSG00000268222
ENSG00000047315	0.107183	ENSG00000088205
ENSG00000067057	0.107183	ENSG00000102144
ENSG00000014216	0.107183	ENSG00000140553
ENSG00000079616	0.10718	ENSG00000122966
ENSG00000205871	0.10718	ENSG00000213864
ENSG00000060688	0.107178	ENSG00000125352
ENSG00000075702	0.107178	ENSG00000136699
ENSG00000094804	0.107178	ENSG00000171848
ENSG00000198824	0.107178	ENSG00000223138
ENSG00000204220	0.107178	ENSG00000241468
ENSG00000072062	0.107177	ENSG00000148229
ENSG00000217896	0.107173	ENSG00000228411
ENSG00000105193	0.10717	ENSG00000198242
ENSG00000207088	0.107167	ENSG00000207445
ENSG00000166716	0.107166	ENSG00000204463
ENSG00000135336	0.107162	ENSG00000146243
ENSG00000068354	0.107159	ENSG00000100243
ENSG00000124596	0.107158	ENSG00000124701
ENSG00000127022	0.107158	ENSG00000234608
ENSG00000130382	0.107156	ENSG00000133275
ENSG00000136930	0.107156	ENSG00000152782
ENSG00000237506	0.107156	ENSG00000240622
ENSG00000125818	0.107155	ENSG00000137076
ENSG00000100150	0.107155	ENSG00000198198
ENSG00000206754	0.107155	ENSG00000208028
ENSG00000198242	0.107155	ENSG00000213326
ENSG00000005022	0.107153	ENSG00000114982
ENSG00000166170	0.107153	ENSG00000179151
ENSG00000079616	0.107152	ENSG00000163507
ENSG00000181090	0.107151	ENSG00000198793
ENSG00000103197	0.107151	ENSG00000272391
ENSG00000186575	0.107148	ENSG00000196396
ENSG00000175166	0.107147	ENSG00000175792
ENSG00000217716	0.107147	ENSG00000228071
ENSG00000143190	0.107146	ENSG00000160584
ENSG00000185834	0.107146	ENSG00000197756
ENSG00000091127	0.107145	ENSG00000150753
ENSG00000163125	0.107145	ENSG00000170471
ENSG00000161847	0.107145	ENSG00000272391
ENSG00000088247	0.107144	ENSG00000166716
ENSG00000142687	0.107144	ENSG00000172943
ENSG00000201315	0.107144	ENSG00000206932
ENSG00000047249	0.107142	ENSG00000228474
ENSG00000177096	0.107138	ENSG00000204301
ENSG00000122218	0.107137	ENSG00000178338
ENSG00000145912	0.107136	ENSG00000197451
ENSG00000125743	0.107136	ENSG00000214485
ENSG00000139180	0.107135	ENSG00000162368
ENSG00000213096	0.107135	ENSG00000213799
ENSG00000134644	0.107134	ENSG00000143401
ENSG00000170949	0.107133	ENSG00000198000
ENSG00000134283	0.107131	ENSG00000167986
ENSG00000120327	0.107131	ENSG00000276545
ENSG00000105258	0.107128	ENSG00000135624
ENSG00000123349	0.107128	ENSG00000215021
ENSG00000122783	0.107127	ENSG00000135966
ENSG00000123728	0.107127	ENSG00000213281
ENSG00000243678	0.107127	ENSG00000281398
ENSG00000167842	0.107126	ENSG00000197037
ENSG00000042980	0.107124	ENSG00000112232
ENSG00000100239	0.107124	ENSG00000132155
ENSG00000116903	0.107124	ENSG00000142655
ENSG00000089289	0.107124	ENSG00000147677
ENSG00000103569	0.107124	ENSG00000197249
ENSG00000104979	0.107123	ENSG00000215021
ENSG00000118246	0.107122	ENSG00000124383
ENSG00000104442	0.107121	ENSG00000107290
ENSG00000211725	0.107119	ENSG00000211750
ENSG00000119596	0.107118	ENSG00000158195
ENSG00000217930	0.107117	ENSG00000279331
ENSG00000105393	0.107116	ENSG00000130755
ENSG00000077348	0.107115	ENSG00000131495
ENSG00000185834	0.107114	ENSG00000232388
ENSG00000109475	0.107112	ENSG00000234797
ENSG00000157450	0.107109	ENSG00000196313
ENSG00000166704	0.107108	ENSG00000196437
ENSG00000115514	0.107108	ENSG00000242485
ENSG00000088986	0.107107	ENSG00000132763
ENSG00000164091	0.107107	ENSG00000187713
ENSG00000093009	0.107106	ENSG00000181938
ENSG00000133639	0.107105	ENSG00000152518
ENSG00000134970	0.107103	ENSG00000147649
ENSG00000151612	0.107103	ENSG00000156304
ENSG00000234782	0.107103	ENSG00000235174
ENSG00000226243	0.107102	ENSG00000240087
ENSG00000134419	0.107102	ENSG00000241343
ENSG00000119535	0.107101	ENSG00000133246
ENSG00000115514	0.107101	ENSG00000136522
ENSG00000101557	0.107101	ENSG00000169710
ENSG00000104442	0.1071	ENSG00000198538
ENSG00000096872	0.1071	ENSG00000236184
ENSG00000117650	0.107098	ENSG00000198826
ENSG00000138592	0.107097	ENSG00000166747
ENSG00000185834	0.107095	ENSG00000197958
ENSG00000093009	0.107094	ENSG00000183763
ENSG00000010704	0.107093	ENSG00000154548
ENSG00000011376	0.107092	ENSG00000143401
ENSG00000170734	0.107092	ENSG00000180357
ENSG00000004777	0.10709	ENSG00000129173
ENSG00000233013	0.10709	ENSG00000260528
ENSG00000179222	0.107088	ENSG00000186575
ENSG00000198242	0.107088	ENSG00000232388
ENSG00000108175	0.107087	ENSG00000143368
ENSG00000115514	0.107087	ENSG00000155438
ENSG00000175489	0.107087	ENSG00000216490
ENSG00000206612	0.107085	ENSG00000208772
ENSG00000227714	0.107085	ENSG00000229622
ENSG00000099991	0.107084	ENSG00000127481
ENSG00000148339	0.107084	ENSG00000230701
ENSG00000175061	0.107084	ENSG00000233016
ENSG00000161996	0.107083	ENSG00000177084
ENSG00000105700	0.107083	ENSG00000243279
ENSG00000232858	0.107081	ENSG00000236801
ENSG00000183298	0.107081	ENSG00000249264
ENSG00000086758	0.10708	ENSG00000203326
ENSG00000207493	0.107078	ENSG00000229605
ENSG00000135632	0.107073	ENSG00000160193
ENSG00000077380	0.107073	ENSG00000171566
ENSG00000149091	0.107073	ENSG00000179611
ENSG00000100403	0.107072	ENSG00000252061
ENSG00000143947	0.107068	ENSG00000244363
ENSG00000138326	0.107066	ENSG00000241741
ENSG00000141867	0.107065	ENSG00000143294
ENSG00000239576	0.107063	ENSG00000243260
ENSG00000107036	0.107061	ENSG00000107341
ENSG00000073050	0.107061	ENSG00000161960
ENSG00000100347	0.10706	ENSG00000163541
ENSG00000181038	0.10706	ENSG00000206630
ENSG00000182544	0.10706	ENSG00000247315
ENSG00000135597	0.107058	ENSG00000140259
ENSG00000168137	0.107058	ENSG00000175115
ENSG00000099968	0.107057	ENSG00000106554
ENSG00000185834	0.107056	ENSG00000235297
ENSG00000204923	0.107056	ENSG00000257557
ENSG00000201558	0.107053	ENSG00000262074
ENSG00000068394	0.107052	ENSG00000088888
ENSG00000079616	0.107049	ENSG00000114346
ENSG00000070761	0.107049	ENSG00000273559
ENSG00000105323	0.107048	ENSG00000141905
ENSG00000122692	0.107048	ENSG00000168795
ENSG00000103275	0.107047	ENSG00000110651
ENSG00000105726	0.107047	ENSG00000148229
ENSG00000134594	0.107047	ENSG00000160285
ENSG00000207109	0.107047	ENSG00000252060
ENSG00000213235	0.107046	ENSG00000241081
ENSG00000083093	0.107042	ENSG00000165660
ENSG00000161996	0.10704	ENSG00000184445
ENSG00000179097	0.10704	ENSG00000267325
ENSG00000107929	0.107039	ENSG00000130382
ENSG00000096080	0.107039	ENSG00000131475
ENSG00000107185	0.107039	ENSG00000137133
ENSG00000125743	0.107038	ENSG00000184076
ENSG00000138073	0.107037	ENSG00000178397
ENSG00000087302	0.107034	ENSG00000111832
ENSG00000166987	0.107033	ENSG00000176542
ENSG00000185033	0.107033	ENSG00000225193
ENSG00000178464	0.107032	ENSG00000220749
ENSG00000101413	0.107031	ENSG00000213079
ENSG00000052802	0.10703	ENSG00000110921
ENSG00000167995	0.107028	ENSG00000178460
ENSG00000100410	0.107026	ENSG00000120647
ENSG00000100387	0.107026	ENSG00000136522
ENSG00000196628	0.107025	ENSG00000248309
ENSG00000115486	0.107024	ENSG00000181016
ENSG00000102858	0.107024	ENSG00000241973
ENSG00000112699	0.107021	ENSG00000157837
ENSG00000108591	0.10702	ENSG00000119718
ENSG00000123219	0.10702	ENSG00000186001
ENSG00000114686	0.107018	ENSG00000139343
ENSG00000167491	0.107015	ENSG00000182979
ENSG00000078369	0.107014	ENSG00000100403
ENSG00000232858	0.107009	ENSG00000256393
ENSG00000095319	0.107007	ENSG00000288701
ENSG00000090863	0.107005	ENSG00000168710
ENSG00000108010	0.107004	ENSG00000125686
ENSG00000126001	0.107004	ENSG00000137497
ENSG00000166451	0.107004	ENSG00000213347
ENSG00000169018	0.107004	ENSG00000247315
ENSG00000213309	0.107003	ENSG00000232385
ENSG00000177728	0.107002	ENSG00000198198
ENSG00000116604	0.107001	ENSG00000141298
ENSG00000105568	0.107	ENSG00000160563
ENSG00000229638	0.107	ENSG00000230629
ENSG00000186470	0.107	ENSG00000240065
ENSG00000109919	0.107	ENSG00000249915
ENSG00000102144	0.106998	ENSG00000122218
ENSG00000183808	0.106998	ENSG00000198146
ENSG00000102572	0.106997	ENSG00000185104
ENSG00000100216	0.106995	ENSG00000185834
ENSG00000233747	0.106995	ENSG00000251869
ENSG00000123338	0.106993	ENSG00000142459
ENSG00000090013	0.106993	ENSG00000162722
ENSG00000175061	0.10699	ENSG00000188846
ENSG00000125743	0.106989	ENSG00000239559
ENSG00000125534	0.106988	ENSG00000126464
ENSG00000125843	0.106988	ENSG00000198026
ENSG00000143207	0.106988	ENSG00000287542
ENSG00000121552	0.106987	ENSG00000138119
ENSG00000083845	0.106986	ENSG00000189343
ENSG00000060303	0.106986	ENSG00000219451
ENSG00000074755	0.106985	ENSG00000100241
ENSG00000229521	0.106985	ENSG00000236051
ENSG00000196498	0.106984	ENSG00000198646
ENSG00000197497	0.106983	ENSG00000198346
ENSG00000196652	0.106983	ENSG00000213281
ENSG00000137055	0.106982	ENSG00000147894
ENSG00000102910	0.10698	ENSG00000134014
ENSG00000137100	0.106978	ENSG00000168795
ENSG00000102181	0.106977	ENSG00000196531
ENSG00000214485	0.106977	ENSG00000227097
ENSG00000129636	0.106975	ENSG00000138279
ENSG00000166004	0.106975	ENSG00000169180
ENSG00000182487	0.106975	ENSG00000186529
ENSG00000108010	0.106974	ENSG00000125447
ENSG00000211721	0.106974	ENSG00000211725
ENSG00000111639	0.106974	ENSG00000228232
ENSG00000211663	0.106973	ENSG00000211669
ENSG00000207650	0.106973	ENSG00000224769
ENSG00000112308	0.106972	ENSG00000112739
ENSG00000126091	0.106971	ENSG00000171456
ENSG00000136699	0.10697	ENSG00000176095
ENSG00000081019	0.10697	ENSG00000204439
ENSG00000107175	0.10697	ENSG00000281649
ENSG00000086061	0.106968	ENSG00000107140
ENSG00000201998	0.106967	ENSG00000238531
ENSG00000165264	0.106966	ENSG00000235481
ENSG00000004838	0.106965	ENSG00000125945
ENSG00000138381	0.106964	ENSG00000172466
ENSG00000099341	0.106964	ENSG00000228474
ENSG00000224094	0.106964	ENSG00000237793
ENSG00000119285	0.106963	ENSG00000198000
ENSG00000100815	0.106963	ENSG00000198920
ENSG00000073536	0.106962	ENSG00000100129
ENSG00000146757	0.10696	ENSG00000197044
ENSG00000076662	0.10696	ENSG00000278845
ENSG00000141867	0.106959	ENSG00000188493
ENSG00000048649	0.106958	ENSG00000166225
ENSG00000156853	0.106957	ENSG00000247315
ENSG00000169032	0.106956	ENSG00000243404
ENSG00000198242	0.106955	ENSG00000242071
ENSG00000134056	0.106954	ENSG00000197780
ENSG00000100216	0.106953	ENSG00000239899
ENSG00000248626	0.106952	ENSG00000249210
ENSG00000108106	0.106948	ENSG00000225434
ENSG00000037637	0.106946	ENSG00000136710
ENSG00000154723	0.106946	ENSG00000167965
ENSG00000165629	0.106946	ENSG00000241468
ENSG00000015133	0.106945	ENSG00000119714
ENSG00000184924	0.106945	ENSG00000242952
ENSG00000055332	0.106944	ENSG00000115415
ENSG00000167182	0.106943	ENSG00000174903
ENSG00000116221	0.106942	ENSG00000136930
ENSG00000114982	0.106941	ENSG00000134686
ENSG00000069345	0.106941	ENSG00000146535
ENSG00000123552	0.106941	ENSG00000168246
ENSG00000139239	0.10694	ENSG00000243824
ENSG00000130255	0.106938	ENSG00000214485
ENSG00000051825	0.106937	ENSG00000138594
ENSG00000126001	0.106937	ENSG00000165609
ENSG00000164587	0.106937	ENSG00000241343
ENSG00000104804	0.106936	ENSG00000167964
ENSG00000132591	0.106934	ENSG00000168488
ENSG00000132256	0.106932	ENSG00000168016
ENSG00000144021	0.10693	ENSG00000148229
ENSG00000139641	0.106929	ENSG00000142227
ENSG00000171456	0.106929	ENSG00000198742
ENSG00000186448	0.106928	ENSG00000187626
ENSG00000183298	0.106927	ENSG00000232472
ENSG00000203326	0.106926	ENSG00000266028
ENSG00000156735	0.106924	ENSG00000163866
ENSG00000160049	0.106922	ENSG00000168495
ENSG00000099995	0.106921	ENSG00000117713
ENSG00000128965	0.10692	ENSG00000250033
ENSG00000188672	0.106919	ENSG00000236320
ENSG00000154229	0.106919	ENSG00000267023
ENSG00000086102	0.106917	ENSG00000147874
ENSG00000143614	0.106917	ENSG00000164080
ENSG00000132603	0.106917	ENSG00000165943
ENSG00000169180	0.106917	ENSG00000197020
ENSG00000006125	0.106916	ENSG00000143437
ENSG00000006744	0.106915	ENSG00000100347
ENSG00000172534	0.106915	ENSG00000213024
ENSG00000103197	0.106914	ENSG00000145982
ENSG00000154839	0.106912	ENSG00000164109
ENSG00000233476	0.106911	ENSG00000241529
ENSG00000166091	0.106908	ENSG00000169704
ENSG00000223529	0.106908	ENSG00000226360
ENSG00000225573	0.106908	ENSG00000236552
ENSG00000137492	0.106907	ENSG00000150776
ENSG00000199347	0.106907	ENSG00000263934
ENSG00000211598	0.106906	ENSG00000211663
ENSG00000004777	0.106904	ENSG00000122966
ENSG00000116030	0.106904	ENSG00000163807
ENSG00000088812	0.106904	ENSG00000175662
ENSG00000103197	0.106904	ENSG00000184863
ENSG00000198561	0.106902	ENSG00000198925
ENSG00000164611	0.106901	ENSG00000213347
ENSG00000105438	0.1069	ENSG00000198646
ENSG00000217027	0.1069	ENSG00000242692
ENSG00000022277	0.106897	ENSG00000136930
ENSG00000138380	0.106897	ENSG00000164073
ENSG00000147905	0.106897	ENSG00000174038
ENSG00000241741	0.106897	ENSG00000249855
ENSG00000186575	0.106896	ENSG00000241973
ENSG00000096746	0.106894	ENSG00000198744
ENSG00000124469	0.106894	ENSG00000257335
ENSG00000122218	0.106893	ENSG00000182872
ENSG00000126756	0.106893	ENSG00000232112
ENSG00000125971	0.106892	ENSG00000168256
ENSG00000202354	0.106892	ENSG00000221491
ENSG00000079432	0.106891	ENSG00000132005
ENSG00000141867	0.106891	ENSG00000196313
ENSG00000139239	0.106891	ENSG00000250346
ENSG00000128524	0.10689	ENSG00000185834
ENSG00000217026	0.10689	ENSG00000223822
ENSG00000118412	0.106889	ENSG00000188994
ENSG00000031823	0.106888	ENSG00000104299
ENSG00000137404	0.106888	ENSG00000173511
ENSG00000013364	0.106887	ENSG00000092098
ENSG00000084070	0.106886	ENSG00000256235
ENSG00000169018	0.106885	ENSG00000185753
ENSG00000086758	0.106884	ENSG00000099968
ENSG00000067829	0.106884	ENSG00000137100
ENSG00000247627	0.106884	ENSG00000259045
ENSG00000236567	0.106882	ENSG00000254017
ENSG00000025800	0.106881	ENSG00000151500
ENSG00000175489	0.106881	ENSG00000186074
ENSG00000123353	0.10688	ENSG00000143942
ENSG00000135297	0.106879	ENSG00000162231
ENSG00000105085	0.106879	ENSG00000181350
ENSG00000063046	0.106878	ENSG00000125352
ENSG00000028203	0.106877	ENSG00000108826
ENSG00000158006	0.106877	ENSG00000166963
ENSG00000011451	0.106876	ENSG00000272333
ENSG00000123144	0.106875	ENSG00000239437
ENSG00000093009	0.106874	ENSG00000165244
ENSG00000041357	0.106873	ENSG00000164062
ENSG00000139675	0.106873	ENSG00000175087
ENSG00000058091	0.106873	ENSG00000223584
ENSG00000100632	0.106872	ENSG00000159199
ENSG00000065978	0.106872	ENSG00000198618
ENSG00000200792	0.106872	ENSG00000272533
ENSG00000187193	0.106871	ENSG00000198417
ENSG00000139239	0.106871	ENSG00000214541
ENSG00000005007	0.10687	ENSG00000104885
ENSG00000212802	0.10687	ENSG00000237991
ENSG00000111339	0.106869	ENSG00000243064
ENSG00000151151	0.106867	ENSG00000153558
ENSG00000054965	0.106866	ENSG00000187446
ENSG00000206228	0.106866	ENSG00000229251
ENSG00000172809	0.106864	ENSG00000226221
ENSG00000081154	0.106862	ENSG00000169714
ENSG00000179240	0.106861	ENSG00000186812
ENSG00000215093	0.106861	ENSG00000232858
ENSG00000125971	0.10686	ENSG00000131467
ENSG00000145041	0.10686	ENSG00000167721
ENSG00000205871	0.10686	ENSG00000213860
ENSG00000196550	0.106859	ENSG00000263513
ENSG00000084090	0.106857	ENSG00000155506
ENSG00000101811	0.106857	ENSG00000164818
ENSG00000100162	0.106854	ENSG00000127083
ENSG00000050426	0.106854	ENSG00000148187
ENSG00000010256	0.106852	ENSG00000135624
ENSG00000135940	0.106852	ENSG00000228474
ENSG00000234498	0.106852	ENSG00000261557
ENSG00000137807	0.106851	ENSG00000154839
ENSG00000108094	0.106848	ENSG00000171453
ENSG00000198839	0.106848	ENSG00000278845
ENSG00000207392	0.106846	ENSG00000224707
ENSG00000121864	0.106844	ENSG00000140299
ENSG00000119487	0.106843	ENSG00000126091
ENSG00000142655	0.106843	ENSG00000165502
ENSG00000244119	0.106843	ENSG00000245849
ENSG00000102858	0.106842	ENSG00000158195
ENSG00000105750	0.106842	ENSG00000182903
ENSG00000099381	0.106841	ENSG00000106144
ENSG00000234009	0.106839	ENSG00000249855
ENSG00000089009	0.106838	ENSG00000100353
ENSG00000143947	0.106835	ENSG00000196683
ENSG00000125743	0.106834	ENSG00000189343
ENSG00000167964	0.106832	ENSG00000200879
ENSG00000134222	0.106831	ENSG00000134690
ENSG00000164045	0.10683	ENSG00000181938
ENSG00000114544	0.106829	ENSG00000143575
ENSG00000207493	0.106829	ENSG00000212588
ENSG00000119013	0.106826	ENSG00000137547
ENSG00000108883	0.106824	ENSG00000144535
ENSG00000080603	0.106823	ENSG00000204842
ENSG00000229932	0.106822	ENSG00000237350
ENSG00000230207	0.106822	ENSG00000242276
ENSG00000129204	0.106819	ENSG00000167840
ENSG00000230207	0.106817	ENSG00000234785
ENSG00000104147	0.106815	ENSG00000116455
ENSG00000100100	0.106814	ENSG00000152518
ENSG00000163541	0.106813	ENSG00000232119
ENSG00000125971	0.106812	ENSG00000133313
ENSG00000133030	0.106812	ENSG00000178585
ENSG00000143476	0.106812	ENSG00000187741
ENSG00000052723	0.106811	ENSG00000196505
ENSG00000213621	0.106811	ENSG00000235297
ENSG00000176783	0.10681	ENSG00000181016
ENSG00000127337	0.106809	ENSG00000198056
ENSG00000107242	0.106808	ENSG00000112077
ENSG00000244230	0.106808	ENSG00000266187
ENSG00000012048	0.106803	ENSG00000198056
ENSG00000085231	0.106802	ENSG00000115514
ENSG00000104960	0.106802	ENSG00000171492
ENSG00000232112	0.106802	ENSG00000233954
ENSG00000095319	0.106801	ENSG00000124571
ENSG00000137074	0.106801	ENSG00000147894
ENSG00000115415	0.106801	ENSG00000157601
ENSG00000142784	0.106801	ENSG00000179151
ENSG00000117151	0.106799	ENSG00000122432
ENSG00000140497	0.106799	ENSG00000170471
ENSG00000211677	0.106799	ENSG00000244437
ENSG00000103657	0.106798	ENSG00000162402
ENSG00000172943	0.106797	ENSG00000214517
ENSG00000072518	0.106796	ENSG00000175215
ENSG00000065978	0.106796	ENSG00000231167
ENSG00000167378	0.106796	ENSG00000262480
ENSG00000214992	0.106796	ENSG00000269040
ENSG00000143207	0.106793	ENSG00000171793
ENSG00000133142	0.106792	ENSG00000172465
ENSG00000066279	0.106792	ENSG00000178878
ENSG00000079313	0.106789	ENSG00000142002
ENSG00000169018	0.106789	ENSG00000172466
ENSG00000102910	0.106787	ENSG00000143376
ENSG00000254221	0.106787	ENSG00000262209
ENSG00000081853	0.106786	ENSG00000261934
ENSG00000106682	0.106784	ENSG00000176407
ENSG00000213178	0.106782	ENSG00000235508
ENSG00000102384	0.106781	ENSG00000136492
ENSG00000105438	0.106781	ENSG00000166188
ENSG00000107897	0.10678	ENSG00000166226
ENSG00000071082	0.10678	ENSG00000178429
ENSG00000185104	0.10678	ENSG00000197724
ENSG00000198795	0.10678	ENSG00000215788
ENSG00000211668	0.106779	ENSG00000211677
ENSG00000080603	0.106778	ENSG00000108175
ENSG00000038532	0.106778	ENSG00000143624
ENSG00000143437	0.106777	ENSG00000153827
ENSG00000164346	0.106776	ENSG00000232388
ENSG00000211941	0.106776	ENSG00000254046
ENSG00000112077	0.106774	ENSG00000136929
ENSG00000080603	0.106774	ENSG00000198198
ENSG00000198466	0.106774	ENSG00000251369
ENSG00000137547	0.106773	ENSG00000241837
ENSG00000067182	0.106772	ENSG00000169895
ENSG00000167967	0.106772	ENSG00000171824
ENSG00000165156	0.10677	ENSG00000179222
ENSG00000112977	0.106769	ENSG00000196182
ENSG00000120708	0.106769	ENSG00000204287
ENSG00000224094	0.106769	ENSG00000234785
ENSG00000151239	0.106768	ENSG00000172409
ENSG00000134686	0.106768	ENSG00000177733
ENSG00000074755	0.106767	ENSG00000100239
ENSG00000150961	0.106766	ENSG00000225733
ENSG00000081853	0.106766	ENSG00000253731
ENSG00000065057	0.106765	ENSG00000117448
ENSG00000008438	0.106765	ENSG00000257335
ENSG00000078699	0.106764	ENSG00000143401
ENSG00000096872	0.106763	ENSG00000221829
ENSG00000011600	0.106761	ENSG00000163220
ENSG00000155438	0.106761	ENSG00000198042
ENSG00000105193	0.10676	ENSG00000201413
ENSG00000055070	0.106759	ENSG00000147144
ENSG00000075702	0.106758	ENSG00000101452
ENSG00000131469	0.106758	ENSG00000180879
ENSG00000108561	0.106758	ENSG00000184924
ENSG00000236801	0.106758	ENSG00000241923
ENSG00000104738	0.106757	ENSG00000162073
ENSG00000175886	0.106755	ENSG00000213442
ENSG00000126003	0.106754	ENSG00000170471
ENSG00000242276	0.106754	ENSG00000258282
ENSG00000243680	0.106753	ENSG00000250346
ENSG00000166170	0.106752	ENSG00000196850
ENSG00000079616	0.106751	ENSG00000131351
ENSG00000077235	0.106749	ENSG00000175224
ENSG00000060688	0.106748	ENSG00000145780
ENSG00000060688	0.106748	ENSG00000214517
ENSG00000189343	0.106746	ENSG00000265735
ENSG00000101361	0.106744	ENSG00000109917
ENSG00000071564	0.106744	ENSG00000119772
ENSG00000012817	0.106744	ENSG00000257704
ENSG00000218208	0.106743	ENSG00000244485
ENSG00000141510	0.106742	ENSG00000142784
ENSG00000107625	0.106738	ENSG00000174442
ENSG00000114650	0.106736	ENSG00000167986
ENSG00000013810	0.106735	ENSG00000165304
ENSG00000117614	0.106734	ENSG00000241973
ENSG00000005100	0.106733	ENSG00000104635
ENSG00000111206	0.106732	ENSG00000158402
ENSG00000068120	0.10673	ENSG00000266920
ENSG00000121766	0.106728	ENSG00000126768
ENSG00000125991	0.106728	ENSG00000198918
ENSG00000132603	0.106727	ENSG00000179222
ENSG00000137166	0.106727	ENSG00000185800
ENSG00000198242	0.106727	ENSG00000230207
ENSG00000081853	0.106724	ENSG00000254221
ENSG00000106028	0.106723	ENSG00000109919
ENSG00000200475	0.106723	ENSG00000222969
ENSG00000206633	0.106721	ENSG00000207181
ENSG00000088247	0.106721	ENSG00000231925
ENSG00000137965	0.10672	ENSG00000177409
ENSG00000122218	0.106719	ENSG00000196182
ENSG00000145912	0.106717	ENSG00000179958
ENSG00000055070	0.106717	ENSG00000183495
ENSG00000122970	0.106717	ENSG00000197603
ENSG00000134086	0.106717	ENSG00000257103
ENSG00000004487	0.106716	ENSG00000213799
ENSG00000178429	0.106713	ENSG00000232858
ENSG00000146731	0.106712	ENSG00000186001
ENSG00000201772	0.106711	ENSG00000208892
ENSG00000204152	0.10671	ENSG00000260231
ENSG00000151576	0.106709	ENSG00000167721
ENSG00000071243	0.106707	ENSG00000076053
ENSG00000186687	0.106703	ENSG00000213463
ENSG00000042062	0.106702	ENSG00000113742
ENSG00000077549	0.106701	ENSG00000102900
ENSG00000198794	0.106701	ENSG00000214338
ENSG00000050426	0.106699	ENSG00000092036
ENSG00000091127	0.106699	ENSG00000145220
ENSG00000224321	0.106699	ENSG00000233971
ENSG00000211848	0.106698	ENSG00000211865
ENSG00000120159	0.106698	ENSG00000213930
ENSG00000132432	0.106695	ENSG00000132963
ENSG00000111737	0.106694	ENSG00000180139
ENSG00000061936	0.106694	ENSG00000198742
ENSG00000005022	0.106693	ENSG00000035141
ENSG00000138073	0.106693	ENSG00000163159
ENSG00000188493	0.106693	ENSG00000270647
ENSG00000207313	0.106691	ENSG00000252947
ENSG00000130164	0.10669	ENSG00000139428
ENSG00000126003	0.106689	ENSG00000143393
ENSG00000173207	0.106687	ENSG00000183763
ENSG00000198464	0.106687	ENSG00000254004
ENSG00000128340	0.106685	ENSG00000205352
ENSG00000179943	0.106684	ENSG00000204822
ENSG00000134057	0.106682	ENSG00000171241
ENSG00000078369	0.106682	ENSG00000207652
ENSG00000099725	0.106681	ENSG00000147138
ENSG00000162231	0.106681	ENSG00000183864
ENSG00000169228	0.106679	ENSG00000169230
ENSG00000152102	0.106679	ENSG00000186660
ENSG00000126746	0.106678	ENSG00000167182
ENSG00000091732	0.106676	ENSG00000103043
ENSG00000135940	0.106676	ENSG00000173113
ENSG00000144867	0.106676	ENSG00000176473
ENSG00000198482	0.106675	ENSG00000213020
ENSG00000064270	0.106673	ENSG00000140950
ENSG00000072062	0.106673	ENSG00000272391
ENSG00000117984	0.106672	ENSG00000128340
ENSG00000138092	0.106672	ENSG00000172534
ENSG00000091732	0.106671	ENSG00000138942
ENSG00000211844	0.10667	ENSG00000211854
ENSG00000182318	0.106669	ENSG00000268895
ENSG00000105726	0.106668	ENSG00000143442
ENSG00000113141	0.106668	ENSG00000169131
ENSG00000115421	0.106667	ENSG00000185104
ENSG00000211750	0.106666	ENSG00000253534
ENSG00000134824	0.106665	ENSG00000186480
ENSG00000099381	0.106664	ENSG00000143368
ENSG00000103148	0.106661	ENSG00000179134
ENSG00000229133	0.106661	ENSG00000243859
ENSG00000087274	0.10666	ENSG00000104442
ENSG00000039123	0.10666	ENSG00000197498
ENSG00000070610	0.106659	ENSG00000137100
ENSG00000115163	0.106656	ENSG00000118193
ENSG00000013306	0.106656	ENSG00000126088
ENSG00000116489	0.106656	ENSG00000179387
ENSG00000142396	0.106656	ENSG00000187144
ENSG00000188283	0.106656	ENSG00000189164
ENSG00000225067	0.106656	ENSG00000226360
ENSG00000108592	0.106654	ENSG00000108604
ENSG00000084090	0.106653	ENSG00000156639
ENSG00000110108	0.106652	ENSG00000112118
ENSG00000127586	0.106651	ENSG00000183763
ENSG00000211810	0.10665	ENSG00000259092
ENSG00000106638	0.106647	ENSG00000290292
ENSG00000153064	0.106646	ENSG00000160683
ENSG00000126746	0.106644	ENSG00000144524
ENSG00000213178	0.106644	ENSG00000237991
ENSG00000143373	0.106643	ENSG00000158796
ENSG00000132514	0.106643	ENSG00000161944
ENSG00000239899	0.10664	ENSG00000249784
ENSG00000168014	0.10664	ENSG00000272391
ENSG00000105519	0.106639	ENSG00000213983
ENSG00000136280	0.106638	ENSG00000173113
ENSG00000211839	0.106638	ENSG00000211847
ENSG00000198492	0.106638	ENSG00000223496
ENSG00000100652	0.106638	ENSG00000256826
ENSG00000201901	0.106636	ENSG00000201998
ENSG00000207508	0.106636	ENSG00000228816
ENSG00000043143	0.106635	ENSG00000159363
ENSG00000108010	0.106634	ENSG00000116455
ENSG00000104921	0.106633	ENSG00000174123
ENSG00000112742	0.106633	ENSG00000178999
ENSG00000126267	0.106631	ENSG00000135624
ENSG00000163348	0.10663	ENSG00000163349
ENSG00000123374	0.106629	ENSG00000130816
ENSG00000104979	0.106629	ENSG00000178464
ENSG00000196367	0.106629	ENSG00000272391
ENSG00000100479	0.106628	ENSG00000165304
ENSG00000108774	0.106627	ENSG00000185651
ENSG00000070371	0.106627	ENSG00000186529
ENSG00000163479	0.106627	ENSG00000216866
ENSG00000177728	0.106627	ENSG00000235437
ENSG00000128245	0.106623	ENSG00000133703
ENSG00000200394	0.106622	ENSG00000234031
ENSG00000125818	0.106621	ENSG00000126005
ENSG00000238420	0.106621	ENSG00000271278
ENSG00000119977	0.10662	ENSG00000169180
ENSG00000007392	0.10662	ENSG00000242931
ENSG00000120327	0.10662	ENSG00000248449
ENSG00000112149	0.106619	ENSG00000118503
ENSG00000134222	0.106619	ENSG00000140451
ENSG00000051825	0.106618	ENSG00000122218
ENSG00000143442	0.106617	ENSG00000204463
ENSG00000146243	0.106617	ENSG00000270362
ENSG00000228331	0.106615	ENSG00000236992
ENSG00000136149	0.106614	ENSG00000227525
ENSG00000102226	0.106613	ENSG00000178252
ENSG00000005302	0.106612	ENSG00000124532
ENSG00000087274	0.106612	ENSG00000182872
ENSG00000136161	0.106612	ENSG00000233610
ENSG00000137070	0.106611	ENSG00000164978
ENSG00000100815	0.106611	ENSG00000197312
ENSG00000071082	0.106611	ENSG00000224631
ENSG00000130640	0.106609	ENSG00000130985
ENSG00000207008	0.106609	ENSG00000223822
ENSG00000163072	0.106608	ENSG00000171848
ENSG00000109805	0.106608	ENSG00000175216
ENSG00000149503	0.106607	ENSG00000164611
ENSG00000143437	0.106607	ENSG00000168710
ENSG00000112742	0.106603	ENSG00000166803
ENSG00000015676	0.106602	ENSG00000086015
ENSG00000100162	0.106602	ENSG00000101057
ENSG00000102580	0.106602	ENSG00000129128
ENSG00000077235	0.1066	ENSG00000120727
ENSG00000184445	0.1066	ENSG00000196584
ENSG00000111707	0.106599	ENSG00000170876
ENSG00000143546	0.106599	ENSG00000186431
ENSG00000213363	0.106599	ENSG00000219451
ENSG00000235910	0.106599	ENSG00000239884
ENSG00000136929	0.106598	ENSG00000164398
ENSG00000129317	0.106597	ENSG00000143207
ENSG00000107745	0.106597	ENSG00000186635
ENSG00000139180	0.106596	ENSG00000198522
ENSG00000148773	0.106595	ENSG00000174371
ENSG00000166170	0.106595	ENSG00000179562
ENSG00000142864	0.106595	ENSG00000257103
ENSG00000125352	0.106594	ENSG00000178950
ENSG00000167721	0.106594	ENSG00000196961
ENSG00000139239	0.106593	ENSG00000241529
ENSG00000005022	0.106591	ENSG00000142655
ENSG00000205250	0.10659	ENSG00000213281
ENSG00000213261	0.10659	ENSG00000237668
ENSG00000215457	0.10659	ENSG00000249855
ENSG00000234851	0.106586	ENSG00000250182
ENSG00000167635	0.106585	ENSG00000181450
ENSG00000156639	0.106585	ENSG00000198258
ENSG00000094804	0.106583	ENSG00000136492
ENSG00000143575	0.106583	ENSG00000173660
ENSG00000126524	0.106582	ENSG00000165195
ENSG00000142556	0.106582	ENSG00000176018
ENSG00000143552	0.106582	ENSG00000206754
ENSG00000159086	0.10658	ENSG00000162601
ENSG00000185115	0.106579	ENSG00000189241
ENSG00000008838	0.106577	ENSG00000103042
ENSG00000078902	0.106577	ENSG00000107745
ENSG00000126107	0.106577	ENSG00000175220
ENSG00000113360	0.106577	ENSG00000179151
ENSG00000115107	0.106576	ENSG00000204613
ENSG00000234031	0.106575	ENSG00000250346
ENSG00000128944	0.106572	ENSG00000138778
ENSG00000135624	0.106571	ENSG00000174547
ENSG00000235297	0.106571	ENSG00000250346
ENSG00000008838	0.106568	ENSG00000198373
ENSG00000065135	0.106567	ENSG00000181016
ENSG00000138092	0.106564	ENSG00000186185
ENSG00000102409	0.106563	ENSG00000143222
ENSG00000127564	0.106561	ENSG00000131351
ENSG00000081665	0.106561	ENSG00000256229
ENSG00000238795	0.106561	ENSG00000266019
ENSG00000200169	0.106561	ENSG00000277027
ENSG00000100393	0.10656	ENSG00000105323
ENSG00000184612	0.10656	ENSG00000250346
ENSG00000025800	0.106559	ENSG00000157837
ENSG00000132768	0.106558	ENSG00000184076
ENSG00000127084	0.106558	ENSG00000196588
ENSG00000188873	0.106558	ENSG00000214389
ENSG00000128340	0.106557	ENSG00000143614
ENSG00000106459	0.106556	ENSG00000139624
ENSG00000143543	0.106555	ENSG00000176340
ENSG00000104885	0.106554	ENSG00000143401
ENSG00000103932	0.106553	ENSG00000105771
ENSG00000104299	0.106553	ENSG00000168724
ENSG00000158195	0.106553	ENSG00000198646
ENSG00000110497	0.106552	ENSG00000158195
ENSG00000111911	0.10655	ENSG00000167005
ENSG00000101546	0.10655	ENSG00000261126
ENSG00000161203	0.106549	ENSG00000188976
ENSG00000055483	0.106548	ENSG00000124228
ENSG00000090266	0.106547	ENSG00000100129
ENSG00000111300	0.106546	ENSG00000188846
ENSG00000125740	0.106546	ENSG00000235527
ENSG00000100239	0.106545	ENSG00000198952
ENSG00000175886	0.106545	ENSG00000240622
ENSG00000175061	0.106543	ENSG00000249855
ENSG00000118960	0.106542	ENSG00000163517
ENSG00000130939	0.106542	ENSG00000167548
ENSG00000104549	0.106541	ENSG00000169710
ENSG00000125991	0.106541	ENSG00000244038
ENSG00000099290	0.10654	ENSG00000161533
ENSG00000007866	0.106538	ENSG00000167964
ENSG00000025039	0.106535	ENSG00000146281
ENSG00000174013	0.106534	ENSG00000179918
ENSG00000220771	0.106534	ENSG00000256525
ENSG00000234031	0.106533	ENSG00000242692
ENSG00000119446	0.10653	ENSG00000155329
ENSG00000174796	0.10653	ENSG00000179818
ENSG00000115268	0.106528	ENSG00000198918
ENSG00000200087	0.106528	ENSG00000207088
ENSG00000119013	0.106527	ENSG00000162385
ENSG00000103197	0.106526	ENSG00000126067
ENSG00000107223	0.106525	ENSG00000177917
ENSG00000099795	0.106524	ENSG00000102910
ENSG00000134686	0.106524	ENSG00000142784
ENSG00000159256	0.106523	ENSG00000255302
ENSG00000143575	0.106522	ENSG00000167468
ENSG00000051825	0.106521	ENSG00000077380
ENSG00000063241	0.106521	ENSG00000116586
ENSG00000173660	0.106521	ENSG00000196683
ENSG00000134545	0.10652	ENSG00000180739
ENSG00000005194	0.106519	ENSG00000108883
ENSG00000119383	0.106519	ENSG00000141510
ENSG00000005889	0.106519	ENSG00000168564
ENSG00000107140	0.106518	ENSG00000137073
ENSG00000207233	0.106517	ENSG00000251898
ENSG00000059573	0.106515	ENSG00000148484
ENSG00000124787	0.106514	ENSG00000182518
ENSG00000105372	0.106514	ENSG00000230897
ENSG00000239702	0.106514	ENSG00000241175
ENSG00000120860	0.106512	ENSG00000132881
ENSG00000108255	0.106511	ENSG00000137809
ENSG00000177350	0.106511	ENSG00000213553
ENSG00000022840	0.106509	ENSG00000135597
ENSG00000120265	0.106509	ENSG00000136827
ENSG00000112699	0.106509	ENSG00000141627
ENSG00000120686	0.106508	ENSG00000127870
ENSG00000143442	0.106508	ENSG00000158711
ENSG00000116903	0.106506	ENSG00000196652
ENSG00000163466	0.106505	ENSG00000164615
ENSG00000062485	0.106504	ENSG00000066117
ENSG00000126970	0.106504	ENSG00000166974
ENSG00000088205	0.106504	ENSG00000171566
ENSG00000109475	0.106503	ENSG00000220749
ENSG00000065183	0.1065	ENSG00000101361
ENSG00000100280	0.1065	ENSG00000158195
ENSG00000178429	0.1065	ENSG00000241741
ENSG00000126005	0.106499	ENSG00000160094
ENSG00000215030	0.106498	ENSG00000224631
ENSG00000178464	0.106498	ENSG00000249264
ENSG00000172939	0.106496	ENSG00000197965
ENSG00000198198	0.106494	ENSG00000272391
ENSG00000100836	0.106493	ENSG00000125818
ENSG00000232587	0.106491	ENSG00000234925
ENSG00000160445	0.10649	ENSG00000168802
ENSG00000146083	0.106489	ENSG00000175826
ENSG00000134545	0.106489	ENSG00000236790
ENSG00000134470	0.106488	ENSG00000155363
ENSG00000213178	0.106488	ENSG00000227939
ENSG00000008838	0.106487	ENSG00000132153
ENSG00000082516	0.106486	ENSG00000117174
ENSG00000172534	0.106486	ENSG00000188021
ENSG00000135974	0.106485	ENSG00000160131
ENSG00000102900	0.106482	ENSG00000177683
ENSG00000109674	0.106481	ENSG00000138346
ENSG00000078699	0.106479	ENSG00000156639
ENSG00000029725	0.106478	ENSG00000066654
ENSG00000127481	0.106477	ENSG00000196367
ENSG00000168264	0.106476	ENSG00000171720
ENSG00000106399	0.106475	ENSG00000134882
ENSG00000021776	0.106475	ENSG00000175110
ENSG00000112742	0.106475	ENSG00000183856
ENSG00000234031	0.106474	ENSG00000256338
ENSG00000145494	0.106473	ENSG00000175166
ENSG00000225434	0.106472	ENSG00000244005
ENSG00000134375	0.10647	ENSG00000135829
ENSG00000126953	0.106469	ENSG00000135521
ENSG00000154620	0.106469	ENSG00000257704
ENSG00000123358	0.106468	ENSG00000169895
ENSG00000166704	0.106468	ENSG00000179909
ENSG00000005812	0.106467	ENSG00000172845
ENSG00000058262	0.106466	ENSG00000115806
ENSG00000176124	0.106466	ENSG00000223676
ENSG00000211625	0.106466	ENSG00000240864
ENSG00000184708	0.106464	ENSG00000198265
ENSG00000164048	0.106464	ENSG00000229759
ENSG00000241741	0.106463	ENSG00000243680
ENSG00000137818	0.106462	ENSG00000166987
ENSG00000147669	0.106461	ENSG00000189043
ENSG00000204113	0.106461	ENSG00000232928
ENSG00000068323	0.106457	ENSG00000104856
ENSG00000104889	0.106454	ENSG00000164087
ENSG00000073111	0.106453	ENSG00000249115
ENSG00000213609	0.106452	ENSG00000256338
ENSG00000113716	0.106451	ENSG00000134686
ENSG00000115514	0.106447	ENSG00000119705
ENSG00000197989	0.106447	ENSG00000201302
ENSG00000200840	0.106447	ENSG00000274012
ENSG00000065882	0.106446	ENSG00000112699
ENSG00000095627	0.106446	ENSG00000165813
ENSG00000105568	0.106445	ENSG00000107745
ENSG00000182899	0.106445	ENSG00000188846
ENSG00000223529	0.106445	ENSG00000242952
ENSG00000127526	0.106443	ENSG00000130844
ENSG00000199024	0.106443	ENSG00000236992
ENSG00000185104	0.106443	ENSG00000275700
ENSG00000078369	0.106442	ENSG00000204564
ENSG00000236762	0.106442	ENSG00000250346
ENSG00000073536	0.106441	ENSG00000165526
ENSG00000230657	0.10644	ENSG00000255837
ENSG00000268433	0.10644	ENSG00000268658
ENSG00000184076	0.106439	ENSG00000187653
ENSG00000196705	0.106439	ENSG00000197372
ENSG00000103197	0.106437	ENSG00000179912
ENSG00000196437	0.106436	ENSG00000198346
ENSG00000161800	0.106435	ENSG00000168078
ENSG00000099956	0.106434	ENSG00000142784
ENSG00000213046	0.106433	ENSG00000257979
ENSG00000089053	0.106431	ENSG00000124571
ENSG00000196313	0.106431	ENSG00000270647
ENSG00000142655	0.106429	ENSG00000198373
ENSG00000241431	0.106428	ENSG00000242571
ENSG00000156467	0.106425	ENSG00000175061
ENSG00000184612	0.106424	ENSG00000213326
ENSG00000122952	0.106424	ENSG00000224870
ENSG00000234785	0.106423	ENSG00000236762
ENSG00000072062	0.106422	ENSG00000177981
ENSG00000143258	0.106415	ENSG00000168488
ENSG00000113141	0.106414	ENSG00000156697
ENSG00000119541	0.106414	ENSG00000213281
ENSG00000106615	0.106413	ENSG00000240132
ENSG00000200312	0.106411	ENSG00000241081
ENSG00000022840	0.10641	ENSG00000047249
ENSG00000107745	0.106409	ENSG00000141376
ENSG00000171790	0.106409	ENSG00000260034
ENSG00000101811	0.106408	ENSG00000139719
ENSG00000137054	0.106408	ENSG00000159921
ENSG00000105483	0.106407	ENSG00000198837
ENSG00000166947	0.106406	ENSG00000243064
ENSG00000139239	0.106405	ENSG00000265735
ENSG00000171877	0.106404	ENSG00000227973
ENSG00000206605	0.106403	ENSG00000236973
ENSG00000109814	0.106402	ENSG00000139726
ENSG00000168137	0.106402	ENSG00000181827
ENSG00000124733	0.106402	ENSG00000183648
ENSG00000179165	0.106402	ENSG00000228393
ENSG00000126254	0.106401	ENSG00000126461
ENSG00000171603	0.106401	ENSG00000235437
ENSG00000106554	0.1064	ENSG00000131473
ENSG00000225573	0.1064	ENSG00000236058
ENSG00000159461	0.106398	ENSG00000163938
ENSG00000179912	0.106398	ENSG00000198646
ENSG00000108561	0.106397	ENSG00000197958
ENSG00000112237	0.106396	ENSG00000135341
ENSG00000115993	0.106396	ENSG00000164398
ENSG00000100280	0.106396	ENSG00000198373
ENSG00000079432	0.106391	ENSG00000143368
ENSG00000007866	0.106391	ENSG00000276712
ENSG00000143228	0.10639	ENSG00000146918
ENSG00000220842	0.10639	ENSG00000232858
ENSG00000129173	0.106389	ENSG00000167900
ENSG00000206535	0.106389	ENSG00000236859
ENSG00000197258	0.106389	ENSG00000249855
ENSG00000124767	0.106388	ENSG00000136888
ENSG00000062485	0.106386	ENSG00000146083
ENSG00000072121	0.106385	ENSG00000115568
ENSG00000211896	0.106385	ENSG00000241755
ENSG00000177728	0.106382	ENSG00000179364
ENSG00000133398	0.106381	ENSG00000182544
ENSG00000085377	0.106379	ENSG00000103512
ENSG00000230734	0.106378	ENSG00000235552
ENSG00000136842	0.106376	ENSG00000137460
ENSG00000207445	0.106376	ENSG00000238795
ENSG00000136715	0.106374	ENSG00000160741
ENSG00000101343	0.106374	ENSG00000161057
ENSG00000161996	0.106373	ENSG00000167513
ENSG00000075292	0.106373	ENSG00000198707
ENSG00000091527	0.106372	ENSG00000130741
ENSG00000114942	0.106372	ENSG00000136942
ENSG00000105486	0.106372	ENSG00000168496
ENSG00000221539	0.10637	ENSG00000242125
ENSG00000001497	0.10637	ENSG00000242259
ENSG00000214485	0.106369	ENSG00000249264
ENSG00000143294	0.106368	ENSG00000204310
ENSG00000087274	0.106367	ENSG00000112977
ENSG00000153786	0.106366	ENSG00000177733
ENSG00000235194	0.106366	ENSG00000245849
ENSG00000108107	0.106365	ENSG00000142541
ENSG00000124731	0.106365	ENSG00000171051
ENSG00000138180	0.106364	ENSG00000145386
ENSG00000115091	0.106362	ENSG00000170248
ENSG00000100852	0.10636	ENSG00000151320
ENSG00000111786	0.106359	ENSG00000229659
ENSG00000108100	0.106358	ENSG00000134308
ENSG00000075218	0.106358	ENSG00000151503
ENSG00000116525	0.106357	ENSG00000130669
ENSG00000075340	0.106357	ENSG00000250361
ENSG00000230364	0.106355	ENSG00000233476
ENSG00000080839	0.106354	ENSG00000100147
ENSG00000033030	0.106353	ENSG00000066422
ENSG00000167272	0.106353	ENSG00000168137
ENSG00000100453	0.106353	ENSG00000180644
ENSG00000226243	0.106351	ENSG00000236762
ENSG00000238103	0.106351	ENSG00000240914
ENSG00000228492	0.10635	ENSG00000230590
ENSG00000102898	0.106348	ENSG00000188976
ENSG00000221491	0.106347	ENSG00000225578
ENSG00000127022	0.106344	ENSG00000197258
ENSG00000179958	0.106342	ENSG00000243678
ENSG00000008710	0.106339	ENSG00000179134
ENSG00000104814	0.106339	ENSG00000179222
ENSG00000161298	0.106338	ENSG00000197016
ENSG00000119927	0.106337	ENSG00000152332
ENSG00000132530	0.106337	ENSG00000213928
ENSG00000212126	0.106337	ENSG00000251655
ENSG00000060339	0.106336	ENSG00000114573
ENSG00000148840	0.106336	ENSG00000158042
ENSG00000107077	0.106334	ENSG00000122692
ENSG00000101447	0.106334	ENSG00000134690
ENSG00000077157	0.106334	ENSG00000196588
ENSG00000083828	0.106333	ENSG00000251369
ENSG00000137818	0.106329	ENSG00000140750
ENSG00000115514	0.106328	ENSG00000115947
ENSG00000059691	0.106327	ENSG00000110442
ENSG00000140265	0.106326	ENSG00000179195
ENSG00000143476	0.106323	ENSG00000171241
ENSG00000065183	0.106319	ENSG00000150753
ENSG00000100823	0.106319	ENSG00000232472
ENSG00000156097	0.106319	ENSG00000240005
ENSG00000178038	0.106318	ENSG00000181585
ENSG00000207233	0.106318	ENSG00000212464
ENSG00000188811	0.106318	ENSG00000228492
ENSG00000241911	0.106318	ENSG00000275743
ENSG00000172500	0.106317	ENSG00000172757
ENSG00000080298	0.106314	ENSG00000147874
ENSG00000237476	0.106313	ENSG00000277481
ENSG00000206177	0.106311	ENSG00000213088
ENSG00000114978	0.106309	ENSG00000175348
ENSG00000201302	0.106308	ENSG00000201998
ENSG00000128908	0.106307	ENSG00000198218
ENSG00000132388	0.106307	ENSG00000223496
ENSG00000025708	0.106306	ENSG00000137959
ENSG00000104973	0.106304	ENSG00000163349
ENSG00000206634	0.106303	ENSG00000212283
ENSG00000174444	0.106303	ENSG00000217026
ENSG00000205871	0.106303	ENSG00000219451
ENSG00000082512	0.106303	ENSG00000236809
ENSG00000142687	0.106302	ENSG00000151148
ENSG00000207181	0.106302	ENSG00000277027
ENSG00000024526	0.106301	ENSG00000184661
ENSG00000214223	0.106301	ENSG00000235552
ENSG00000158869	0.106301	ENSG00000235568
ENSG00000094804	0.1063	ENSG00000102384
ENSG00000111335	0.1063	ENSG00000135114
ENSG00000070366	0.1063	ENSG00000197386
ENSG00000123143	0.106298	ENSG00000135390
ENSG00000122783	0.106297	ENSG00000186575
ENSG00000068903	0.106297	ENSG00000238317
ENSG00000100823	0.106295	ENSG00000242071
ENSG00000018189	0.106293	ENSG00000132465
ENSG00000069702	0.106292	ENSG00000181036
ENSG00000197016	0.106291	ENSG00000198453
ENSG00000214535	0.106291	ENSG00000220749
ENSG00000107758	0.10629	ENSG00000207741
ENSG00000004455	0.10629	ENSG00000241468
ENSG00000146232	0.106289	ENSG00000258315
ENSG00000239702	0.106289	ENSG00000264275
ENSG00000115568	0.106288	ENSG00000185019
ENSG00000226360	0.106287	ENSG00000232385
ENSG00000103194	0.106286	ENSG00000134644
ENSG00000091317	0.106284	ENSG00000123728
ENSG00000226360	0.106284	ENSG00000232388
ENSG00000072062	0.106282	ENSG00000201413
ENSG00000080839	0.106281	ENSG00000198901
ENSG00000217716	0.106281	ENSG00000232388
ENSG00000107341	0.10628	ENSG00000147905
ENSG00000141905	0.10628	ENSG00000169925
ENSG00000007168	0.106279	ENSG00000141646
ENSG00000089154	0.106278	ENSG00000179151
ENSG00000137812	0.106277	ENSG00000138160
ENSG00000068796	0.106275	ENSG00000149308
ENSG00000126067	0.106274	ENSG00000198081
ENSG00000214756	0.106272	ENSG00000221500
ENSG00000228071	0.106272	ENSG00000236058
ENSG00000136240	0.106271	ENSG00000156709
ENSG00000080298	0.10627	ENSG00000106993
ENSG00000105202	0.10627	ENSG00000107833
ENSG00000239035	0.10627	ENSG00000260689
ENSG00000003756	0.106268	ENSG00000147548
ENSG00000079616	0.106268	ENSG00000148773
ENSG00000062650	0.106267	ENSG00000065613
ENSG00000101945	0.106265	ENSG00000142731
ENSG00000113716	0.106263	ENSG00000125166
ENSG00000122952	0.106263	ENSG00000146670
ENSG00000080839	0.106263	ENSG00000183763
ENSG00000109118	0.106263	ENSG00000204463
ENSG00000167553	0.106261	ENSG00000182446
ENSG00000104885	0.10626	ENSG00000172943
ENSG00000143546	0.10626	ENSG00000187116
ENSG00000139624	0.106257	ENSG00000176095
ENSG00000060749	0.106256	ENSG00000077549
ENSG00000061273	0.106254	ENSG00000110395
ENSG00000213988	0.106254	ENSG00000232677
ENSG00000096006	0.106252	ENSG00000159339
ENSG00000211896	0.106252	ENSG00000211947
ENSG00000158796	0.106252	ENSG00000272886
ENSG00000111727	0.106251	ENSG00000165861
ENSG00000116774	0.10625	ENSG00000277481
ENSG00000164099	0.106249	ENSG00000185338
ENSG00000172465	0.106249	ENSG00000228474
ENSG00000227630	0.106249	ENSG00000233730
ENSG00000055483	0.106247	ENSG00000060069
ENSG00000159596	0.106246	ENSG00000164442
ENSG00000211715	0.106246	ENSG00000211717
ENSG00000126267	0.106246	ENSG00000277791
ENSG00000001631	0.106245	ENSG00000106261
ENSG00000215021	0.106245	ENSG00000234797
ENSG00000230629	0.106244	ENSG00000236058
ENSG00000065518	0.106243	ENSG00000102900
ENSG00000105258	0.106243	ENSG00000142507
ENSG00000161558	0.106239	ENSG00000204410
ENSG00000162063	0.106238	ENSG00000163808
ENSG00000087995	0.106238	ENSG00000242259
ENSG00000051341	0.106237	ENSG00000064313
ENSG00000229133	0.106237	ENSG00000263266
ENSG00000105793	0.106235	ENSG00000107625
ENSG00000110931	0.106231	ENSG00000169180
ENSG00000105323	0.10623	ENSG00000128272
ENSG00000089009	0.106228	ENSG00000234009
ENSG00000077549	0.106227	ENSG00000182872
ENSG00000164587	0.106225	ENSG00000173660
ENSG00000116903	0.106225	ENSG00000179918
ENSG00000198242	0.106224	ENSG00000250182
ENSG00000160877	0.106223	ENSG00000166716
ENSG00000183298	0.106223	ENSG00000232385
ENSG00000136942	0.106222	ENSG00000198242
ENSG00000149548	0.106218	ENSG00000154134
ENSG00000122952	0.106218	ENSG00000159199
ENSG00000137491	0.106218	ENSG00000162692
ENSG00000120733	0.106218	ENSG00000168246
ENSG00000127580	0.106217	ENSG00000142459
ENSG00000122692	0.106216	ENSG00000197579
ENSG00000060339	0.106215	ENSG00000138592
ENSG00000164405	0.106215	ENSG00000167323
ENSG00000208772	0.106213	ENSG00000215003
ENSG00000172809	0.106212	ENSG00000241529
ENSG00000164104	0.106211	ENSG00000171320
ENSG00000054965	0.10621	ENSG00000118900
ENSG00000199266	0.10621	ENSG00000212283
ENSG00000115073	0.106208	ENSG00000157911
ENSG00000089280	0.106208	ENSG00000181222
ENSG00000071564	0.106208	ENSG00000182979
ENSG00000131747	0.106207	ENSG00000175216
ENSG00000051341	0.106206	ENSG00000165480
ENSG00000143155	0.106206	ENSG00000188554
ENSG00000146410	0.106206	ENSG00000244005
ENSG00000104897	0.106205	ENSG00000109118
ENSG00000130939	0.106201	ENSG00000139718
ENSG00000087274	0.1062	ENSG00000177733
ENSG00000101444	0.1062	ENSG00000184924
ENSG00000223529	0.106199	ENSG00000234785
ENSG00000109618	0.106198	ENSG00000184898
ENSG00000112877	0.106197	ENSG00000144554
ENSG00000218208	0.106197	ENSG00000234785
ENSG00000105486	0.106196	ENSG00000147536
ENSG00000167182	0.106196	ENSG00000196498
ENSG00000213609	0.106196	ENSG00000220749
ENSG00000074842	0.106195	ENSG00000114850
ENSG00000101193	0.106195	ENSG00000132603
ENSG00000120328	0.106195	ENSG00000248449
ENSG00000210678	0.106194	ENSG00000225091
ENSG00000136149	0.106193	ENSG00000228331
ENSG00000213763	0.106191	ENSG00000268222
ENSG00000117222	0.10619	ENSG00000158156
ENSG00000134882	0.106188	ENSG00000179195
ENSG00000085999	0.106185	ENSG00000106399
ENSG00000103148	0.106184	ENSG00000196498
ENSG00000077235	0.106182	ENSG00000154767
ENSG00000084093	0.106182	ENSG00000166454
ENSG00000105373	0.106181	ENSG00000215021
ENSG00000100997	0.106177	ENSG00000150776
ENSG00000137497	0.106177	ENSG00000169020
ENSG00000103522	0.106176	ENSG00000162924
ENSG00000114737	0.106176	ENSG00000163947
ENSG00000151612	0.106174	ENSG00000164164
ENSG00000146410	0.106174	ENSG00000214376
ENSG00000102144	0.106172	ENSG00000120437
ENSG00000114520	0.106172	ENSG00000130741
ENSG00000160685	0.106172	ENSG00000188906
ENSG00000221491	0.106171	ENSG00000259612
ENSG00000101473	0.106169	ENSG00000115286
ENSG00000161970	0.106169	ENSG00000241343
ENSG00000143033	0.106169	ENSG00000243260
ENSG00000107036	0.106168	ENSG00000122692
ENSG00000134291	0.106167	ENSG00000165244
ENSG00000117222	0.106167	ENSG00000171475
ENSG00000234851	0.106167	ENSG00000244642
ENSG00000096968	0.106166	ENSG00000137040
ENSG00000201998	0.106164	ENSG00000202538
ENSG00000105750	0.106163	ENSG00000271524
ENSG00000070756	0.106161	ENSG00000126070
ENSG00000163938	0.106161	ENSG00000167635
ENSG00000213326	0.106161	ENSG00000216866
ENSG00000213621	0.106161	ENSG00000220749
ENSG00000107175	0.10616	ENSG00000159899
ENSG00000108106	0.10616	ENSG00000167995
ENSG00000073578	0.10616	ENSG00000230124
ENSG00000207741	0.106159	ENSG00000273611
ENSG00000123836	0.106159	ENSG00000279873
ENSG00000066044	0.106157	ENSG00000100220
ENSG00000135365	0.106157	ENSG00000156860
ENSG00000079805	0.106155	ENSG00000100239
ENSG00000143437	0.106153	ENSG00000175087
ENSG00000100239	0.106151	ENSG00000138834
ENSG00000127586	0.10615	ENSG00000146670
ENSG00000135720	0.10615	ENSG00000214176
ENSG00000127337	0.106148	ENSG00000142731
ENSG00000163840	0.106147	ENSG00000165934
ENSG00000100811	0.106146	ENSG00000123728
ENSG00000144043	0.106145	ENSG00000169021
ENSG00000059691	0.106144	ENSG00000117419
ENSG00000104325	0.106144	ENSG00000176623
ENSG00000165949	0.106142	ENSG00000213928
ENSG00000124172	0.106142	ENSG00000243147
ENSG00000171311	0.10614	ENSG00000228474
ENSG00000227063	0.10614	ENSG00000240509
ENSG00000216365	0.106139	ENSG00000232888
ENSG00000178464	0.106138	ENSG00000212135
ENSG00000126091	0.106137	ENSG00000185019
ENSG00000101888	0.106136	ENSG00000166275
ENSG00000089195	0.106135	ENSG00000115539
ENSG00000161800	0.106134	ENSG00000161888
ENSG00000148337	0.106132	ENSG00000158711
ENSG00000107140	0.106131	ENSG00000165271
ENSG00000105197	0.10613	ENSG00000205937
ENSG00000133835	0.106129	ENSG00000176208
ENSG00000130741	0.106128	ENSG00000165650
ENSG00000122482	0.106126	ENSG00000139977
ENSG00000116903	0.106125	ENSG00000155508
ENSG00000180098	0.106124	ENSG00000200534
ENSG00000136149	0.106123	ENSG00000175061
ENSG00000100814	0.106123	ENSG00000177410
ENSG00000126353	0.106122	ENSG00000184613
ENSG00000141646	0.106121	ENSG00000141867
ENSG00000041357	0.10612	ENSG00000075089
ENSG00000001631	0.10612	ENSG00000087502
ENSG00000011021	0.10612	ENSG00000160285
ENSG00000113141	0.106119	ENSG00000125977
ENSG00000054965	0.106118	ENSG00000126067
ENSG00000068308	0.106118	ENSG00000132155
ENSG00000198000	0.106118	ENSG00000198464
ENSG00000114013	0.106117	ENSG00000186818
ENSG00000235508	0.106117	ENSG00000242276
ENSG00000103197	0.106115	ENSG00000110497
ENSG00000123338	0.106115	ENSG00000177731
ENSG00000041802	0.106113	ENSG00000146909
ENSG00000179909	0.106113	ENSG00000204519
ENSG00000048544	0.106112	ENSG00000132313
ENSG00000122515	0.106112	ENSG00000198198
ENSG00000105677	0.10611	ENSG00000173113
ENSG00000100403	0.106109	ENSG00000106554
ENSG00000131351	0.106109	ENSG00000174371
ENSG00000014216	0.106109	ENSG00000254986
ENSG00000063978	0.106107	ENSG00000105127
ENSG00000178429	0.106107	ENSG00000189343
ENSG00000131747	0.106104	ENSG00000161888
ENSG00000206588	0.106104	ENSG00000206625
ENSG00000226360	0.106103	ENSG00000243680
ENSG00000165650	0.106099	ENSG00000250942
ENSG00000116586	0.106097	ENSG00000167863
ENSG00000105982	0.106097	ENSG00000170759
ENSG00000155438	0.106097	ENSG00000183520
ENSG00000225031	0.106096	ENSG00000241741
ENSG00000134551	0.106095	ENSG00000212126
ENSG00000072518	0.106092	ENSG00000159363
ENSG00000218582	0.106092	ENSG00000229091
ENSG00000070367	0.106091	ENSG00000119616
ENSG00000199415	0.106091	ENSG00000253058
ENSG00000105738	0.106091	ENSG00000261221
ENSG00000119414	0.10609	ENSG00000122140
ENSG00000171603	0.106089	ENSG00000198242
ENSG00000125386	0.106089	ENSG00000204842
ENSG00000086062	0.106088	ENSG00000157514
ENSG00000104889	0.106088	ENSG00000167863
ENSG00000143614	0.106087	ENSG00000223138
ENSG00000066422	0.106086	ENSG00000201201
ENSG00000204463	0.106086	ENSG00000272391
ENSG00000213866	0.106085	ENSG00000243014
ENSG00000055070	0.106084	ENSG00000270647
ENSG00000143401	0.106083	ENSG00000177479
ENSG00000105750	0.106081	ENSG00000203326
ENSG00000231707	0.106081	ENSG00000236549
ENSG00000126756	0.106078	ENSG00000188846
ENSG00000022840	0.106077	ENSG00000115053
ENSG00000171566	0.106075	ENSG00000214114
ENSG00000114209	0.106071	ENSG00000247596
ENSG00000080986	0.106069	ENSG00000114346
ENSG00000178464	0.106068	ENSG00000239899
ENSG00000184634	0.106066	ENSG00000196367
ENSG00000132323	0.106065	ENSG00000244462
ENSG00000163251	0.106064	ENSG00000170180
ENSG00000100221	0.106062	ENSG00000196352
ENSG00000217159	0.106062	ENSG00000265565
ENSG00000072121	0.106061	ENSG00000089154
ENSG00000093009	0.106061	ENSG00000164087
ENSG00000211881	0.106061	ENSG00000211887
ENSG00000137770	0.10606	ENSG00000164031
ENSG00000186591	0.10606	ENSG00000272886
ENSG00000145919	0.106059	ENSG00000197841
ENSG00000164715	0.106057	ENSG00000182446
ENSG00000038427	0.106056	ENSG00000123384
ENSG00000131351	0.106049	ENSG00000135476
ENSG00000054118	0.106047	ENSG00000134954
ENSG00000103423	0.106047	ENSG00000168522
ENSG00000065243	0.106044	ENSG00000139746
ENSG00000124614	0.106044	ENSG00000174547
ENSG00000008710	0.106042	ENSG00000135940
ENSG00000143222	0.106042	ENSG00000185905
ENSG00000170266	0.106042	ENSG00000198146
ENSG00000128524	0.10604	ENSG00000241468
ENSG00000100393	0.106038	ENSG00000204463
ENSG00000070610	0.106038	ENSG00000281649
ENSG00000211895	0.106036	ENSG00000278196
ENSG00000102144	0.106035	ENSG00000103540
ENSG00000110497	0.106035	ENSG00000149187
ENSG00000160445	0.106035	ENSG00000164080
ENSG00000135968	0.106035	ENSG00000203326
ENSG00000101152	0.106034	ENSG00000102858
ENSG00000101639	0.106034	ENSG00000103995
ENSG00000149243	0.106034	ENSG00000225434
ENSG00000078699	0.106031	ENSG00000129933
ENSG00000236801	0.106031	ENSG00000242692
ENSG00000101811	0.10603	ENSG00000119977
ENSG00000100991	0.10603	ENSG00000198793
ENSG00000115053	0.106028	ENSG00000169020
ENSG00000100353	0.106027	ENSG00000196531
ENSG00000175087	0.106027	ENSG00000198081
ENSG00000090889	0.106026	ENSG00000112742
ENSG00000111665	0.106025	ENSG00000146918
ENSG00000155959	0.106025	ENSG00000165672
ENSG00000126062	0.106024	ENSG00000176095
ENSG00000237793	0.106023	ENSG00000250346
ENSG00000165502	0.106022	ENSG00000249353
ENSG00000178950	0.106021	ENSG00000181090
ENSG00000200243	0.106019	ENSG00000261557
ENSG00000001497	0.106018	ENSG00000116903
ENSG00000112029	0.106018	ENSG00000186871
ENSG00000055163	0.106017	ENSG00000172568
ENSG00000112659	0.106016	ENSG00000205356
ENSG00000128524	0.106015	ENSG00000167862
ENSG00000200243	0.106015	ENSG00000201998
ENSG00000105220	0.106014	ENSG00000125166
ENSG00000244363	0.106014	ENSG00000261557
ENSG00000204253	0.106013	ENSG00000234825
ENSG00000140564	0.106012	ENSG00000196547
ENSG00000143222	0.106011	ENSG00000179222
ENSG00000033800	0.10601	ENSG00000136715
ENSG00000172530	0.10601	ENSG00000186432
ENSG00000115163	0.10601	ENSG00000196550
ENSG00000105323	0.106009	ENSG00000223138
ENSG00000175061	0.106008	ENSG00000226221
ENSG00000229018	0.106007	ENSG00000277072
ENSG00000084112	0.106006	ENSG00000135956
ENSG00000075624	0.106004	ENSG00000184076
ENSG00000140323	0.106003	ENSG00000233041
ENSG00000079432	0.106002	ENSG00000143442
ENSG00000170734	0.106002	ENSG00000187257
ENSG00000216866	0.106001	ENSG00000224631
ENSG00000164168	0.105999	ENSG00000183530
ENSG00000214389	0.105999	ENSG00000238103
ENSG00000148843	0.105998	ENSG00000170248
ENSG00000050426	0.105996	ENSG00000068394
ENSG00000085644	0.105996	ENSG00000126464
ENSG00000115267	0.105996	ENSG00000173193
ENSG00000105726	0.105995	ENSG00000133895
ENSG00000021776	0.105994	ENSG00000125630
ENSG00000162062	0.105993	ENSG00000179958
ENSG00000099977	0.105992	ENSG00000101444
ENSG00000200312	0.105992	ENSG00000222293
ENSG00000137055	0.105991	ENSG00000171843
ENSG00000004777	0.10599	ENSG00000114346
ENSG00000172534	0.10599	ENSG00000204469
ENSG00000197858	0.10599	ENSG00000249115
ENSG00000107290	0.10599	ENSG00000253304
ENSG00000204936	0.10599	ENSG00000257335
ENSG00000230734	0.105989	ENSG00000236552
ENSG00000240382	0.105989	ENSG00000243290
ENSG00000213860	0.105988	ENSG00000235552
ENSG00000007866	0.105987	ENSG00000100652
ENSG00000132704	0.105987	ENSG00000187621
ENSG00000134644	0.105986	ENSG00000171456
ENSG00000117362	0.105985	ENSG00000124702
ENSG00000166947	0.105985	ENSG00000170271
ENSG00000123144	0.105984	ENSG00000168397
ENSG00000196914	0.105983	ENSG00000206177
ENSG00000211950	0.105983	ENSG00000211957
ENSG00000170949	0.105981	ENSG00000213799
ENSG00000102172	0.10598	ENSG00000120992
ENSG00000240914	0.10598	ENSG00000243680
ENSG00000188021	0.10598	ENSG00000257315
ENSG00000102144	0.105979	ENSG00000179222
ENSG00000138092	0.105978	ENSG00000237649
ENSG00000115539	0.105977	ENSG00000143401
ENSG00000075089	0.105976	ENSG00000169139
ENSG00000143546	0.105975	ENSG00000160883
ENSG00000100479	0.105974	ENSG00000176208
ENSG00000189343	0.105972	ENSG00000249353
ENSG00000104889	0.105971	ENSG00000145912
ENSG00000125970	0.105971	ENSG00000166170
ENSG00000069702	0.10597	ENSG00000134545
ENSG00000132953	0.10597	ENSG00000164134
ENSG00000078900	0.105969	ENSG00000116213
ENSG00000080345	0.105966	ENSG00000111300
ENSG00000100241	0.105966	ENSG00000183495
ENSG00000105127	0.105966	ENSG00000213079
ENSG00000107371	0.105965	ENSG00000137076
ENSG00000121101	0.105964	ENSG00000200972
ENSG00000113716	0.105963	ENSG00000159461
ENSG00000159140	0.105961	ENSG00000188021
ENSG00000164483	0.10596	ENSG00000180739
ENSG00000013573	0.105959	ENSG00000119969
ENSG00000102384	0.105957	ENSG00000121152
ENSG00000169607	0.105957	ENSG00000183763
ENSG00000089327	0.105956	ENSG00000105193
ENSG00000154839	0.105956	ENSG00000171848
ENSG00000121766	0.105955	ENSG00000165526
ENSG00000024526	0.105955	ENSG00000189308
ENSG00000115204	0.105954	ENSG00000133678
ENSG00000063177	0.105954	ENSG00000175061
ENSG00000116288	0.105954	ENSG00000182004
ENSG00000179912	0.105952	ENSG00000272391
ENSG00000117713	0.10595	ENSG00000176095
ENSG00000184634	0.10595	ENSG00000197386
ENSG00000005339	0.105948	ENSG00000143614
ENSG00000160131	0.105947	ENSG00000180008
ENSG00000101928	0.105946	ENSG00000198464
ENSG00000136149	0.105945	ENSG00000184612
ENSG00000207357	0.105944	ENSG00000207524
ENSG00000104936	0.105944	ENSG00000267395
ENSG00000126267	0.105943	ENSG00000131174
ENSG00000232149	0.105942	ENSG00000239884
ENSG00000099875	0.105941	ENSG00000183864
ENSG00000137133	0.105941	ENSG00000197579
ENSG00000125991	0.10594	ENSG00000131473
ENSG00000146918	0.10594	ENSG00000166803
ENSG00000104907	0.10594	ENSG00000177963
ENSG00000189241	0.10594	ENSG00000223496
ENSG00000099364	0.105938	ENSG00000132535
ENSG00000109321	0.105938	ENSG00000152518
ENSG00000083817	0.105938	ENSG00000186230
ENSG00000100129	0.105937	ENSG00000108561
ENSG00000119314	0.105935	ENSG00000254635
ENSG00000101294	0.105934	ENSG00000150961
ENSG00000142507	0.105934	ENSG00000183978
ENSG00000236992	0.105934	ENSG00000241529
ENSG00000240509	0.105934	ENSG00000242071
ENSG00000093183	0.105933	ENSG00000163719
ENSG00000141076	0.105931	ENSG00000254635
ENSG00000099995	0.10593	ENSG00000131467
ENSG00000164151	0.10593	ENSG00000166170
ENSG00000128016	0.105929	ENSG00000167470
ENSG00000087274	0.105928	ENSG00000196182
ENSG00000102145	0.105928	ENSG00000250361
ENSG00000115091	0.105927	ENSG00000156515
ENSG00000077150	0.105926	ENSG00000118503
ENSG00000113810	0.105926	ENSG00000178999
ENSG00000124383	0.105925	ENSG00000183520
ENSG00000198901	0.105924	ENSG00000204194
ENSG00000162571	0.105923	ENSG00000186891
ENSG00000051341	0.105922	ENSG00000166747
ENSG00000125445	0.105922	ENSG00000224877
ENSG00000004478	0.105921	ENSG00000150753
ENSG00000104738	0.105921	ENSG00000174371
ENSG00000070770	0.105921	ENSG00000175826
ENSG00000114942	0.105918	ENSG00000171863
ENSG00000004939	0.105914	ENSG00000136929
ENSG00000120158	0.105913	ENSG00000230581
ENSG00000115828	0.105912	ENSG00000121316
ENSG00000163938	0.105912	ENSG00000174173
ENSG00000186230	0.105912	ENSG00000263002
ENSG00000138495	0.105911	ENSG00000159720
ENSG00000133424	0.105911	ENSG00000160683
ENSG00000155959	0.105911	ENSG00000169019
ENSG00000077150	0.105911	ENSG00000258315
ENSG00000176024	0.10591	ENSG00000204611
ENSG00000186260	0.105909	ENSG00000198646
ENSG00000125995	0.105909	ENSG00000200354
ENSG00000004487	0.105908	ENSG00000077235
ENSG00000117228	0.105908	ENSG00000128284
ENSG00000095564	0.105907	ENSG00000111790
ENSG00000224861	0.105907	ENSG00000231503
ENSG00000101557	0.105906	ENSG00000110934
ENSG00000162851	0.105906	ENSG00000171453
ENSG00000139675	0.105905	ENSG00000172171
ENSG00000120805	0.105904	ENSG00000134049
ENSG00000101294	0.105903	ENSG00000136152
ENSG00000117724	0.105903	ENSG00000176208
ENSG00000178201	0.105903	ENSG00000213762
ENSG00000014123	0.105901	ENSG00000083099
ENSG00000198964	0.105901	ENSG00000226200
ENSG00000086061	0.105898	ENSG00000137133
ENSG00000130175	0.105898	ENSG00000160584
ENSG00000065243	0.105896	ENSG00000080802
ENSG00000184924	0.105892	ENSG00000233954
ENSG00000207475	0.105892	ENSG00000239183
ENSG00000256188	0.105891	ENSG00000256537
ENSG00000112029	0.10589	ENSG00000137770
ENSG00000060688	0.105889	ENSG00000108883
ENSG00000119596	0.105889	ENSG00000168137
ENSG00000106628	0.105889	ENSG00000170515
ENSG00000152291	0.105888	ENSG00000176542
ENSG00000013523	0.105885	ENSG00000130119
ENSG00000026025	0.105885	ENSG00000139641
ENSG00000163938	0.105885	ENSG00000165732
ENSG00000152253	0.105885	ENSG00000165891
ENSG00000164073	0.105885	ENSG00000196693
ENSG00000096746	0.105885	ENSG00000243279
ENSG00000211950	0.105884	ENSG00000253359
ENSG00000022277	0.105882	ENSG00000100554
ENSG00000163832	0.105882	ENSG00000172977
ENSG00000101452	0.105881	ENSG00000110497
ENSG00000108262	0.105878	ENSG00000175826
ENSG00000120800	0.105877	ENSG00000125485
ENSG00000138160	0.105877	ENSG00000146918
ENSG00000120733	0.105877	ENSG00000156639
ENSG00000181541	0.105877	ENSG00000183432
ENSG00000183475	0.105877	ENSG00000196652
ENSG00000112077	0.105876	ENSG00000163554
ENSG00000156599	0.105876	ENSG00000176095
ENSG00000103932	0.105875	ENSG00000137221
ENSG00000042980	0.105873	ENSG00000211899
ENSG00000175061	0.105873	ENSG00000243678
ENSG00000221491	0.10587	ENSG00000229097
ENSG00000225067	0.10587	ENSG00000230629
ENSG00000200354	0.10587	ENSG00000232333
ENSG00000118246	0.105869	ENSG00000132953
ENSG00000125304	0.105869	ENSG00000148110
ENSG00000184178	0.105869	ENSG00000254986
ENSG00000119705	0.105868	ENSG00000198771
ENSG00000153786	0.105866	ENSG00000182446
ENSG00000067704	0.105865	ENSG00000179295
ENSG00000076382	0.105865	ENSG00000186185
ENSG00000121621	0.105862	ENSG00000135476
ENSG00000197989	0.105861	ENSG00000256269
ENSG00000112079	0.10586	ENSG00000239964
ENSG00000120837	0.105859	ENSG00000267855
ENSG00000015676	0.105858	ENSG00000125970
ENSG00000140451	0.105858	ENSG00000156970
ENSG00000102384	0.105858	ENSG00000163507
ENSG00000125148	0.105858	ENSG00000169715
ENSG00000100714	0.105857	ENSG00000228716
ENSG00000095139	0.105856	ENSG00000154174
ENSG00000131469	0.105855	ENSG00000134419
ENSG00000112972	0.105854	ENSG00000184068
ENSG00000107371	0.105854	ENSG00000235481
ENSG00000103995	0.105853	ENSG00000127564
ENSG00000118113	0.105853	ENSG00000166527
ENSG00000184992	0.105853	ENSG00000257167
ENSG00000063046	0.105851	ENSG00000086598
ENSG00000125107	0.10585	ENSG00000242114
ENSG00000100129	0.105849	ENSG00000236552
ENSG00000230207	0.105849	ENSG00000265735
ENSG00000102900	0.105847	ENSG00000167635
ENSG00000015285	0.105845	ENSG00000086232
ENSG00000211727	0.105845	ENSG00000276819
ENSG00000143368	0.105842	ENSG00000173402
ENSG00000138674	0.105842	ENSG00000176208
ENSG00000234851	0.105842	ENSG00000240914
ENSG00000156467	0.105841	ENSG00000178982
ENSG00000066044	0.105839	ENSG00000100591
ENSG00000153294	0.105839	ENSG00000164393
ENSG00000206754	0.105834	ENSG00000260260
ENSG00000066117	0.105833	ENSG00000147144
ENSG00000135632	0.105832	ENSG00000143443
ENSG00000085231	0.105831	ENSG00000155438
ENSG00000007392	0.105829	ENSG00000131626
ENSG00000067369	0.105829	ENSG00000137822
ENSG00000086061	0.105829	ENSG00000165275
ENSG00000072518	0.105826	ENSG00000110514
ENSG00000136238	0.105826	ENSG00000161021
ENSG00000149308	0.105824	ENSG00000196172
ENSG00000007168	0.105823	ENSG00000136709
ENSG00000132382	0.105823	ENSG00000145912
ENSG00000119335	0.105822	ENSG00000130741
ENSG00000072506	0.105821	ENSG00000125743
ENSG00000137497	0.105819	ENSG00000214114
ENSG00000206652	0.105819	ENSG00000264229
ENSG00000249850	0.105817	ENSG00000258951
ENSG00000149516	0.105816	ENSG00000185198
ENSG00000102900	0.105815	ENSG00000117614
ENSG00000140406	0.105814	ENSG00000177479
ENSG00000168229	0.105813	ENSG00000258694
ENSG00000117448	0.105813	ENSG00000277972
ENSG00000220793	0.105812	ENSG00000237668
ENSG00000147065	0.105811	ENSG00000196396
ENSG00000178982	0.10581	ENSG00000224094
ENSG00000103978	0.105808	ENSG00000135829
ENSG00000100395	0.105808	ENSG00000140632
ENSG00000102384	0.105806	ENSG00000112029
ENSG00000162062	0.105805	ENSG00000183763
ENSG00000181315	0.105805	ENSG00000204611
ENSG00000126005	0.105805	ENSG00000222208
ENSG00000138073	0.105805	ENSG00000290292
ENSG00000127022	0.105804	ENSG00000214517
ENSG00000106028	0.105803	ENSG00000145494
ENSG00000077092	0.105801	ENSG00000177688
ENSG00000141867	0.105801	ENSG00000197136
ENSG00000105379	0.105799	ENSG00000107874
ENSG00000131475	0.105798	ENSG00000169139
ENSG00000138092	0.105796	ENSG00000171456
ENSG00000105193	0.105795	ENSG00000143258
ENSG00000096717	0.105795	ENSG00000156709
ENSG00000080802	0.105794	ENSG00000158636
ENSG00000102145	0.105794	ENSG00000188672
ENSG00000181904	0.105794	ENSG00000249353
ENSG00000221963	0.105794	ENSG00000254838
ENSG00000164073	0.105792	ENSG00000181904
ENSG00000006712	0.105792	ENSG00000184205
ENSG00000211867	0.105792	ENSG00000211885
ENSG00000165502	0.105791	ENSG00000196531
ENSG00000185834	0.105791	ENSG00000198618
ENSG00000057608	0.10579	ENSG00000242259
ENSG00000088298	0.105788	ENSG00000169223
ENSG00000166887	0.105787	ENSG00000198373
ENSG00000101017	0.105787	ENSG00000242574
ENSG00000101577	0.105786	ENSG00000108557
ENSG00000103089	0.105782	ENSG00000103253
ENSG00000164040	0.105781	ENSG00000223496
ENSG00000269040	0.105781	ENSG00000275549
ENSG00000108106	0.105779	ENSG00000256269
ENSG00000015285	0.105778	ENSG00000143442
ENSG00000101019	0.105776	ENSG00000179151
ENSG00000124140	0.105775	ENSG00000204044
ENSG00000126457	0.105774	ENSG00000261236
ENSG00000138380	0.105773	ENSG00000182796
ENSG00000010292	0.105772	ENSG00000111639
ENSG00000136238	0.105772	ENSG00000175215
ENSG00000175390	0.105772	ENSG00000178982
ENSG00000169682	0.105772	ENSG00000184117
ENSG00000144381	0.105771	ENSG00000204388
ENSG00000119335	0.10577	ENSG00000121864
ENSG00000075151	0.105769	ENSG00000167992
ENSG00000137970	0.105769	ENSG00000237991
ENSG00000105793	0.105768	ENSG00000106261
ENSG00000112237	0.105768	ENSG00000123552
ENSG00000171827	0.105768	ENSG00000188283
ENSG00000132763	0.105767	ENSG00000277481
ENSG00000055044	0.105766	ENSG00000101654
ENSG00000093009	0.105765	ENSG00000162073
ENSG00000197863	0.105764	ENSG00000245680
ENSG00000037637	0.105763	ENSG00000177479
ENSG00000148229	0.105762	ENSG00000168137
ENSG00000107745	0.105762	ENSG00000196205
ENSG00000185834	0.105759	ENSG00000240509
ENSG00000159885	0.105759	ENSG00000256294
ENSG00000126005	0.105758	ENSG00000156304
ENSG00000086061	0.105758	ENSG00000165280
ENSG00000170266	0.105758	ENSG00000179222
ENSG00000008838	0.105758	ENSG00000185359
ENSG00000241923	0.105758	ENSG00000261557
ENSG00000020256	0.105757	ENSG00000117713
ENSG00000160877	0.105757	ENSG00000196182
ENSG00000114735	0.105757	ENSG00000215193
ENSG00000137070	0.105754	ENSG00000164967
ENSG00000079432	0.105754	ENSG00000196313
ENSG00000106261	0.105751	ENSG00000138336
ENSG00000103148	0.10575	ENSG00000144021
ENSG00000136929	0.10575	ENSG00000158856
ENSG00000105011	0.105749	ENSG00000111602
ENSG00000156860	0.105748	ENSG00000204463
ENSG00000081154	0.105747	ENSG00000125743
ENSG00000215093	0.105746	ENSG00000239224
ENSG00000237054	0.105744	ENSG00000257913
ENSG00000211861	0.105742	ENSG00000211876
ENSG00000214485	0.105742	ENSG00000244582
ENSG00000104885	0.10574	ENSG00000196961
ENSG00000111639	0.10574	ENSG00000233954
ENSG00000165943	0.105738	ENSG00000234608
ENSG00000177350	0.105737	ENSG00000243680
ENSG00000115808	0.105736	ENSG00000144909
ENSG00000131584	0.105735	ENSG00000151502
ENSG00000054965	0.105735	ENSG00000175115
ENSG00000163125	0.105735	ENSG00000204842
ENSG00000228599	0.105735	ENSG00000249089
ENSG00000198723	0.105733	ENSG00000204583
ENSG00000083099	0.105732	ENSG00000146282
ENSG00000099381	0.105732	ENSG00000166987
ENSG00000162601	0.105732	ENSG00000270647
ENSG00000189057	0.10573	ENSG00000197579
ENSG00000167632	0.105728	ENSG00000182307
ENSG00000201510	0.105727	ENSG00000222969
ENSG00000138459	0.105726	ENSG00000230989
ENSG00000142453	0.105724	ENSG00000189266
ENSG00000172912	0.105724	ENSG00000270772
ENSG00000101928	0.105723	ENSG00000134056
ENSG00000165934	0.105722	ENSG00000183978
ENSG00000088812	0.105716	ENSG00000110514
ENSG00000116747	0.105715	ENSG00000154727
ENSG00000106018	0.105715	ENSG00000165349
ENSG00000152443	0.105715	ENSG00000167380
ENSG00000086015	0.105714	ENSG00000198081
ENSG00000144043	0.105713	ENSG00000161203
ENSG00000138160	0.105713	ENSG00000166851
ENSG00000008710	0.105713	ENSG00000174915
ENSG00000105193	0.105713	ENSG00000199545
ENSG00000102007	0.105712	ENSG00000142669
ENSG00000099917	0.105712	ENSG00000163681
ENSG00000226457	0.105712	ENSG00000241112
ENSG00000060303	0.105711	ENSG00000182383
ENSG00000148337	0.105708	ENSG00000196498
ENSG00000001497	0.105707	ENSG00000126970
ENSG00000115904	0.105707	ENSG00000229692
ENSG00000109189	0.105706	ENSG00000226950
ENSG00000005339	0.105705	ENSG00000085185
ENSG00000163510	0.105705	ENSG00000213799
ENSG00000164615	0.105705	ENSG00000234608
ENSG00000207233	0.105705	ENSG00000252316
ENSG00000127080	0.105703	ENSG00000176225
ENSG00000091009	0.105701	ENSG00000143756
ENSG00000201201	0.105701	ENSG00000206596
ENSG00000119596	0.1057	ENSG00000141867
ENSG00000144895	0.1057	ENSG00000243678
ENSG00000235262	0.105699	ENSG00000236535
ENSG00000215414	0.105698	ENSG00000228411
ENSG00000107223	0.105698	ENSG00000241081
ENSG00000166226	0.105695	ENSG00000167699
ENSG00000101413	0.105694	ENSG00000139624
ENSG00000006652	0.105694	ENSG00000143552
ENSG00000142556	0.105694	ENSG00000213762
ENSG00000167721	0.105693	ENSG00000201302
ENSG00000108946	0.105692	ENSG00000175727
ENSG00000183808	0.10569	ENSG00000253352
ENSG00000124214	0.105689	ENSG00000272391
ENSG00000225405	0.105688	ENSG00000230897
ENSG00000137198	0.105685	ENSG00000167994
ENSG00000162032	0.105685	ENSG00000197114
ENSG00000164062	0.105685	ENSG00000232119
ENSG00000103995	0.105683	ENSG00000129173
ENSG00000132591	0.105683	ENSG00000199545
ENSG00000175110	0.105682	ENSG00000180329
ENSG00000100129	0.10568	ENSG00000104894
ENSG00000115568	0.10568	ENSG00000130119
ENSG00000115568	0.105679	ENSG00000126883
ENSG00000196922	0.105678	ENSG00000198791
ENSG00000196705	0.105678	ENSG00000240522
ENSG00000109805	0.105677	ENSG00000138092
ENSG00000180370	0.105677	ENSG00000214194
ENSG00000121621	0.105675	ENSG00000139618
ENSG00000099795	0.105673	ENSG00000135441
ENSG00000170312	0.105673	ENSG00000184661
ENSG00000084073	0.105672	ENSG00000164338
ENSG00000087274	0.10567	ENSG00000136718
ENSG00000169446	0.10567	ENSG00000175567
ENSG00000100836	0.105669	ENSG00000131467
ENSG00000086061	0.105668	ENSG00000107185
ENSG00000051341	0.105667	ENSG00000134602
ENSG00000037637	0.105666	ENSG00000143398
ENSG00000087884	0.105665	ENSG00000100997
ENSG00000132017	0.105662	ENSG00000167770
ENSG00000143797	0.105661	ENSG00000211957
ENSG00000084733	0.10566	ENSG00000104695
ENSG00000083828	0.105659	ENSG00000121406
ENSG00000234009	0.105659	ENSG00000234031
ENSG00000146007	0.105658	ENSG00000160818
ENSG00000100029	0.105657	ENSG00000106305
ENSG00000096070	0.105657	ENSG00000175727
ENSG00000119596	0.105657	ENSG00000183495
ENSG00000144021	0.105654	ENSG00000189266
ENSG00000154620	0.105654	ENSG00000215580
ENSG00000072062	0.105653	ENSG00000188219
ENSG00000156697	0.105652	ENSG00000181929
ENSG00000011600	0.105651	ENSG00000140678
ENSG00000042980	0.10565	ENSG00000101017
ENSG00000041357	0.105647	ENSG00000140307
ENSG00000130985	0.105647	ENSG00000165821
ENSG00000213261	0.105647	ENSG00000213609
ENSG00000160957	0.105646	ENSG00000184445
ENSG00000200913	0.105645	ENSG00000207181
ENSG00000100393	0.105644	ENSG00000135956
ENSG00000050344	0.105644	ENSG00000143891
ENSG00000213609	0.105644	ENSG00000213864
ENSG00000124422	0.105643	ENSG00000137497
ENSG00000131591	0.105643	ENSG00000161996
ENSG00000115241	0.105643	ENSG00000198258
ENSG00000135951	0.105641	ENSG00000144182
ENSG00000037637	0.10564	ENSG00000117758
ENSG00000005339	0.105637	ENSG00000055070
ENSG00000101337	0.105637	ENSG00000117713
ENSG00000173402	0.105637	ENSG00000179222
ENSG00000077235	0.105636	ENSG00000197892
ENSG00000136938	0.105634	ENSG00000156860
ENSG00000132603	0.105633	ENSG00000213281
ENSG00000224631	0.105633	ENSG00000232385
ENSG00000101391	0.105632	ENSG00000143401
ENSG00000089737	0.10563	ENSG00000129315
ENSG00000201201	0.105629	ENSG00000207507
ENSG00000065526	0.105628	ENSG00000146083
ENSG00000124216	0.105628	ENSG00000188163
ENSG00000217026	0.105622	ENSG00000226855
ENSG00000106305	0.105621	ENSG00000117748
ENSG00000117228	0.10562	ENSG00000162654
ENSG00000100243	0.105619	ENSG00000174903
ENSG00000178464	0.105619	ENSG00000213178
ENSG00000127124	0.105618	ENSG00000137076
ENSG00000105372	0.105617	ENSG00000142541
ENSG00000154845	0.105615	ENSG00000170222
ENSG00000131508	0.105614	ENSG00000163510
ENSG00000171490	0.105613	ENSG00000183718
ENSG00000185834	0.105613	ENSG00000205155
ENSG00000100815	0.105612	ENSG00000107290
ENSG00000090447	0.105612	ENSG00000180423
ENSG00000069345	0.105608	ENSG00000163956
ENSG00000181524	0.105607	ENSG00000212802
ENSG00000174444	0.105606	ENSG00000216365
ENSG00000124422	0.105605	ENSG00000171311
ENSG00000116903	0.105605	ENSG00000189266
ENSG00000213860	0.105605	ENSG00000226243
ENSG00000091527	0.105605	ENSG00000257103
ENSG00000099968	0.105603	ENSG00000182872
ENSG00000172803	0.105603	ENSG00000240457
ENSG00000100162	0.105601	ENSG00000127337
ENSG00000175221	0.1056	ENSG00000178537
ENSG00000154930	0.105599	ENSG00000163013
ENSG00000100811	0.105599	ENSG00000214753
ENSG00000158402	0.105599	ENSG00000257167
ENSG00000111537	0.105598	ENSG00000115523
ENSG00000021776	0.105598	ENSG00000170471
ENSG00000175390	0.105598	ENSG00000186184
ENSG00000183475	0.105598	ENSG00000187953
ENSG00000211673	0.105598	ENSG00000240382
ENSG00000009844	0.105594	ENSG00000057663
ENSG00000126267	0.105593	ENSG00000240869
ENSG00000107745	0.105592	ENSG00000119383
ENSG00000200792	0.105592	ENSG00000207181
ENSG00000240382	0.105592	ENSG00000240671
ENSG00000164109	0.105591	ENSG00000182628
ENSG00000081189	0.105591	ENSG00000196092
ENSG00000226686	0.105591	ENSG00000232677
ENSG00000132155	0.10559	ENSG00000175224
ENSG00000139239	0.10559	ENSG00000227939
ENSG00000047849	0.105589	ENSG00000130119
ENSG00000158856	0.105589	ENSG00000236320
ENSG00000099725	0.105589	ENSG00000270641
ENSG00000102144	0.105588	ENSG00000131473
ENSG00000105258	0.105588	ENSG00000232112
ENSG00000113580	0.105588	ENSG00000265527
ENSG00000165527	0.105587	ENSG00000169564
ENSG00000183298	0.105587	ENSG00000213885
ENSG00000228224	0.105587	ENSG00000259612
ENSG00000122359	0.105585	ENSG00000167323
ENSG00000111877	0.105582	ENSG00000187144
ENSG00000112234	0.105581	ENSG00000135341
ENSG00000137040	0.105581	ENSG00000137145
ENSG00000126005	0.105581	ENSG00000204227
ENSG00000116161	0.10558	ENSG00000177855
ENSG00000068120	0.105579	ENSG00000132591
ENSG00000100401	0.105579	ENSG00000136448
ENSG00000184924	0.105578	ENSG00000236552
ENSG00000201998	0.105577	ENSG00000252496
ENSG00000103174	0.105576	ENSG00000121766
ENSG00000072506	0.105575	ENSG00000184076
ENSG00000119487	0.105575	ENSG00000196663
ENSG00000119705	0.105573	ENSG00000129235
ENSG00000105953	0.105572	ENSG00000106554
ENSG00000131871	0.105571	ENSG00000170325
ENSG00000099904	0.10557	ENSG00000143624
ENSG00000076382	0.105569	ENSG00000126787
ENSG00000116903	0.105569	ENSG00000178988
ENSG00000070610	0.105565	ENSG00000120159
ENSG00000182185	0.105565	ENSG00000214013
ENSG00000129933	0.105563	ENSG00000144535
ENSG00000008710	0.105563	ENSG00000196642
ENSG00000132591	0.105563	ENSG00000198646
ENSG00000101310	0.105561	ENSG00000131475
ENSG00000148229	0.10556	ENSG00000176244
ENSG00000101945	0.105558	ENSG00000136699
ENSG00000111775	0.105558	ENSG00000180964
ENSG00000239742	0.105558	ENSG00000244112
ENSG00000121211	0.105557	ENSG00000138658
ENSG00000184208	0.105557	ENSG00000235194
ENSG00000101444	0.105556	ENSG00000146701
ENSG00000166170	0.105555	ENSG00000172943
ENSG00000140986	0.105554	ENSG00000167964
ENSG00000124766	0.105552	ENSG00000168264
ENSG00000124214	0.105551	ENSG00000149658
ENSG00000083817	0.105551	ENSG00000204514
ENSG00000088888	0.105551	ENSG00000275023
ENSG00000132394	0.10555	ENSG00000159792
ENSG00000128609	0.105549	ENSG00000128708
ENSG00000019582	0.105548	ENSG00000179912
ENSG00000136942	0.105548	ENSG00000234009
ENSG00000234498	0.105547	ENSG00000243964
ENSG00000217026	0.105545	ENSG00000256393
ENSG00000229638	0.105543	ENSG00000230897
ENSG00000100324	0.105541	ENSG00000213676
ENSG00000121766	0.10554	ENSG00000204590
ENSG00000052802	0.10554	ENSG00000225855
ENSG00000137501	0.105539	ENSG00000164674
ENSG00000175061	0.105539	ENSG00000233476
ENSG00000063245	0.105536	ENSG00000105738
ENSG00000099795	0.105536	ENSG00000156639
ENSG00000133226	0.105536	ENSG00000167965
ENSG00000119969	0.105536	ENSG00000196584
ENSG00000068308	0.105534	ENSG00000141568
ENSG00000015285	0.105533	ENSG00000158195
ENSG00000072518	0.105533	ENSG00000160584
ENSG00000225405	0.105532	ENSG00000237668
ENSG00000007866	0.105531	ENSG00000181038
ENSG00000076108	0.105528	ENSG00000163125
ENSG00000029993	0.105526	ENSG00000108468
ENSG00000116406	0.105525	ENSG00000143457
ENSG00000070182	0.105524	ENSG00000095637
ENSG00000148303	0.105523	ENSG00000241741
ENSG00000135002	0.105522	ENSG00000160131
ENSG00000074842	0.105522	ENSG00000166794
ENSG00000156990	0.105521	ENSG00000178802
ENSG00000075292	0.105519	ENSG00000115464
ENSG00000094804	0.105519	ENSG00000127337
ENSG00000141759	0.105519	ENSG00000148773
ENSG00000064999	0.105518	ENSG00000142687
ENSG00000137070	0.105517	ENSG00000147905
ENSG00000111678	0.105517	ENSG00000173660
ENSG00000174953	0.105515	ENSG00000177463
ENSG00000166508	0.105514	ENSG00000174371
ENSG00000004059	0.105511	ENSG00000128524
ENSG00000148341	0.105511	ENSG00000171566
ENSG00000100997	0.105511	ENSG00000204272
ENSG00000185104	0.10551	ENSG00000188690
ENSG00000086102	0.105509	ENSG00000137154
ENSG00000081692	0.105506	ENSG00000115234
ENSG00000153046	0.105506	ENSG00000164061
ENSG00000103197	0.105504	ENSG00000141867
ENSG00000239899	0.105504	ENSG00000241061
ENSG00000100429	0.105503	ENSG00000154889
ENSG00000232385	0.105503	ENSG00000244582
ENSG00000198612	0.105501	ENSG00000198925
ENSG00000126267	0.105499	ENSG00000180879
ENSG00000179222	0.105499	ENSG00000200091
ENSG00000267028	0.105498	ENSG00000275325
ENSG00000143569	0.105491	ENSG00000166170
ENSG00000161996	0.105491	ENSG00000197798
ENSG00000167508	0.10549	ENSG00000169710
ENSG00000156709	0.10549	ENSG00000172939
ENSG00000089057	0.105489	ENSG00000101413
ENSG00000105323	0.105489	ENSG00000143294
ENSG00000109919	0.105489	ENSG00000175166
ENSG00000079616	0.105488	ENSG00000129810
ENSG00000065183	0.105486	ENSG00000089195
ENSG00000018280	0.105484	ENSG00000197249
ENSG00000116016	0.105483	ENSG00000138378
ENSG00000100280	0.105483	ENSG00000142784
ENSG00000105953	0.105481	ENSG00000138674
ENSG00000233971	0.10548	ENSG00000244582
ENSG00000171608	0.105479	ENSG00000179840
ENSG00000013810	0.105478	ENSG00000135451
ENSG00000105438	0.105478	ENSG00000198851
ENSG00000137310	0.105476	ENSG00000196230
ENSG00000001497	0.105475	ENSG00000130985
ENSG00000232385	0.105474	ENSG00000234851
ENSG00000083814	0.105472	ENSG00000186272
ENSG00000107882	0.105471	ENSG00000131446
ENSG00000031823	0.10547	ENSG00000143398
ENSG00000138674	0.105468	ENSG00000150961
ENSG00000136045	0.105468	ENSG00000155438
ENSG00000097033	0.105467	ENSG00000257103
ENSG00000147274	0.105467	ENSG00000291120
ENSG00000070770	0.105466	ENSG00000091527
ENSG00000214199	0.105466	ENSG00000234785
ENSG00000044446	0.105465	ENSG00000087274
ENSG00000117399	0.105465	ENSG00000121621
ENSG00000080298	0.105464	ENSG00000137154
ENSG00000066455	0.105463	ENSG00000126067
ENSG00000087274	0.105463	ENSG00000196072
ENSG00000135297	0.105459	ENSG00000221539
ENSG00000165716	0.105458	ENSG00000167995
ENSG00000135870	0.105457	ENSG00000159140
ENSG00000109805	0.105456	ENSG00000164104
ENSG00000001631	0.105455	ENSG00000112697
ENSG00000129315	0.105455	ENSG00000244165
ENSG00000178464	0.105453	ENSG00000241061
ENSG00000211662	0.105453	ENSG00000241755
ENSG00000005339	0.105452	ENSG00000065526
ENSG00000156097	0.105452	ENSG00000159596
ENSG00000132185	0.105452	ENSG00000196735
ENSG00000120053	0.105452	ENSG00000204560
ENSG00000100991	0.105451	ENSG00000120029
ENSG00000123485	0.105451	ENSG00000139734
ENSG00000219451	0.105451	ENSG00000238103
ENSG00000137310	0.105449	ENSG00000174371
ENSG00000201998	0.105448	ENSG00000202354
ENSG00000105193	0.105447	ENSG00000205744
ENSG00000214485	0.105446	ENSG00000243680
ENSG00000010803	0.105444	ENSG00000117419
ENSG00000116586	0.105444	ENSG00000163528
ENSG00000149792	0.105444	ENSG00000163528
ENSG00000156639	0.105444	ENSG00000185019
ENSG00000168152	0.105444	ENSG00000253738
ENSG00000105193	0.105442	ENSG00000148337
ENSG00000072694	0.105442	ENSG00000156738
ENSG00000126709	0.105442	ENSG00000157601
ENSG00000226360	0.105442	ENSG00000261557
ENSG00000106344	0.105441	ENSG00000125485
ENSG00000165271	0.105441	ENSG00000165304
ENSG00000137145	0.105441	ENSG00000177076
ENSG00000135365	0.105441	ENSG00000179222
ENSG00000146476	0.105438	ENSG00000171566
ENSG00000137098	0.105437	ENSG00000213930
ENSG00000006125	0.105436	ENSG00000054965
ENSG00000156587	0.105436	ENSG00000170581
ENSG00000142655	0.105434	ENSG00000182446
ENSG00000201955	0.105434	ENSG00000207233
ENSG00000101412	0.105433	ENSG00000136982
ENSG00000183475	0.105433	ENSG00000197798
ENSG00000188163	0.105433	ENSG00000214756
ENSG00000101152	0.105432	ENSG00000143437
ENSG00000126464	0.105431	ENSG00000137166
ENSG00000167323	0.105429	ENSG00000172809
ENSG00000135932	0.105429	ENSG00000214753
ENSG00000164099	0.105428	ENSG00000180098
ENSG00000086015	0.105426	ENSG00000167323
ENSG00000169925	0.105425	ENSG00000183495
ENSG00000126464	0.105424	ENSG00000183298
ENSG00000122966	0.105423	ENSG00000134057
ENSG00000096746	0.105423	ENSG00000168488
ENSG00000077458	0.105422	ENSG00000110200
ENSG00000088325	0.105422	ENSG00000161888
ENSG00000099860	0.105422	ENSG00000186834
ENSG00000214485	0.105422	ENSG00000228502
ENSG00000241061	0.105422	ENSG00000242208
ENSG00000068912	0.10542	ENSG00000110048
ENSG00000225573	0.10542	ENSG00000239559
ENSG00000134419	0.105419	ENSG00000213553
ENSG00000039523	0.105418	ENSG00000079432
ENSG00000004487	0.105418	ENSG00000167986
ENSG00000198081	0.105418	ENSG00000225031
ENSG00000091651	0.105417	ENSG00000143476
ENSG00000226696	0.105416	ENSG00000245849
ENSG00000123144	0.105414	ENSG00000128524
ENSG00000230837	0.105414	ENSG00000241680
ENSG00000065882	0.105413	ENSG00000077549
ENSG00000227063	0.105413	ENSG00000244363
ENSG00000239559	0.105413	ENSG00000244363
ENSG00000200169	0.105411	ENSG00000201512
ENSG00000199266	0.105411	ENSG00000207475
ENSG00000207392	0.105411	ENSG00000221716
ENSG00000085760	0.10541	ENSG00000101236
ENSG00000109917	0.105409	ENSG00000124228
ENSG00000076770	0.105408	ENSG00000164162
ENSG00000126249	0.105407	ENSG00000135775
ENSG00000230837	0.105407	ENSG00000240509
ENSG00000025770	0.105405	ENSG00000160226
ENSG00000171490	0.105405	ENSG00000234608
ENSG00000101868	0.105405	ENSG00000253729
ENSG00000114933	0.105403	ENSG00000163125
ENSG00000139718	0.105403	ENSG00000175215
ENSG00000196205	0.105403	ENSG00000226221
ENSG00000150867	0.105402	ENSG00000168710
ENSG00000126709	0.105401	ENSG00000133106
ENSG00000125970	0.105399	ENSG00000144021
ENSG00000051341	0.105397	ENSG00000112742
ENSG00000227347	0.105396	ENSG00000228218
ENSG00000104897	0.105395	ENSG00000105723
ENSG00000088038	0.105392	ENSG00000119596
ENSG00000122729	0.105392	ENSG00000179222
ENSG00000126005	0.105392	ENSG00000200587
ENSG00000003400	0.105392	ENSG00000231925
ENSG00000163682	0.105392	ENSG00000241343
ENSG00000089154	0.105391	ENSG00000179134
ENSG00000181038	0.105391	ENSG00000255717
ENSG00000004777	0.10539	ENSG00000161956
ENSG00000166716	0.10539	ENSG00000166889
ENSG00000087460	0.105389	ENSG00000158195
ENSG00000161298	0.105389	ENSG00000166704
ENSG00000105011	0.105388	ENSG00000146918
ENSG00000074755	0.105387	ENSG00000148396
ENSG00000150753	0.105386	ENSG00000227057
ENSG00000143294	0.105386	ENSG00000272391
ENSG00000035141	0.105384	ENSG00000063245
ENSG00000223496	0.105384	ENSG00000236778
ENSG00000164597	0.105382	ENSG00000168564
ENSG00000100304	0.105382	ENSG00000175792
ENSG00000116871	0.105381	ENSG00000126067
ENSG00000100796	0.105381	ENSG00000143756
ENSG00000113851	0.105381	ENSG00000183723
ENSG00000103995	0.10538	ENSG00000151725
ENSG00000101413	0.10538	ENSG00000157837
ENSG00000111142	0.10538	ENSG00000164902
ENSG00000126756	0.10538	ENSG00000253719
ENSG00000102900	0.10538	ENSG00000275700
ENSG00000116489	0.105379	ENSG00000250251
ENSG00000200879	0.105375	ENSG00000274963
ENSG00000072062	0.105373	ENSG00000087460
ENSG00000100220	0.105371	ENSG00000198081
ENSG00000111850	0.10537	ENSG00000135316
ENSG00000100162	0.10537	ENSG00000169607
ENSG00000104853	0.105369	ENSG00000163719
ENSG00000122705	0.105369	ENSG00000164975
ENSG00000135365	0.105368	ENSG00000172765
ENSG00000128340	0.105367	ENSG00000175115
ENSG00000141424	0.105366	ENSG00000179912
ENSG00000050344	0.105364	ENSG00000180098
ENSG00000115268	0.105363	ENSG00000164587
ENSG00000072518	0.105362	ENSG00000126067
ENSG00000126457	0.105361	ENSG00000170515
ENSG00000138326	0.105359	ENSG00000188846
ENSG00000176208	0.105359	ENSG00000189057
ENSG00000105202	0.105358	ENSG00000136942
ENSG00000126787	0.105357	ENSG00000152253
ENSG00000171827	0.105356	ENSG00000198182
ENSG00000156970	0.105356	ENSG00000198826
ENSG00000115053	0.105355	ENSG00000116786
ENSG00000116128	0.105354	ENSG00000174306
ENSG00000182899	0.105354	ENSG00000265681
ENSG00000084092	0.105353	ENSG00000155463
ENSG00000136149	0.105353	ENSG00000205871
ENSG00000211810	0.105349	ENSG00000211815
ENSG00000119977	0.105348	ENSG00000132950
ENSG00000142507	0.105348	ENSG00000143575
ENSG00000116539	0.105348	ENSG00000183814
ENSG00000116251	0.105348	ENSG00000278845
ENSG00000130119	0.105346	ENSG00000141252
ENSG00000168827	0.105346	ENSG00000177548
ENSG00000105011	0.105345	ENSG00000112118
ENSG00000111665	0.105344	ENSG00000258725
ENSG00000213609	0.105343	ENSG00000232385
ENSG00000082212	0.105342	ENSG00000100380
ENSG00000158195	0.105342	ENSG00000196588
ENSG00000214199	0.105342	ENSG00000217026
ENSG00000136942	0.105342	ENSG00000236992
ENSG00000104267	0.105341	ENSG00000197721
ENSG00000023734	0.10534	ENSG00000152102
ENSG00000121152	0.105339	ENSG00000126787
ENSG00000165943	0.105336	ENSG00000179010
ENSG00000086544	0.105335	ENSG00000162396
ENSG00000106144	0.105334	ENSG00000139718
ENSG00000213864	0.105334	ENSG00000240509
ENSG00000121621	0.105332	ENSG00000129810
ENSG00000067082	0.105332	ENSG00000143507
ENSG00000101166	0.105331	ENSG00000178950
ENSG00000047597	0.10533	ENSG00000196914
ENSG00000100150	0.105328	ENSG00000103043
ENSG00000005339	0.105326	ENSG00000114933
ENSG00000055070	0.105326	ENSG00000133226
ENSG00000137078	0.105326	ENSG00000159884
ENSG00000091009	0.105325	ENSG00000143622
ENSG00000174444	0.105324	ENSG00000232472
ENSG00000151151	0.105323	ENSG00000196628
ENSG00000127870	0.105323	ENSG00000211460
ENSG00000108021	0.105321	ENSG00000146587
ENSG00000138658	0.105321	ENSG00000164109
ENSG00000159658	0.105319	ENSG00000186118
ENSG00000164889	0.105318	ENSG00000213918
ENSG00000145912	0.105317	ENSG00000170906
ENSG00000171827	0.105317	ENSG00000267041
ENSG00000136485	0.105316	ENSG00000143970
ENSG00000119669	0.105316	ENSG00000188895
ENSG00000115234	0.105315	ENSG00000121022
ENSG00000211637	0.105313	ENSG00000243238
ENSG00000102900	0.105312	ENSG00000140265
ENSG00000083844	0.105311	ENSG00000178229
ENSG00000122729	0.10531	ENSG00000137075
ENSG00000122783	0.105308	ENSG00000164080
ENSG00000087274	0.105307	ENSG00000107745
ENSG00000122218	0.105307	ENSG00000134851
ENSG00000100239	0.105306	ENSG00000196642
ENSG00000082175	0.105305	ENSG00000165895
ENSG00000199883	0.105305	ENSG00000278771
ENSG00000167182	0.105304	ENSG00000227500
ENSG00000076003	0.105303	ENSG00000168496
ENSG00000167986	0.105303	ENSG00000179222
ENSG00000134321	0.105302	ENSG00000138496
ENSG00000107175	0.105301	ENSG00000122696
ENSG00000154839	0.1053	ENSG00000223815
ENSG00000137055	0.105299	ENSG00000221829
ENSG00000206612	0.105298	ENSG00000207008
ENSG00000201772	0.105298	ENSG00000212464
ENSG00000214362	0.105298	ENSG00000214612
ENSG00000175224	0.105296	ENSG00000241973
ENSG00000005893	0.105295	ENSG00000112697
ENSG00000114767	0.105294	ENSG00000145191
ENSG00000111206	0.105294	ENSG00000272333
ENSG00000122692	0.105293	ENSG00000137133
ENSG00000148798	0.105293	ENSG00000198794
ENSG00000214485	0.105292	ENSG00000230364
ENSG00000136933	0.105291	ENSG00000181038
ENSG00000001497	0.10529	ENSG00000057608
ENSG00000217026	0.105285	ENSG00000220749
ENSG00000143942	0.105281	ENSG00000197798
ENSG00000128159	0.10528	ENSG00000205356
ENSG00000061987	0.105279	ENSG00000119820
ENSG00000213178	0.105279	ENSG00000256338
ENSG00000078061	0.105278	ENSG00000177548
ENSG00000114978	0.105275	ENSG00000135002
ENSG00000062598	0.105275	ENSG00000140750
ENSG00000127589	0.105275	ENSG00000148773
ENSG00000062725	0.105275	ENSG00000187257
ENSG00000099624	0.105273	ENSG00000155506
ENSG00000197050	0.105273	ENSG00000204611
ENSG00000149636	0.105272	ENSG00000171320
ENSG00000052802	0.105271	ENSG00000134824
ENSG00000081791	0.105271	ENSG00000146066
ENSG00000116903	0.10527	ENSG00000198130
ENSG00000101811	0.10527	ENSG00000269335
ENSG00000172809	0.105269	ENSG00000241741
ENSG00000068354	0.105266	ENSG00000156860
ENSG00000207493	0.105266	ENSG00000237709
ENSG00000011426	0.105265	ENSG00000123136
ENSG00000135956	0.105265	ENSG00000161021
ENSG00000117650	0.105265	ENSG00000163072
ENSG00000121766	0.105265	ENSG00000247626
ENSG00000114503	0.105264	ENSG00000131732
ENSG00000143401	0.105264	ENSG00000169020
ENSG00000047249	0.105264	ENSG00000207741
ENSG00000132003	0.105261	ENSG00000136485
ENSG00000137054	0.10526	ENSG00000165282
ENSG00000014164	0.105259	ENSG00000183495
ENSG00000225434	0.105259	ENSG00000261359
ENSG00000005961	0.105257	ENSG00000169704
ENSG00000100393	0.105256	ENSG00000134444
ENSG00000141452	0.105256	ENSG00000144635
ENSG00000126005	0.105255	ENSG00000198198
ENSG00000206612	0.105255	ENSG00000207088
ENSG00000116212	0.105254	ENSG00000129317
ENSG00000137817	0.105254	ENSG00000198646
ENSG00000099624	0.105253	ENSG00000168137
ENSG00000107833	0.105253	ENSG00000178035
ENSG00000077235	0.105251	ENSG00000153395
ENSG00000124574	0.105251	ENSG00000181830
ENSG00000013306	0.10525	ENSG00000137460
ENSG00000220771	0.10525	ENSG00000252174
ENSG00000100526	0.105248	ENSG00000100554
ENSG00000161800	0.105248	ENSG00000188610
ENSG00000225338	0.105248	ENSG00000231006
ENSG00000071564	0.105246	ENSG00000118900
ENSG00000131473	0.105242	ENSG00000136261
ENSG00000169020	0.105242	ENSG00000171421
ENSG00000067334	0.105241	ENSG00000139620
ENSG00000131495	0.10524	ENSG00000169131
ENSG00000127870	0.105239	ENSG00000198492
ENSG00000141867	0.105238	ENSG00000228663
ENSG00000242071	0.105238	ENSG00000245205
ENSG00000081791	0.105236	ENSG00000130741
ENSG00000180479	0.105234	ENSG00000266916
ENSG00000171649	0.105233	ENSG00000178229
ENSG00000100241	0.105232	ENSG00000103249
ENSG00000168014	0.105232	ENSG00000183495
ENSG00000132000	0.105232	ENSG00000186174
ENSG00000169857	0.105232	ENSG00000230124
ENSG00000105202	0.105231	ENSG00000172809
ENSG00000116903	0.105229	ENSG00000125686
ENSG00000082212	0.105229	ENSG00000164776
ENSG00000177595	0.105229	ENSG00000250251
ENSG00000105258	0.105225	ENSG00000177700
ENSG00000156802	0.105225	ENSG00000197299
ENSG00000172534	0.105222	ENSG00000176095
ENSG00000100387	0.105222	ENSG00000230989
ENSG00000116251	0.105221	ENSG00000196205
ENSG00000188873	0.105221	ENSG00000234782
ENSG00000070413	0.10522	ENSG00000172809
ENSG00000124789	0.105217	ENSG00000128908
ENSG00000111247	0.105216	ENSG00000131351
ENSG00000143575	0.105216	ENSG00000172465
ENSG00000084733	0.105216	ENSG00000182872
ENSG00000100897	0.105215	ENSG00000139914
ENSG00000118620	0.105215	ENSG00000197961
ENSG00000135913	0.105213	ENSG00000163104
ENSG00000066135	0.105212	ENSG00000100601
ENSG00000066654	0.105212	ENSG00000134186
ENSG00000107874	0.105212	ENSG00000169189
ENSG00000213261	0.10521	ENSG00000214199
ENSG00000223803	0.10521	ENSG00000234851
ENSG00000234851	0.10521	ENSG00000268222
ENSG00000112984	0.105209	ENSG00000185038
ENSG00000099381	0.105208	ENSG00000169375
ENSG00000134686	0.105207	ENSG00000138101
ENSG00000018280	0.105207	ENSG00000140678
ENSG00000131236	0.105205	ENSG00000161217
ENSG00000139239	0.105205	ENSG00000249264
ENSG00000131747	0.105204	ENSG00000163507
ENSG00000106603	0.105201	ENSG00000117419
ENSG00000115241	0.1052	ENSG00000158195
ENSG00000100280	0.105199	ENSG00000141968
ENSG00000133742	0.105199	ENSG00000157107
ENSG00000131747	0.105199	ENSG00000198331
ENSG00000123810	0.105198	ENSG00000124251
ENSG00000087448	0.105198	ENSG00000185344
ENSG00000117713	0.105198	ENSG00000204463
ENSG00000071082	0.105198	ENSG00000213609
ENSG00000132604	0.105198	ENSG00000247626
ENSG00000101152	0.105197	ENSG00000169410
ENSG00000234785	0.105197	ENSG00000234797
ENSG00000165629	0.105196	ENSG00000174547
ENSG00000123870	0.105196	ENSG00000198482
ENSG00000173660	0.105195	ENSG00000175061
ENSG00000121406	0.105194	ENSG00000152454
ENSG00000166801	0.105193	ENSG00000184208
ENSG00000125386	0.105192	ENSG00000170871
ENSG00000108797	0.105192	ENSG00000184451
ENSG00000096968	0.105191	ENSG00000147874
ENSG00000104442	0.10519	ENSG00000167088
ENSG00000145687	0.10519	ENSG00000265808
ENSG00000006625	0.105189	ENSG00000162062
ENSG00000184708	0.105189	ENSG00000204842
ENSG00000087995	0.105188	ENSG00000141279
ENSG00000099381	0.105188	ENSG00000143442
ENSG00000235508	0.105188	ENSG00000244642
ENSG00000107263	0.105186	ENSG00000156639
ENSG00000084092	0.105185	ENSG00000141101
ENSG00000060688	0.105184	ENSG00000066557
ENSG00000063245	0.105184	ENSG00000143390
ENSG00000051341	0.105182	ENSG00000131351
ENSG00000120860	0.105182	ENSG00000175854
ENSG00000115568	0.105179	ENSG00000131467
ENSG00000170145	0.105179	ENSG00000175931
ENSG00000207445	0.105179	ENSG00000239183
ENSG00000201558	0.105177	ENSG00000264940
ENSG00000163125	0.105176	ENSG00000213079
ENSG00000132581	0.105175	ENSG00000134697
ENSG00000162129	0.105173	ENSG00000241973
ENSG00000068120	0.105171	ENSG00000132471
ENSG00000070413	0.105171	ENSG00000165502
ENSG00000100991	0.105169	ENSG00000110497
ENSG00000115875	0.105168	ENSG00000256525
ENSG00000224094	0.105167	ENSG00000229638
ENSG00000173065	0.105167	ENSG00000243053
ENSG00000077348	0.105165	ENSG00000183077
ENSG00000197465	0.105163	ENSG00000250361
ENSG00000054118	0.105162	ENSG00000095139
ENSG00000090889	0.105162	ENSG00000183963
ENSG00000054267	0.105161	ENSG00000163960
ENSG00000197756	0.105161	ENSG00000212802
ENSG00000103091	0.105159	ENSG00000198198
ENSG00000155508	0.105157	ENSG00000163605
ENSG00000213261	0.105157	ENSG00000214389
ENSG00000184924	0.105156	ENSG00000261557
ENSG00000130311	0.105155	ENSG00000136715
ENSG00000066654	0.105155	ENSG00000180329
ENSG00000169446	0.105153	ENSG00000213281
ENSG00000035141	0.105151	ENSG00000101166
ENSG00000225031	0.10515	ENSG00000234335
ENSG00000013810	0.105148	ENSG00000118193
ENSG00000086758	0.105147	ENSG00000130755
ENSG00000225822	0.105147	ENSG00000236535
ENSG00000105248	0.105144	ENSG00000105298
ENSG00000050393	0.105144	ENSG00000134046
ENSG00000188641	0.105144	ENSG00000232542
ENSG00000171490	0.105142	ENSG00000197958
ENSG00000103995	0.105141	ENSG00000123485
ENSG00000134308	0.105139	ENSG00000255302
ENSG00000240457	0.105139	ENSG00000274963
ENSG00000164902	0.105137	ENSG00000166860
ENSG00000103423	0.105136	ENSG00000155660
ENSG00000139324	0.105136	ENSG00000197841
ENSG00000171490	0.105136	ENSG00000228474
ENSG00000049618	0.105134	ENSG00000118816
ENSG00000090621	0.105134	ENSG00000163013
ENSG00000147383	0.105134	ENSG00000172893
ENSG00000105193	0.105133	ENSG00000243279
ENSG00000167553	0.105132	ENSG00000213762
ENSG00000213609	0.105128	ENSG00000227525
ENSG00000055070	0.105127	ENSG00000108953
ENSG00000121966	0.105127	ENSG00000180667
ENSG00000123338	0.105126	ENSG00000135439
ENSG00000100997	0.105125	ENSG00000235437
ENSG00000213553	0.105124	ENSG00000230592
ENSG00000229133	0.105124	ENSG00000234797
ENSG00000068654	0.105123	ENSG00000104412
ENSG00000200816	0.105123	ENSG00000225338
ENSG00000157741	0.105122	ENSG00000198920
ENSG00000092853	0.105119	ENSG00000119969
ENSG00000100241	0.105118	ENSG00000100991
ENSG00000103274	0.105118	ENSG00000243547
ENSG00000110079	0.105117	ENSG00000166927
ENSG00000110031	0.105117	ENSG00000182872
ENSG00000075914	0.105116	ENSG00000100220
ENSG00000143624	0.105116	ENSG00000162300
ENSG00000105204	0.105113	ENSG00000121289
ENSG00000055070	0.105113	ENSG00000200587
ENSG00000107929	0.105111	ENSG00000168710
ENSG00000100814	0.10511	ENSG00000173660
ENSG00000013810	0.10511	ENSG00000213347
ENSG00000101361	0.105109	ENSG00000124383
ENSG00000236058	0.105108	ENSG00000242276
ENSG00000006062	0.105107	ENSG00000140464
ENSG00000156467	0.105107	ENSG00000167283
ENSG00000214362	0.105107	ENSG00000215003
ENSG00000009724	0.105106	ENSG00000236991
ENSG00000166704	0.105105	ENSG00000196967
ENSG00000126709	0.105104	ENSG00000165949
ENSG00000077235	0.105104	ENSG00000181789
ENSG00000132763	0.105104	ENSG00000256826
ENSG00000155508	0.105103	ENSG00000173726
ENSG00000089723	0.105103	ENSG00000176383
ENSG00000116212	0.105099	ENSG00000156709
ENSG00000088038	0.105099	ENSG00000166987
ENSG00000144713	0.105098	ENSG00000171863
ENSG00000146909	0.105097	ENSG00000185163
ENSG00000071655	0.105095	ENSG00000109917
ENSG00000102384	0.105095	ENSG00000138160
ENSG00000111300	0.105093	ENSG00000132953
ENSG00000067057	0.105092	ENSG00000130640
ENSG00000163541	0.105092	ENSG00000183530
ENSG00000118900	0.105091	ENSG00000170145
ENSG00000211717	0.105091	ENSG00000227550
ENSG00000130255	0.105089	ENSG00000161016
ENSG00000230629	0.105088	ENSG00000230837
ENSG00000160883	0.105087	ENSG00000197249
ENSG00000207524	0.105087	ENSG00000228474
ENSG00000111639	0.105086	ENSG00000159199
ENSG00000206899	0.105086	ENSG00000222489
ENSG00000162244	0.105085	ENSG00000175061
ENSG00000006015	0.105084	ENSG00000230330
ENSG00000042980	0.105081	ENSG00000196092
ENSG00000073711	0.10508	ENSG00000108255
ENSG00000170365	0.105079	ENSG00000196628
ENSG00000126461	0.105078	ENSG00000137221
ENSG00000099795	0.105076	ENSG00000123349
ENSG00000068354	0.105074	ENSG00000126005
ENSG00000126756	0.105074	ENSG00000245910
ENSG00000240991	0.105073	ENSG00000256223
ENSG00000120992	0.105068	ENSG00000240204
ENSG00000074370	0.105066	ENSG00000164880
ENSG00000100726	0.105065	ENSG00000148824
ENSG00000009844	0.105064	ENSG00000167778
ENSG00000116604	0.105063	ENSG00000123933
ENSG00000240622	0.105063	ENSG00000250182
ENSG00000100084	0.105062	ENSG00000244296
ENSG00000088038	0.105061	ENSG00000166716
ENSG00000111790	0.10506	ENSG00000169710
ENSG00000113716	0.105059	ENSG00000170653
ENSG00000117091	0.105058	ENSG00000122224
ENSG00000091527	0.105058	ENSG00000179195
ENSG00000155465	0.105056	ENSG00000196209
ENSG00000208772	0.105055	ENSG00000244642
ENSG00000103043	0.105053	ENSG00000103174
ENSG00000120539	0.105053	ENSG00000138160
ENSG00000054965	0.105053	ENSG00000167088
ENSG00000201512	0.105052	ENSG00000259612
ENSG00000146247	0.105051	ENSG00000146263
ENSG00000218208	0.105051	ENSG00000242952
ENSG00000252970	0.105051	ENSG00000275014
ENSG00000128789	0.10505	ENSG00000141076
ENSG00000149532	0.10505	ENSG00000197136
ENSG00000125977	0.10505	ENSG00000240869
ENSG00000216866	0.105049	ENSG00000234785
ENSG00000055483	0.105048	ENSG00000101695
ENSG00000116584	0.105048	ENSG00000184634
ENSG00000227347	0.105046	ENSG00000243014
ENSG00000170185	0.105045	ENSG00000171862
ENSG00000108469	0.105044	ENSG00000160703
ENSG00000167670	0.105043	ENSG00000176208
ENSG00000129472	0.105041	ENSG00000155256
ENSG00000115163	0.105041	ENSG00000213390
ENSG00000211673	0.105041	ENSG00000239855
ENSG00000212125	0.105041	ENSG00000256188
ENSG00000144554	0.10504	ENSG00000161996
ENSG00000120333	0.10504	ENSG00000167699
ENSG00000137970	0.10504	ENSG00000198618
ENSG00000201900	0.105038	ENSG00000230046
ENSG00000143476	0.105037	ENSG00000162062
ENSG00000167977	0.105037	ENSG00000170260
ENSG00000020256	0.105037	ENSG00000213024
ENSG00000142507	0.105036	ENSG00000168894
ENSG00000145912	0.105035	ENSG00000167863
ENSG00000066117	0.105034	ENSG00000170471
ENSG00000113141	0.105033	ENSG00000160818
ENSG00000217027	0.105033	ENSG00000242276
ENSG00000180098	0.105032	ENSG00000181038
ENSG00000074755	0.105031	ENSG00000198909
ENSG00000182383	0.105031	ENSG00000225573
ENSG00000131381	0.10503	ENSG00000179115
ENSG00000198538	0.10503	ENSG00000203326
ENSG00000181007	0.105029	ENSG00000184635
ENSG00000106459	0.105029	ENSG00000204619
ENSG00000121621	0.105028	ENSG00000166851
ENSG00000115568	0.105026	ENSG00000166889
ENSG00000164168	0.105025	ENSG00000204611
ENSG00000010803	0.105024	ENSG00000102858
ENSG00000138375	0.105024	ENSG00000181904
ENSG00000118193	0.105024	ENSG00000183856
ENSG00000122026	0.105024	ENSG00000220749
ENSG00000102384	0.105023	ENSG00000154839
ENSG00000163125	0.105023	ENSG00000213024
ENSG00000077312	0.105022	ENSG00000111602
ENSG00000162063	0.105021	ENSG00000170312
ENSG00000166340	0.105021	ENSG00000198646
ENSG00000131100	0.10502	ENSG00000138495
ENSG00000103534	0.10502	ENSG00000157992
ENSG00000109118	0.10502	ENSG00000166716
ENSG00000118418	0.105018	ENSG00000135336
ENSG00000168661	0.105017	ENSG00000180884
ENSG00000102384	0.105013	ENSG00000176208
ENSG00000184432	0.105013	ENSG00000204560
ENSG00000213180	0.105013	ENSG00000270772
ENSG00000007392	0.105011	ENSG00000011405
ENSG00000085185	0.10501	ENSG00000168488
ENSG00000086598	0.105009	ENSG00000130741
ENSG00000079134	0.105009	ENSG00000180398
ENSG00000156876	0.105009	ENSG00000197299
ENSG00000090372	0.105005	ENSG00000142002
ENSG00000136240	0.105004	ENSG00000143443
ENSG00000089775	0.105003	ENSG00000179841
ENSG00000118058	0.105002	ENSG00000166716
ENSG00000113971	0.105002	ENSG00000248724
ENSG00000197647	0.105002	ENSG00000257446
ENSG00000104907	0.105001	ENSG00000135632
ENSG00000100906	0.105001	ENSG00000221949
ENSG00000241175	0.105001	ENSG00000264322
ENSG00000239959	0.105001	ENSG00000272690
ENSG00000031823	0.105	ENSG00000170653
ENSG00000003756	0.104999	ENSG00000100393
ENSG00000148229	0.104999	ENSG00000198198
ENSG00000130821	0.104999	ENSG00000198336
ENSG00000199831	0.104999	ENSG00000222489
ENSG00000148950	0.104998	ENSG00000163541
ENSG00000122515	0.104998	ENSG00000166716
ENSG00000078699	0.104997	ENSG00000274211
ENSG00000207513	0.104995	ENSG00000212283
ENSG00000031823	0.104994	ENSG00000185019
ENSG00000080819	0.104994	ENSG00000213839
ENSG00000235174	0.104994	ENSG00000236762
ENSG00000106459	0.104993	ENSG00000125834
ENSG00000138668	0.104993	ENSG00000198646
ENSG00000201715	0.104993	ENSG00000206702
ENSG00000227097	0.104992	ENSG00000234851
ENSG00000134686	0.10499	ENSG00000172943
ENSG00000188873	0.104989	ENSG00000213860
ENSG00000135446	0.104987	ENSG00000186106
ENSG00000196526	0.104985	ENSG00000272620
ENSG00000175115	0.104984	ENSG00000204138
ENSG00000211714	0.104983	ENSG00000211716
ENSG00000212127	0.104983	ENSG00000212128
ENSG00000108509	0.104982	ENSG00000166987
ENSG00000137970	0.104982	ENSG00000230734
ENSG00000089154	0.104979	ENSG00000125818
ENSG00000063245	0.104979	ENSG00000136295
ENSG00000137807	0.104979	ENSG00000258725
ENSG00000090621	0.104978	ENSG00000100554
ENSG00000121152	0.104978	ENSG00000170779
ENSG00000125386	0.104978	ENSG00000196313
ENSG00000133275	0.104974	ENSG00000167674
ENSG00000011451	0.104973	ENSG00000079313
ENSG00000109805	0.104973	ENSG00000144395
ENSG00000103495	0.104972	ENSG00000127589
ENSG00000015285	0.104971	ENSG00000148229
ENSG00000005194	0.10497	ENSG00000091009
ENSG00000214612	0.10497	ENSG00000237668
ENSG00000137133	0.104969	ENSG00000183354
ENSG00000116478	0.104968	ENSG00000200534
ENSG00000211752	0.104966	ENSG00000227550
ENSG00000068489	0.104965	ENSG00000146918
ENSG00000160131	0.104965	ENSG00000181915
ENSG00000137133	0.104965	ENSG00000236184
ENSG00000111247	0.104964	ENSG00000136824
ENSG00000064102	0.104964	ENSG00000156697
ENSG00000232858	0.104964	ENSG00000242571
ENSG00000158402	0.104963	ENSG00000163072
ENSG00000123575	0.104962	ENSG00000163608
ENSG00000121621	0.104961	ENSG00000213347
ENSG00000198130	0.10496	ENSG00000230590
ENSG00000104412	0.10496	ENSG00000245910
ENSG00000122952	0.104958	ENSG00000149636
ENSG00000105723	0.104958	ENSG00000160392
ENSG00000232333	0.104958	ENSG00000259612
ENSG00000175886	0.104957	ENSG00000229638
ENSG00000166794	0.104956	ENSG00000182158
ENSG00000068354	0.104955	ENSG00000088038
ENSG00000116221	0.104955	ENSG00000130985
ENSG00000211849	0.104955	ENSG00000211861
ENSG00000167117	0.104955	ENSG00000257818
ENSG00000143862	0.104954	ENSG00000185324
ENSG00000173480	0.104954	ENSG00000196267
ENSG00000068308	0.104953	ENSG00000167088
ENSG00000106261	0.104953	ENSG00000167232
ENSG00000102384	0.104952	ENSG00000145386
ENSG00000211859	0.104952	ENSG00000211871
ENSG00000070761	0.104952	ENSG00000239306
ENSG00000181722	0.10495	ENSG00000204406
ENSG00000230897	0.10495	ENSG00000249264
ENSG00000105518	0.104949	ENSG00000179085
ENSG00000137460	0.104949	ENSG00000236320
ENSG00000060688	0.104948	ENSG00000121766
ENSG00000003756	0.104947	ENSG00000113240
ENSG00000088247	0.104947	ENSG00000168488
ENSG00000100216	0.104946	ENSG00000196205
ENSG00000201098	0.104945	ENSG00000277027
ENSG00000166716	0.104943	ENSG00000173402
ENSG00000066136	0.104942	ENSG00000204272
ENSG00000126464	0.104942	ENSG00000227195
ENSG00000106554	0.10494	ENSG00000197157
ENSG00000197136	0.104939	ENSG00000198646
ENSG00000075702	0.104937	ENSG00000156802
ENSG00000065328	0.104935	ENSG00000091651
ENSG00000105372	0.104933	ENSG00000197756
ENSG00000105576	0.104932	ENSG00000127527
ENSG00000079308	0.10493	ENSG00000197993
ENSG00000015676	0.10493	ENSG00000234608
ENSG00000126267	0.104929	ENSG00000163634
ENSG00000104408	0.104928	ENSG00000147687
ENSG00000126581	0.104928	ENSG00000188554
ENSG00000179134	0.104928	ENSG00000235437
ENSG00000099968	0.104927	ENSG00000142687
ENSG00000188873	0.104927	ENSG00000220842
ENSG00000108509	0.104926	ENSG00000175115
ENSG00000118363	0.104926	ENSG00000228589
ENSG00000123349	0.104924	ENSG00000172939
ENSG00000219451	0.104924	ENSG00000232858
ENSG00000128340	0.104923	ENSG00000164054
ENSG00000170180	0.104923	ENSG00000196188
ENSG00000111481	0.104922	ENSG00000119013
ENSG00000126003	0.104922	ENSG00000131467
ENSG00000115539	0.104922	ENSG00000142687
ENSG00000111786	0.104919	ENSG00000198744
ENSG00000117174	0.104918	ENSG00000142864
ENSG00000125885	0.104915	ENSG00000160957
ENSG00000006744	0.104914	ENSG00000100029
ENSG00000132763	0.104914	ENSG00000198668
ENSG00000134744	0.104911	ENSG00000135365
ENSG00000160445	0.104911	ENSG00000178950
ENSG00000141968	0.10491	ENSG00000167674
ENSG00000159579	0.10491	ENSG00000196792
ENSG00000181915	0.10491	ENSG00000240857
ENSG00000101452	0.104909	ENSG00000144741
ENSG00000210678	0.104909	ENSG00000212464
ENSG00000178952	0.104909	ENSG00000215021
ENSG00000065000	0.104908	ENSG00000125755
ENSG00000122359	0.104908	ENSG00000125818
ENSG00000226243	0.104908	ENSG00000243680
ENSG00000037897	0.104907	ENSG00000135632
ENSG00000081059	0.104907	ENSG00000173039
ENSG00000136842	0.104907	ENSG00000198336
ENSG00000014216	0.104906	ENSG00000160211
ENSG00000138658	0.104906	ENSG00000166803
ENSG00000092470	0.104904	ENSG00000112118
ENSG00000136933	0.104904	ENSG00000205981
ENSG00000157540	0.104903	ENSG00000183475
ENSG00000234618	0.104903	ENSG00000250182
ENSG00000050426	0.104902	ENSG00000155463
ENSG00000156858	0.104902	ENSG00000160741
ENSG00000171649	0.104902	ENSG00000179909
ENSG00000187713	0.104901	ENSG00000223496
ENSG00000184612	0.104901	ENSG00000230207
ENSG00000137807	0.1049	ENSG00000165480
ENSG00000001497	0.104899	ENSG00000124299
ENSG00000178982	0.104898	ENSG00000214389
ENSG00000211717	0.104898	ENSG00000244661
ENSG00000189266	0.104897	ENSG00000273841
ENSG00000051341	0.104895	ENSG00000105486
ENSG00000085382	0.104895	ENSG00000146263
ENSG00000196378	0.104895	ENSG00000198169
ENSG00000126756	0.104895	ENSG00000241343
ENSG00000100280	0.104894	ENSG00000112977
ENSG00000076382	0.104894	ENSG00000129173
ENSG00000211862	0.104894	ENSG00000211873
ENSG00000117592	0.104893	ENSG00000143799
ENSG00000162366	0.104893	ENSG00000204010
ENSG00000155561	0.104891	ENSG00000172922
ENSG00000133731	0.104891	ENSG00000224420
ENSG00000198081	0.104888	ENSG00000215717
ENSG00000162736	0.104886	ENSG00000170043
ENSG00000211876	0.104886	ENSG00000277734
ENSG00000234498	0.104885	ENSG00000249855
ENSG00000140265	0.104884	ENSG00000160551
ENSG00000125970	0.104884	ENSG00000183718
ENSG00000236549	0.104884	ENSG00000244691
ENSG00000179364	0.104884	ENSG00000253719
ENSG00000009844	0.104883	ENSG00000060688
ENSG00000156639	0.104883	ENSG00000197724
ENSG00000161970	0.104881	ENSG00000198242
ENSG00000227063	0.104881	ENSG00000230734
ENSG00000124098	0.10488	ENSG00000196914
ENSG00000216624	0.10488	ENSG00000248626
ENSG00000224861	0.104879	ENSG00000256356
ENSG00000132953	0.104878	ENSG00000185238
ENSG00000100297	0.104877	ENSG00000165244
ENSG00000100629	0.104877	ENSG00000258915
ENSG00000188175	0.104876	ENSG00000243064
ENSG00000241244	0.104876	ENSG00000243290
ENSG00000168137	0.104875	ENSG00000272391
ENSG00000119596	0.104874	ENSG00000138363
ENSG00000072849	0.104874	ENSG00000186162
ENSG00000197870	0.104874	ENSG00000231887
ENSG00000100162	0.104873	ENSG00000162073
ENSG00000242371	0.104872	ENSG00000276566
ENSG00000108557	0.104871	ENSG00000168137
ENSG00000168564	0.104871	ENSG00000203880
ENSG00000214485	0.104871	ENSG00000233476
ENSG00000107625	0.10487	ENSG00000152455
ENSG00000189164	0.104869	ENSG00000196437
ENSG00000211947	0.104867	ENSG00000270550
ENSG00000180008	0.104866	ENSG00000196205
ENSG00000149187	0.104865	ENSG00000232149
ENSG00000112029	0.104864	ENSG00000117724
ENSG00000225405	0.104863	ENSG00000240509
ENSG00000081189	0.104862	ENSG00000267325
ENSG00000066117	0.104861	ENSG00000183495
ENSG00000101945	0.10486	ENSG00000135476
ENSG00000186399	0.10486	ENSG00000198826
ENSG00000132603	0.10486	ENSG00000211460
ENSG00000061936	0.104859	ENSG00000161692
ENSG00000137522	0.104859	ENSG00000171603
ENSG00000009413	0.104857	ENSG00000218676
ENSG00000228069	0.104857	ENSG00000238288
ENSG00000107185	0.104856	ENSG00000137055
ENSG00000086065	0.104856	ENSG00000197579
ENSG00000100221	0.104854	ENSG00000105085
ENSG00000136715	0.104851	ENSG00000148337
ENSG00000221491	0.104851	ENSG00000223822
ENSG00000101246	0.10485	ENSG00000119559
ENSG00000114767	0.104849	ENSG00000136295
ENSG00000083544	0.104849	ENSG00000146463
ENSG00000164916	0.104847	ENSG00000177733
ENSG00000145901	0.104847	ENSG00000196182
ENSG00000118816	0.104847	ENSG00000204406
ENSG00000079432	0.104846	ENSG00000198198
ENSG00000105202	0.104845	ENSG00000171858
ENSG00000110931	0.104844	ENSG00000119772
ENSG00000138286	0.104844	ENSG00000227382
ENSG00000237793	0.104844	ENSG00000244485
ENSG00000132155	0.104843	ENSG00000177548
ENSG00000101337	0.104842	ENSG00000113068
ENSG00000009844	0.104842	ENSG00000167977
ENSG00000147905	0.104842	ENSG00000226055
ENSG00000093009	0.104841	ENSG00000140525
ENSG00000129450	0.10484	ENSG00000186818
ENSG00000137074	0.10484	ENSG00000197579
ENSG00000234040	0.10484	ENSG00000270986
ENSG00000198646	0.104839	ENSG00000213024
ENSG00000117592	0.104838	ENSG00000156639
ENSG00000075073	0.104837	ENSG00000156515
ENSG00000178429	0.104837	ENSG00000234498
ENSG00000088038	0.104836	ENSG00000121289
ENSG00000108106	0.104836	ENSG00000132763
ENSG00000053900	0.104836	ENSG00000278259
ENSG00000178464	0.104835	ENSG00000216365
ENSG00000151500	0.104833	ENSG00000171566
ENSG00000062650	0.104832	ENSG00000101966
ENSG00000120008	0.104832	ENSG00000122218
ENSG00000065978	0.104831	ENSG00000102898
ENSG00000006432	0.104831	ENSG00000133985
ENSG00000136492	0.10483	ENSG00000167670
ENSG00000111678	0.104829	ENSG00000240087
ENSG00000125991	0.104828	ENSG00000173660
ENSG00000142655	0.104826	ENSG00000143401
ENSG00000178752	0.104826	ENSG00000188175
ENSG00000090565	0.104824	ENSG00000183495
ENSG00000164818	0.104824	ENSG00000263001
ENSG00000201793	0.104823	ENSG00000274012
ENSG00000091483	0.104822	ENSG00000115233
ENSG00000088038	0.104821	ENSG00000105323
ENSG00000182383	0.10482	ENSG00000242692
ENSG00000077235	0.104819	ENSG00000113716
ENSG00000136982	0.104819	ENSG00000168078
ENSG00000089195	0.104818	ENSG00000142528
ENSG00000101452	0.104818	ENSG00000188312
ENSG00000100554	0.104817	ENSG00000101811
ENSG00000115761	0.104816	ENSG00000174177
ENSG00000126267	0.104816	ENSG00000184924
ENSG00000114520	0.104813	ENSG00000128708
ENSG00000134910	0.104812	ENSG00000157637
ENSG00000187504	0.104812	ENSG00000201901
ENSG00000070061	0.104811	ENSG00000077235
ENSG00000189043	0.104806	ENSG00000200312
ENSG00000088205	0.104805	ENSG00000089195
ENSG00000103018	0.104804	ENSG00000114988
ENSG00000131747	0.104804	ENSG00000149503
ENSG00000173868	0.104804	ENSG00000204010
ENSG00000104885	0.104802	ENSG00000156639
ENSG00000180257	0.104802	ENSG00000204611
ENSG00000178988	0.1048	ENSG00000198146
ENSG00000204439	0.104799	ENSG00000258568
ENSG00000109475	0.104797	ENSG00000164587
ENSG00000239702	0.104796	ENSG00000244112
ENSG00000079616	0.104794	ENSG00000154839
ENSG00000117395	0.104793	ENSG00000173418
ENSG00000115053	0.104792	ENSG00000162063
ENSG00000101294	0.104792	ENSG00000169282
ENSG00000099991	0.104792	ENSG00000185722
ENSG00000110921	0.104789	ENSG00000149485
ENSG00000100129	0.104789	ENSG00000177410
ENSG00000196172	0.104787	ENSG00000197372
ENSG00000197714	0.104787	ENSG00000221983
ENSG00000139697	0.104787	ENSG00000275700
ENSG00000256338	0.104785	ENSG00000261557
ENSG00000108255	0.104784	ENSG00000132763
ENSG00000010319	0.104783	ENSG00000132763
ENSG00000135424	0.104782	ENSG00000170439
ENSG00000157823	0.104782	ENSG00000179151
ENSG00000120708	0.104782	ENSG00000187116
ENSG00000158195	0.104781	ENSG00000164405
ENSG00000235174	0.10478	ENSG00000244582
ENSG00000120063	0.104778	ENSG00000213281
ENSG00000102409	0.104776	ENSG00000180964
ENSG00000137970	0.104776	ENSG00000242899
ENSG00000162735	0.104775	ENSG00000167272
ENSG00000108175	0.104774	ENSG00000146083
ENSG00000137478	0.104773	ENSG00000185104
ENSG00000184900	0.104772	ENSG00000204560
ENSG00000213609	0.104772	ENSG00000243680
ENSG00000164615	0.104771	ENSG00000175792
ENSG00000188873	0.104771	ENSG00000229638
ENSG00000114786	0.104771	ENSG00000243989
ENSG00000103035	0.104769	ENSG00000175115
ENSG00000137449	0.104768	ENSG00000169762
ENSG00000140464	0.104767	ENSG00000172493
ENSG00000100985	0.104767	ENSG00000186529
ENSG00000124406	0.104767	ENSG00000240167
ENSG00000136149	0.104766	ENSG00000216365
ENSG00000084093	0.104765	ENSG00000171603
ENSG00000163808	0.104765	ENSG00000186871
ENSG00000141503	0.104765	ENSG00000198089
ENSG00000004478	0.104764	ENSG00000178802
ENSG00000219451	0.104764	ENSG00000228502
ENSG00000095370	0.104763	ENSG00000106636
ENSG00000132680	0.104762	ENSG00000173209
ENSG00000115694	0.104762	ENSG00000188599
ENSG00000229605	0.104762	ENSG00000236735
ENSG00000103653	0.104761	ENSG00000169180
ENSG00000160818	0.104759	ENSG00000171490
ENSG00000240869	0.104759	ENSG00000241061
ENSG00000137075	0.104758	ENSG00000186638
ENSG00000108588	0.104757	ENSG00000125686
ENSG00000128228	0.104757	ENSG00000155660
ENSG00000224631	0.104757	ENSG00000241741
ENSG00000072518	0.104756	ENSG00000080603
ENSG00000110497	0.104756	ENSG00000126970
ENSG00000124172	0.104756	ENSG00000144021
ENSG00000072062	0.104756	ENSG00000166974
ENSG00000206588	0.104756	ENSG00000212283
ENSG00000091317	0.104755	ENSG00000139291
ENSG00000086102	0.104755	ENSG00000175768
ENSG00000130985	0.104754	ENSG00000138674
ENSG00000171241	0.104753	ENSG00000173456
ENSG00000115520	0.104751	ENSG00000165943
ENSG00000160796	0.104751	ENSG00000204599
ENSG00000081154	0.104749	ENSG00000100216
ENSG00000092203	0.104748	ENSG00000177971
ENSG00000084090	0.104748	ENSG00000186660
ENSG00000226360	0.104748	ENSG00000227525
ENSG00000159720	0.104747	ENSG00000169062
ENSG00000068976	0.104747	ENSG00000173080
ENSG00000009307	0.104747	ENSG00000213281
ENSG00000241741	0.104746	ENSG00000242445
ENSG00000114942	0.104745	ENSG00000171490
ENSG00000132768	0.104744	ENSG00000179041
ENSG00000171827	0.104743	ENSG00000198040
ENSG00000136450	0.104741	ENSG00000156709
ENSG00000130255	0.10474	ENSG00000186468
ENSG00000111058	0.104739	ENSG00000186529
ENSG00000226525	0.104737	ENSG00000234825
ENSG00000144021	0.104736	ENSG00000181915
ENSG00000120733	0.104734	ENSG00000169410
ENSG00000101294	0.104734	ENSG00000230613
ENSG00000198466	0.104733	ENSG00000204519
ENSG00000170345	0.104733	ENSG00000235527
ENSG00000055044	0.104732	ENSG00000163811
ENSG00000101343	0.10473	ENSG00000170632
ENSG00000228224	0.10473	ENSG00000238317
ENSG00000214362	0.104728	ENSG00000225573
ENSG00000162368	0.104727	ENSG00000166295
ENSG00000079805	0.104727	ENSG00000230124
ENSG00000178982	0.104727	ENSG00000234851
ENSG00000079432	0.104723	ENSG00000099381
ENSG00000104897	0.104723	ENSG00000179262
ENSG00000138326	0.10472	ENSG00000236992
ENSG00000081019	0.104718	ENSG00000176994
ENSG00000108561	0.104716	ENSG00000179041
ENSG00000178950	0.104716	ENSG00000230124
ENSG00000107262	0.104715	ENSG00000165264
ENSG00000126107	0.104715	ENSG00000177479
ENSG00000073536	0.104715	ENSG00000183298
ENSG00000163521	0.104712	ENSG00000198925
ENSG00000084092	0.104711	ENSG00000090266
ENSG00000200169	0.10471	ENSG00000207493
ENSG00000065000	0.104709	ENSG00000197157
ENSG00000143552	0.104708	ENSG00000164099
ENSG00000099800	0.104708	ENSG00000178297
ENSG00000197993	0.104708	ENSG00000198959
ENSG00000115163	0.104707	ENSG00000138160
ENSG00000089327	0.104707	ENSG00000185650
ENSG00000121089	0.104707	ENSG00000227097
ENSG00000134824	0.104705	ENSG00000164211
ENSG00000078699	0.104704	ENSG00000114982
ENSG00000099860	0.104704	ENSG00000164442
ENSG00000101150	0.104703	ENSG00000107745
ENSG00000107862	0.104703	ENSG00000179151
ENSG00000138092	0.104703	ENSG00000198746
ENSG00000108175	0.104702	ENSG00000109062
ENSG00000143401	0.104702	ENSG00000156639
ENSG00000159063	0.104702	ENSG00000188690
ENSG00000101152	0.104701	ENSG00000170145
ENSG00000060339	0.104701	ENSG00000175061
ENSG00000065882	0.104701	ENSG00000184205
ENSG00000122965	0.1047	ENSG00000136861
ENSG00000145348	0.104699	ENSG00000156958
ENSG00000178982	0.104699	ENSG00000188846
ENSG00000149503	0.104699	ENSG00000258725
ENSG00000091009	0.104698	ENSG00000139668
ENSG00000115486	0.104698	ENSG00000255717
ENSG00000100883	0.104697	ENSG00000170473
ENSG00000151465	0.104696	ENSG00000173692
ENSG00000091651	0.104695	ENSG00000102384
ENSG00000091527	0.104695	ENSG00000146731
ENSG00000106028	0.104695	ENSG00000186448
ENSG00000100100	0.104694	ENSG00000172183
ENSG00000184924	0.104694	ENSG00000242259
ENSG00000175792	0.104694	ENSG00000249915
ENSG00000072062	0.104693	ENSG00000147065
ENSG00000115677	0.104693	ENSG00000165782
ENSG00000119446	0.104693	ENSG00000175110
ENSG00000151702	0.104693	ENSG00000227507
ENSG00000146281	0.104691	ENSG00000198833
ENSG00000158156	0.10469	ENSG00000187531
ENSG00000107175	0.104689	ENSG00000147905
ENSG00000146731	0.104689	ENSG00000266412
ENSG00000196458	0.104688	ENSG00000196670
ENSG00000061936	0.104687	ENSG00000138092
ENSG00000142687	0.104686	ENSG00000160445
ENSG00000105287	0.104686	ENSG00000169021
ENSG00000055163	0.104686	ENSG00000198911
ENSG00000102710	0.104685	ENSG00000163528
ENSG00000156709	0.104685	ENSG00000170631
ENSG00000133488	0.104684	ENSG00000204010
ENSG00000253015	0.104684	ENSG00000262480
ENSG00000148950	0.104683	ENSG00000174886
ENSG00000055070	0.104682	ENSG00000109118
ENSG00000213621	0.104679	ENSG00000227525
ENSG00000223138	0.104678	ENSG00000275023
ENSG00000084733	0.104677	ENSG00000158545
ENSG00000105438	0.104676	ENSG00000147065
ENSG00000084093	0.104676	ENSG00000177485
ENSG00000107077	0.104675	ENSG00000164985
ENSG00000178700	0.104675	ENSG00000221909
ENSG00000120159	0.104674	ENSG00000147854
ENSG00000149483	0.104674	ENSG00000158773
ENSG00000226855	0.104673	ENSG00000237506
ENSG00000200156	0.10467	ENSG00000252947
ENSG00000077157	0.104669	ENSG00000107882
ENSG00000166794	0.104667	ENSG00000228474
ENSG00000128284	0.104666	ENSG00000128335
ENSG00000211859	0.104666	ENSG00000211867
ENSG00000186468	0.104666	ENSG00000226221
ENSG00000114686	0.104663	ENSG00000136518
ENSG00000112697	0.104663	ENSG00000139291
ENSG00000157184	0.104663	ENSG00000167333
ENSG00000175931	0.104663	ENSG00000177733
ENSG00000136149	0.104661	ENSG00000163479
ENSG00000006695	0.10466	ENSG00000173402
ENSG00000060339	0.104658	ENSG00000133030
ENSG00000086232	0.104658	ENSG00000168175
ENSG00000091009	0.104657	ENSG00000147679
ENSG00000211660	0.104657	ENSG00000211679
ENSG00000225338	0.104654	ENSG00000243592
ENSG00000163541	0.104653	ENSG00000164258
ENSG00000132603	0.104653	ENSG00000175087
ENSG00000175826	0.104653	ENSG00000204138
ENSG00000213839	0.104652	ENSG00000226055
ENSG00000102893	0.104651	ENSG00000129636
ENSG00000101361	0.104649	ENSG00000118246
ENSG00000188873	0.104649	ENSG00000243746
ENSG00000051341	0.104646	ENSG00000076382
ENSG00000022277	0.104646	ENSG00000101161
ENSG00000230837	0.104644	ENSG00000242692
ENSG00000173660	0.104643	ENSG00000242372
ENSG00000156970	0.104641	ENSG00000164045
ENSG00000137073	0.10464	ENSG00000226055
ENSG00000101160	0.104639	ENSG00000121552
ENSG00000122952	0.104638	ENSG00000129173
ENSG00000124614	0.104638	ENSG00000170889
ENSG00000075624	0.104638	ENSG00000213763
ENSG00000066279	0.104637	ENSG00000101447
ENSG00000108883	0.104637	ENSG00000173786
ENSG00000100100	0.104636	ENSG00000182541
ENSG00000038219	0.104635	ENSG00000173230
ENSG00000108774	0.104633	ENSG00000143373
ENSG00000123066	0.104633	ENSG00000156639
ENSG00000100243	0.10463	ENSG00000168564
ENSG00000196876	0.10463	ENSG00000198794
ENSG00000109775	0.104627	ENSG00000186352
ENSG00000116698	0.104627	ENSG00000235437
ENSG00000001497	0.104625	ENSG00000156639
ENSG00000115520	0.104624	ENSG00000182768
ENSG00000103995	0.104623	ENSG00000157881
ENSG00000186448	0.104622	ENSG00000196417
ENSG00000147604	0.104621	ENSG00000221983
ENSG00000106355	0.10462	ENSG00000117362
ENSG00000134480	0.10462	ENSG00000169895
ENSG00000166794	0.104618	ENSG00000167004
ENSG00000112739	0.104615	ENSG00000155100
ENSG00000169020	0.104614	ENSG00000173113
ENSG00000112118	0.104612	ENSG00000123374
ENSG00000102226	0.104612	ENSG00000206053
ENSG00000109881	0.104611	ENSG00000136521
ENSG00000071462	0.104611	ENSG00000173812
ENSG00000121406	0.104611	ENSG00000263002
ENSG00000135940	0.10461	ENSG00000179271
ENSG00000115163	0.104609	ENSG00000164611
ENSG00000125304	0.104609	ENSG00000185361
ENSG00000118058	0.104608	ENSG00000139718
ENSG00000103995	0.104608	ENSG00000142945
ENSG00000100207	0.104608	ENSG00000160007
ENSG00000125484	0.104607	ENSG00000125485
ENSG00000090372	0.104607	ENSG00000143393
ENSG00000044446	0.104606	ENSG00000230124
ENSG00000242208	0.104603	ENSG00000243859
ENSG00000197013	0.104603	ENSG00000268438
ENSG00000176601	0.104602	ENSG00000277481
ENSG00000149089	0.104601	ENSG00000163541
ENSG00000130255	0.104601	ENSG00000214535
ENSG00000004487	0.104601	ENSG00000230124
ENSG00000183309	0.104601	ENSG00000245680
ENSG00000242899	0.104601	ENSG00000250346
ENSG00000164880	0.1046	ENSG00000196498
ENSG00000077549	0.104598	ENSG00000163541
ENSG00000065970	0.104598	ENSG00000167182
ENSG00000183960	0.104598	ENSG00000197444
ENSG00000103978	0.104597	ENSG00000204420
ENSG00000100325	0.104596	ENSG00000196453
ENSG00000107745	0.104595	ENSG00000108883
ENSG00000125686	0.104592	ENSG00000176542
ENSG00000126070	0.104592	ENSG00000218283
ENSG00000090621	0.104592	ENSG00000228409
ENSG00000240869	0.104592	ENSG00000249855
ENSG00000152284	0.104591	ENSG00000157992
ENSG00000129559	0.104591	ENSG00000163634
ENSG00000123810	0.104589	ENSG00000125843
ENSG00000122729	0.104588	ENSG00000137100
ENSG00000002834	0.104587	ENSG00000054965
ENSG00000102226	0.104587	ENSG00000265808
ENSG00000122140	0.104586	ENSG00000135624
ENSG00000074755	0.104585	ENSG00000079432
ENSG00000003400	0.104584	ENSG00000159593
ENSG00000127022	0.10458	ENSG00000157954
ENSG00000105429	0.10458	ENSG00000179532
ENSG00000125966	0.10458	ENSG00000198646
ENSG00000006015	0.104579	ENSG00000130731
ENSG00000126461	0.104578	ENSG00000172534
ENSG00000138073	0.104577	ENSG00000138768
ENSG00000118482	0.104576	ENSG00000188994
ENSG00000090061	0.104575	ENSG00000235183
ENSG00000049656	0.104574	ENSG00000185164
ENSG00000116688	0.104573	ENSG00000119682
ENSG00000092853	0.104573	ENSG00000163808
ENSG00000118412	0.104573	ENSG00000182903
ENSG00000239183	0.104573	ENSG00000249784
ENSG00000137807	0.104571	ENSG00000163507
ENSG00000065135	0.104571	ENSG00000173674
ENSG00000112699	0.104569	ENSG00000136451
ENSG00000142655	0.104568	ENSG00000158545
ENSG00000225093	0.104568	ENSG00000240540
ENSG00000144029	0.104566	ENSG00000204843
ENSG00000143553	0.104566	ENSG00000223797
ENSG00000145833	0.104565	ENSG00000164609
ENSG00000125445	0.104565	ENSG00000174446
ENSG00000089597	0.104564	ENSG00000144043
ENSG00000198455	0.104563	ENSG00000211460
ENSG00000201098	0.104563	ENSG00000265078
ENSG00000083817	0.104562	ENSG00000173480
ENSG00000156860	0.10456	ENSG00000168175
ENSG00000004779	0.104559	ENSG00000090266
ENSG00000100297	0.104559	ENSG00000136492
ENSG00000126267	0.104559	ENSG00000167863
ENSG00000144741	0.104559	ENSG00000183826
ENSG00000141279	0.104558	ENSG00000166004
ENSG00000130479	0.104557	ENSG00000133392
ENSG00000156853	0.104557	ENSG00000182810
ENSG00000161547	0.104556	ENSG00000181038
ENSG00000159593	0.104556	ENSG00000204560
ENSG00000047597	0.104554	ENSG00000082146
ENSG00000124207	0.104553	ENSG00000167220
ENSG00000145734	0.104552	ENSG00000198464
ENSG00000163808	0.104551	ENSG00000223815
ENSG00000068120	0.10455	ENSG00000128340
ENSG00000105011	0.104549	ENSG00000109805
ENSG00000214199	0.104546	ENSG00000240622
ENSG00000114520	0.104545	ENSG00000157954
ENSG00000217026	0.104543	ENSG00000235174
ENSG00000137054	0.104542	ENSG00000226055
ENSG00000102572	0.104541	ENSG00000107290
ENSG00000154473	0.104541	ENSG00000213390
ENSG00000224861	0.10454	ENSG00000234322
ENSG00000077549	0.104538	ENSG00000106554
ENSG00000114737	0.104538	ENSG00000131686
ENSG00000092036	0.104538	ENSG00000149823
ENSG00000076201	0.104538	ENSG00000169599
ENSG00000229133	0.104538	ENSG00000236992
ENSG00000164168	0.104538	ENSG00000253797
ENSG00000010322	0.104537	ENSG00000141258
ENSG00000008838	0.104536	ENSG00000132394
ENSG00000124469	0.104536	ENSG00000134827
ENSG00000121089	0.104536	ENSG00000214485
ENSG00000071655	0.104534	ENSG00000164889
ENSG00000173660	0.104534	ENSG00000180879
ENSG00000136521	0.104532	ENSG00000156697
ENSG00000197372	0.104532	ENSG00000251247
ENSG00000106803	0.104531	ENSG00000157020
ENSG00000122696	0.10453	ENSG00000198876
ENSG00000137171	0.104527	ENSG00000154832
ENSG00000103415	0.104527	ENSG00000164167
ENSG00000138430	0.104527	ENSG00000165637
ENSG00000136485	0.104526	ENSG00000169410
ENSG00000015676	0.104525	ENSG00000172943
ENSG00000214612	0.104525	ENSG00000223803
ENSG00000131467	0.104525	ENSG00000270647
ENSG00000077235	0.104523	ENSG00000169062
ENSG00000122482	0.104523	ENSG00000174720
ENSG00000100129	0.104522	ENSG00000228502
ENSG00000211856	0.10452	ENSG00000211879
ENSG00000228097	0.10452	ENSG00000237711
ENSG00000172803	0.104519	ENSG00000267493
ENSG00000137857	0.104518	ENSG00000138606
ENSG00000113924	0.104518	ENSG00000144840
ENSG00000075702	0.104518	ENSG00000173207
ENSG00000080986	0.104517	ENSG00000112029
ENSG00000220749	0.104517	ENSG00000226243
ENSG00000081154	0.104516	ENSG00000086015
ENSG00000116161	0.104514	ENSG00000150753
ENSG00000115520	0.104512	ENSG00000178074
ENSG00000128159	0.104512	ENSG00000230590
ENSG00000167964	0.104512	ENSG00000240457
ENSG00000104442	0.104511	ENSG00000179222
ENSG00000130821	0.104509	ENSG00000178752
ENSG00000163840	0.104509	ENSG00000179195
ENSG00000148835	0.104509	ENSG00000198901
ENSG00000196214	0.104507	ENSG00000197961
ENSG00000102144	0.104506	ENSG00000160211
ENSG00000167508	0.104506	ENSG00000186480
ENSG00000134222	0.104505	ENSG00000149503
ENSG00000137497	0.104505	ENSG00000189241
ENSG00000223546	0.104505	ENSG00000226056
ENSG00000072518	0.104503	ENSG00000135365
ENSG00000010803	0.104503	ENSG00000278615
ENSG00000075340	0.104502	ENSG00000095637
ENSG00000002587	0.104502	ENSG00000250896
ENSG00000163072	0.104501	ENSG00000170312
ENSG00000139239	0.104501	ENSG00000235508
ENSG00000040633	0.1045	ENSG00000114395
ENSG00000111247	0.1045	ENSG00000137807
ENSG00000103064	0.1045	ENSG00000252026
ENSG00000214389	0.104496	ENSG00000241061
ENSG00000080839	0.104493	ENSG00000172766
ENSG00000063046	0.104491	ENSG00000116251
ENSG00000100281	0.104491	ENSG00000121152
ENSG00000080608	0.104491	ENSG00000122705
ENSG00000136982	0.104491	ENSG00000139734
ENSG00000146676	0.104491	ENSG00000180008
ENSG00000102786	0.104489	ENSG00000104804
ENSG00000068323	0.104488	ENSG00000072518
ENSG00000089127	0.104488	ENSG00000135899
ENSG00000116016	0.104488	ENSG00000204177
ENSG00000234009	0.104485	ENSG00000237709
ENSG00000167548	0.104484	ENSG00000173065
ENSG00000107745	0.104483	ENSG00000144535
ENSG00000088888	0.104483	ENSG00000173442
ENSG00000207008	0.104483	ENSG00000234031
ENSG00000107185	0.104483	ENSG00000235481
ENSG00000213261	0.104483	ENSG00000249264
ENSG00000108774	0.104481	ENSG00000149532
ENSG00000100991	0.10448	ENSG00000134882
ENSG00000140265	0.10448	ENSG00000180884
ENSG00000134690	0.10448	ENSG00000204194
ENSG00000081154	0.104479	ENSG00000171490
ENSG00000241911	0.104479	ENSG00000253291
ENSG00000059145	0.104478	ENSG00000117360
ENSG00000173207	0.104478	ENSG00000178999
ENSG00000106771	0.104478	ENSG00000186660
ENSG00000200156	0.104476	ENSG00000206612
ENSG00000115091	0.104474	ENSG00000138380
ENSG00000009844	0.104473	ENSG00000143183
ENSG00000065665	0.104472	ENSG00000139624
ENSG00000116005	0.104469	ENSG00000152818
ENSG00000131475	0.104468	ENSG00000136710
ENSG00000170604	0.104468	ENSG00000176396
ENSG00000087274	0.104467	ENSG00000175931
ENSG00000066422	0.104465	ENSG00000199883
ENSG00000213621	0.104465	ENSG00000214535
ENSG00000076662	0.104463	ENSG00000115268
ENSG00000108255	0.104463	ENSG00000171385
ENSG00000125970	0.104463	ENSG00000173726
ENSG00000101193	0.104462	ENSG00000149658
ENSG00000117425	0.104461	ENSG00000121101
ENSG00000105085	0.104461	ENSG00000141543
ENSG00000100243	0.10446	ENSG00000115568
ENSG00000174106	0.10446	ENSG00000177733
ENSG00000105887	0.104459	ENSG00000112739
ENSG00000103197	0.104459	ENSG00000130985
ENSG00000220749	0.104456	ENSG00000240509
ENSG00000092853	0.104455	ENSG00000167670
ENSG00000173120	0.104455	ENSG00000272333
ENSG00000126464	0.104454	ENSG00000167272
ENSG00000139168	0.104454	ENSG00000171792
ENSG00000005194	0.104453	ENSG00000132591
ENSG00000128524	0.104452	ENSG00000244642
ENSG00000100162	0.104451	ENSG00000142945
ENSG00000081154	0.10445	ENSG00000166170
ENSG00000101236	0.10445	ENSG00000196588
ENSG00000080608	0.10445	ENSG00000230581
ENSG00000136295	0.104449	ENSG00000177951
ENSG00000125686	0.104448	ENSG00000230124
ENSG00000207523	0.104448	ENSG00000251869
ENSG00000001497	0.104447	ENSG00000089053
ENSG00000004142	0.104446	ENSG00000168802
ENSG00000167863	0.104445	ENSG00000180964
ENSG00000120656	0.104445	ENSG00000181929
ENSG00000079313	0.104444	ENSG00000117713
ENSG00000013573	0.104443	ENSG00000129173
ENSG00000100652	0.104443	ENSG00000178460
ENSG00000047597	0.104442	ENSG00000137460
ENSG00000025800	0.104438	ENSG00000088247
ENSG00000146112	0.104437	ENSG00000227507
ENSG00000163701	0.104436	ENSG00000232810
ENSG00000085999	0.104435	ENSG00000149554
ENSG00000107929	0.104435	ENSG00000178694
ENSG00000197258	0.104435	ENSG00000244363
ENSG00000021776	0.104431	ENSG00000154719
ENSG00000126460	0.104431	ENSG00000232671
ENSG00000005448	0.104429	ENSG00000120733
ENSG00000168904	0.104429	ENSG00000228411
ENSG00000105270	0.104428	ENSG00000126705
ENSG00000115539	0.104426	ENSG00000154813
ENSG00000161940	0.104426	ENSG00000227630
ENSG00000196284	0.104426	ENSG00000275325
ENSG00000213235	0.104424	ENSG00000235508
ENSG00000089154	0.104423	ENSG00000101337
ENSG00000196498	0.104423	ENSG00000257218
ENSG00000070413	0.104422	ENSG00000176095
ENSG00000101412	0.104422	ENSG00000231241
ENSG00000148110	0.104421	ENSG00000152942
ENSG00000119522	0.10442	ENSG00000158019
ENSG00000066557	0.104419	ENSG00000114520
ENSG00000118898	0.104419	ENSG00000174038
ENSG00000261455	0.104419	ENSG00000264229
ENSG00000131469	0.104419	ENSG00000265681
ENSG00000110422	0.104418	ENSG00000110427
ENSG00000132155	0.104418	ENSG00000171456
ENSG00000134014	0.104418	ENSG00000175087
ENSG00000211870	0.104418	ENSG00000276699
ENSG00000081237	0.104417	ENSG00000236278
ENSG00000089289	0.104415	ENSG00000156697
ENSG00000116120	0.104415	ENSG00000159131
ENSG00000111707	0.104415	ENSG00000166997
ENSG00000211859	0.104414	ENSG00000211866
ENSG00000120686	0.104413	ENSG00000196072
ENSG00000183763	0.104413	ENSG00000197299
ENSG00000013523	0.104412	ENSG00000138375
ENSG00000135336	0.104411	ENSG00000135341
ENSG00000131845	0.10441	ENSG00000186230
ENSG00000212464	0.104409	ENSG00000238531
ENSG00000214199	0.104407	ENSG00000238103
ENSG00000111537	0.104402	ENSG00000180739
ENSG00000131469	0.104402	ENSG00000197958
ENSG00000151725	0.104402	ENSG00000290292
ENSG00000077348	0.1044	ENSG00000126457
ENSG00000101310	0.104398	ENSG00000124228
ENSG00000109534	0.104395	ENSG00000124160
ENSG00000081154	0.104395	ENSG00000203326
ENSG00000041357	0.104393	ENSG00000135940
ENSG00000105323	0.104393	ENSG00000142039
ENSG00000120519	0.104393	ENSG00000150961
ENSG00000116251	0.104392	ENSG00000198242
ENSG00000006625	0.104391	ENSG00000228716
ENSG00000100632	0.10439	ENSG00000101843
ENSG00000141759	0.10439	ENSG00000160075
ENSG00000226360	0.10439	ENSG00000249264
ENSG00000101310	0.104389	ENSG00000149428
ENSG00000100412	0.104389	ENSG00000157020
ENSG00000099381	0.104388	ENSG00000143614
ENSG00000107745	0.104388	ENSG00000161091
ENSG00000211850	0.104388	ENSG00000211868
ENSG00000118181	0.104387	ENSG00000156639
ENSG00000119685	0.104385	ENSG00000156313
ENSG00000211865	0.104385	ENSG00000211876
ENSG00000177350	0.104383	ENSG00000178429
ENSG00000145388	0.104382	ENSG00000186130
ENSG00000100243	0.104382	ENSG00000197976
ENSG00000089154	0.104381	ENSG00000174231
ENSG00000067182	0.10438	ENSG00000139083
ENSG00000101577	0.104379	ENSG00000135932
ENSG00000172943	0.104378	ENSG00000179195
ENSG00000203326	0.104378	ENSG00000233927
ENSG00000177757	0.104377	ENSG00000225880
ENSG00000102900	0.104376	ENSG00000143401
ENSG00000086598	0.104375	ENSG00000100243
ENSG00000065970	0.104375	ENSG00000126464
ENSG00000170734	0.104375	ENSG00000173120
ENSG00000100227	0.104374	ENSG00000143393
ENSG00000200830	0.104374	ENSG00000201758
ENSG00000205808	0.104374	ENSG00000273061
ENSG00000110107	0.104373	ENSG00000142655
ENSG00000069702	0.104372	ENSG00000145649
ENSG00000141627	0.10437	ENSG00000257923
ENSG00000117713	0.104369	ENSG00000166340
ENSG00000242071	0.104369	ENSG00000265735
ENSG00000147123	0.104368	ENSG00000221983
ENSG00000115486	0.104368	ENSG00000275549
ENSG00000207008	0.104366	ENSG00000252577
ENSG00000005100	0.104365	ENSG00000106344
ENSG00000113273	0.104365	ENSG00000163938
ENSG00000160298	0.104365	ENSG00000168291
ENSG00000228393	0.104365	ENSG00000261423
ENSG00000113312	0.104363	ENSG00000249115
ENSG00000212402	0.104362	ENSG00000239002
ENSG00000121101	0.104361	ENSG00000220771
ENSG00000224020	0.104359	ENSG00000230366
ENSG00000228474	0.104359	ENSG00000234031
ENSG00000102221	0.104358	ENSG00000130988
ENSG00000198182	0.104358	ENSG00000245680
ENSG00000101294	0.104357	ENSG00000157020
ENSG00000152102	0.104356	ENSG00000166848
ENSG00000166788	0.104355	ENSG00000213619
ENSG00000087274	0.104354	ENSG00000114353
ENSG00000140464	0.104353	ENSG00000170653
ENSG00000103978	0.104353	ENSG00000213619
ENSG00000080345	0.104352	ENSG00000176208
ENSG00000137073	0.104351	ENSG00000147912
ENSG00000178035	0.104351	ENSG00000189343
ENSG00000129480	0.10435	ENSG00000170632
ENSG00000111339	0.10435	ENSG00000198336
ENSG00000005448	0.104349	ENSG00000116396
ENSG00000121152	0.104349	ENSG00000144395
ENSG00000232869	0.104348	ENSG00000244273
ENSG00000101337	0.104347	ENSG00000158195
ENSG00000228929	0.104346	ENSG00000243746
ENSG00000085872	0.104345	ENSG00000130479
ENSG00000105486	0.104345	ENSG00000162062
ENSG00000214485	0.104345	ENSG00000223529
ENSG00000004777	0.104341	ENSG00000109805
ENSG00000107164	0.104341	ENSG00000140992
ENSG00000143947	0.104341	ENSG00000214389
ENSG00000146083	0.10434	ENSG00000173020
ENSG00000081791	0.104339	ENSG00000149823
ENSG00000106683	0.104338	ENSG00000160094
ENSG00000205871	0.104338	ENSG00000259612
ENSG00000163882	0.104337	ENSG00000243678
ENSG00000078699	0.104335	ENSG00000089057
ENSG00000022277	0.104335	ENSG00000100991
ENSG00000064225	0.104331	ENSG00000096060
ENSG00000123143	0.104331	ENSG00000126461
ENSG00000089685	0.10433	ENSG00000188610
ENSG00000182383	0.10433	ENSG00000223822
ENSG00000179344	0.10433	ENSG00000223865
ENSG00000070985	0.104328	ENSG00000102100
ENSG00000085552	0.104328	ENSG00000158710
ENSG00000164099	0.104326	ENSG00000240457
ENSG00000071564	0.104325	ENSG00000126067
ENSG00000133961	0.104324	ENSG00000135365
ENSG00000011451	0.104321	ENSG00000126464
ENSG00000070770	0.10432	ENSG00000100129
ENSG00000111676	0.10432	ENSG00000175826
ENSG00000146386	0.104319	ENSG00000168411
ENSG00000164162	0.104319	ENSG00000176095
ENSG00000083097	0.104319	ENSG00000188994
ENSG00000198901	0.104319	ENSG00000224324
ENSG00000077549	0.104319	ENSG00000275700
ENSG00000156256	0.104319	ENSG00000276293
ENSG00000131747	0.104316	ENSG00000170540
ENSG00000053372	0.104313	ENSG00000099901
ENSG00000118620	0.104312	ENSG00000171295
ENSG00000082516	0.10431	ENSG00000150990
ENSG00000211644	0.104309	ENSG00000211659
ENSG00000162873	0.104308	ENSG00000167994
ENSG00000223668	0.104308	ENSG00000230207
ENSG00000112110	0.104307	ENSG00000120694
ENSG00000086232	0.104307	ENSG00000131467
ENSG00000146386	0.104307	ENSG00000155115
ENSG00000097007	0.104306	ENSG00000126088
ENSG00000111678	0.104306	ENSG00000130255
ENSG00000123870	0.104306	ENSG00000196417
ENSG00000165943	0.104306	ENSG00000196498
ENSG00000071462	0.104305	ENSG00000127837
ENSG00000147854	0.104304	ENSG00000165271
ENSG00000178464	0.104304	ENSG00000184612
ENSG00000183298	0.104303	ENSG00000238103
ENSG00000087263	0.104302	ENSG00000143457
ENSG00000114354	0.1043	ENSG00000115806
ENSG00000126883	0.1043	ENSG00000165943
ENSG00000101057	0.1043	ENSG00000171241
ENSG00000101447	0.104299	ENSG00000169607
ENSG00000051341	0.104295	ENSG00000121211
ENSG00000240914	0.104295	ENSG00000242071
ENSG00000236801	0.104294	ENSG00000243746
ENSG00000138658	0.104292	ENSG00000169607
ENSG00000131845	0.10429	ENSG00000198039
ENSG00000100014	0.104289	ENSG00000160007
ENSG00000104915	0.104289	ENSG00000179222
ENSG00000208772	0.104288	ENSG00000212283
ENSG00000053372	0.104287	ENSG00000126814
ENSG00000156261	0.104287	ENSG00000156697
ENSG00000142731	0.104285	ENSG00000186871
ENSG00000231327	0.104285	ENSG00000232860
ENSG00000108255	0.104285	ENSG00000271278
ENSG00000104885	0.104284	ENSG00000143222
ENSG00000217716	0.104282	ENSG00000228502
ENSG00000171649	0.104281	ENSG00000197608
ENSG00000053372	0.10428	ENSG00000066044
ENSG00000079134	0.10428	ENSG00000176225
ENSG00000076382	0.104278	ENSG00000138778
ENSG00000115568	0.104277	ENSG00000126003
ENSG00000164967	0.104276	ENSG00000164978
ENSG00000136940	0.104274	ENSG00000137764
ENSG00000029534	0.104273	ENSG00000042062
ENSG00000065029	0.104273	ENSG00000103091
ENSG00000207493	0.104273	ENSG00000212402
ENSG00000101654	0.104272	ENSG00000129460
ENSG00000135365	0.104266	ENSG00000158467
ENSG00000062485	0.104266	ENSG00000197283
ENSG00000135899	0.104265	ENSG00000138642
ENSG00000140988	0.104265	ENSG00000161970
ENSG00000179010	0.104265	ENSG00000197714
ENSG00000168255	0.104264	ENSG00000173678
ENSG00000015676	0.104263	ENSG00000106608
ENSG00000103194	0.104263	ENSG00000171456
ENSG00000108175	0.104261	ENSG00000137166
ENSG00000101425	0.104261	ENSG00000149516
ENSG00000134909	0.104261	ENSG00000168785
ENSG00000083814	0.104261	ENSG00000198040
ENSG00000224861	0.104261	ENSG00000241061
ENSG00000100991	0.10426	ENSG00000143437
ENSG00000145337	0.10426	ENSG00000223551
ENSG00000005700	0.104258	ENSG00000135336
ENSG00000213885	0.104258	ENSG00000214199
ENSG00000206775	0.104257	ENSG00000206941
ENSG00000006715	0.104254	ENSG00000178307
ENSG00000006007	0.104253	ENSG00000122557
ENSG00000234006	0.104252	ENSG00000251072
ENSG00000109919	0.104251	ENSG00000143942
ENSG00000163125	0.104251	ENSG00000186566
ENSG00000108883	0.10425	ENSG00000163541
ENSG00000189266	0.10425	ENSG00000253738
ENSG00000074696	0.104247	ENSG00000088038
ENSG00000116774	0.104247	ENSG00000154175
ENSG00000216365	0.104247	ENSG00000224631
ENSG00000135451	0.104246	ENSG00000173207
ENSG00000185104	0.104245	ENSG00000230124
ENSG00000070413	0.104244	ENSG00000159792
ENSG00000127903	0.104244	ENSG00000196867
ENSG00000152454	0.104244	ENSG00000221923
ENSG00000070413	0.104243	ENSG00000107223
ENSG00000211625	0.104242	ENSG00000211632
ENSG00000116698	0.104241	ENSG00000166716
ENSG00000104825	0.10424	ENSG00000105127
ENSG00000214223	0.10424	ENSG00000275090
ENSG00000100220	0.104239	ENSG00000116903
ENSG00000117118	0.104239	ENSG00000197714
ENSG00000011600	0.104238	ENSG00000143226
ENSG00000115053	0.104238	ENSG00000196961
ENSG00000134419	0.104238	ENSG00000214389
ENSG00000129696	0.104231	ENSG00000251791
ENSG00000125107	0.104231	ENSG00000278535
ENSG00000143294	0.10423	ENSG00000159363
ENSG00000136942	0.10423	ENSG00000243678
ENSG00000145740	0.104226	ENSG00000167193
ENSG00000074755	0.104225	ENSG00000089154
ENSG00000004975	0.104225	ENSG00000148297
ENSG00000106305	0.104225	ENSG00000181929
ENSG00000083845	0.104223	ENSG00000188846
ENSG00000130340	0.104223	ENSG00000220867
ENSG00000100991	0.104222	ENSG00000160087
ENSG00000102181	0.104222	ENSG00000169410
ENSG00000170191	0.104222	ENSG00000188732
ENSG00000169896	0.104222	ENSG00000254087
ENSG00000105953	0.104221	ENSG00000141510
ENSG00000127586	0.104221	ENSG00000160949
ENSG00000038532	0.10422	ENSG00000119596
ENSG00000021574	0.104219	ENSG00000145740
ENSG00000147912	0.104219	ENSG00000159921
ENSG00000137764	0.104219	ENSG00000168137
ENSG00000119508	0.104218	ENSG00000119801
ENSG00000021776	0.104218	ENSG00000136143
ENSG00000084733	0.104218	ENSG00000138078
ENSG00000144713	0.104218	ENSG00000188846
ENSG00000223546	0.104218	ENSG00000228316
ENSG00000138018	0.104217	ENSG00000281398
ENSG00000112306	0.104216	ENSG00000147677
ENSG00000070814	0.104214	ENSG00000132361
ENSG00000126067	0.104214	ENSG00000176095
ENSG00000012048	0.104213	ENSG00000160957
ENSG00000167747	0.104213	ENSG00000233016
ENSG00000094804	0.104212	ENSG00000151725
ENSG00000162552	0.104212	ENSG00000165792
ENSG00000103126	0.104211	ENSG00000182446
ENSG00000143297	0.104209	ENSG00000187912
ENSG00000055070	0.104208	ENSG00000171552
ENSG00000120733	0.104208	ENSG00000198793
ENSG00000178988	0.104208	ENSG00000204611
ENSG00000213516	0.104207	ENSG00000214517
ENSG00000135390	0.104207	ENSG00000241343
ENSG00000066654	0.104203	ENSG00000179562
ENSG00000070182	0.104201	ENSG00000115107
ENSG00000141424	0.1042	ENSG00000166454
ENSG00000125743	0.1042	ENSG00000175886
ENSG00000156709	0.1042	ENSG00000177410
ENSG00000156875	0.104199	ENSG00000223496
ENSG00000126012	0.104198	ENSG00000173120
ENSG00000198911	0.104198	ENSG00000207554
ENSG00000239559	0.104198	ENSG00000242571
ENSG00000170619	0.104197	ENSG00000170631
ENSG00000135968	0.104197	ENSG00000173230
ENSG00000163956	0.104196	ENSG00000166377
ENSG00000065970	0.104196	ENSG00000198824
ENSG00000113384	0.104195	ENSG00000152404
ENSG00000110497	0.104195	ENSG00000163681
ENSG00000216866	0.104193	ENSG00000229133
ENSG00000166801	0.104192	ENSG00000189057
ENSG00000243680	0.104192	ENSG00000256338
ENSG00000100462	0.10419	ENSG00000143314
ENSG00000055609	0.10419	ENSG00000143614
ENSG00000105011	0.10419	ENSG00000170312
ENSG00000184076	0.10419	ENSG00000217716
ENSG00000120526	0.104189	ENSG00000153140
ENSG00000158195	0.104188	ENSG00000173402
ENSG00000077157	0.104187	ENSG00000100568
ENSG00000117597	0.104186	ENSG00000143633
ENSG00000137970	0.104186	ENSG00000216365
ENSG00000198270	0.104186	ENSG00000226469
ENSG00000020181	0.104185	ENSG00000104221
ENSG00000066855	0.104185	ENSG00000205268
ENSG00000170653	0.104184	ENSG00000172943
ENSG00000135315	0.104184	ENSG00000183137
ENSG00000100401	0.104183	ENSG00000162063
ENSG00000086598	0.104183	ENSG00000173486
ENSG00000178429	0.104182	ENSG00000219451
ENSG00000100393	0.104181	ENSG00000180398
ENSG00000175061	0.104181	ENSG00000230897
ENSG00000096717	0.104179	ENSG00000143622
ENSG00000178429	0.104179	ENSG00000178464
ENSG00000162517	0.104177	ENSG00000169139
ENSG00000142784	0.104176	ENSG00000196961
ENSG00000015285	0.104174	ENSG00000143368
ENSG00000088247	0.104172	ENSG00000204463
ENSG00000011376	0.104171	ENSG00000031823
ENSG00000107833	0.10417	ENSG00000108561
ENSG00000135837	0.10417	ENSG00000166783
ENSG00000171827	0.10417	ENSG00000181894
ENSG00000113161	0.104169	ENSG00000134824
ENSG00000125386	0.104169	ENSG00000166716
ENSG00000142655	0.104169	ENSG00000189266
ENSG00000162722	0.104169	ENSG00000244734
ENSG00000125743	0.104169	ENSG00000278845
ENSG00000119335	0.104167	ENSG00000127022
ENSG00000131828	0.104167	ENSG00000142731
ENSG00000007866	0.104167	ENSG00000172803
ENSG00000099956	0.104167	ENSG00000184208
ENSG00000126107	0.104166	ENSG00000154370
ENSG00000198198	0.104164	ENSG00000198837
ENSG00000249978	0.104164	ENSG00000281103
ENSG00000028310	0.104163	ENSG00000166377
ENSG00000077235	0.104161	ENSG00000119977
ENSG00000145494	0.104161	ENSG00000148950
ENSG00000269040	0.104161	ENSG00000274963
ENSG00000167978	0.10416	ENSG00000168488
ENSG00000106459	0.104159	ENSG00000159322
ENSG00000092036	0.104157	ENSG00000119969
ENSG00000007341	0.104157	ENSG00000164329
ENSG00000111707	0.104156	ENSG00000204560
ENSG00000067596	0.104155	ENSG00000127084
ENSG00000122218	0.104153	ENSG00000134802
ENSG00000147140	0.104153	ENSG00000182872
ENSG00000141905	0.104152	ENSG00000166987
ENSG00000139180	0.104152	ENSG00000196850
ENSG00000211673	0.104152	ENSG00000241755
ENSG00000068354	0.104151	ENSG00000175115
ENSG00000026508	0.104151	ENSG00000182718
ENSG00000232341	0.104151	ENSG00000240622
ENSG00000180747	0.104151	ENSG00000243716
ENSG00000253458	0.104151	ENSG00000254215
ENSG00000110031	0.10415	ENSG00000148484
ENSG00000072062	0.104149	ENSG00000168137
ENSG00000167994	0.104149	ENSG00000196188
ENSG00000188219	0.104146	ENSG00000233328
ENSG00000103363	0.104145	ENSG00000117448
ENSG00000143624	0.104145	ENSG00000179912
ENSG00000119705	0.104143	ENSG00000124207
ENSG00000138674	0.104143	ENSG00000182504
ENSG00000185591	0.104143	ENSG00000204209
ENSG00000159921	0.104142	ENSG00000213930
ENSG00000066136	0.104141	ENSG00000196588
ENSG00000117724	0.10414	ENSG00000138180
ENSG00000170312	0.10414	ENSG00000213390
ENSG00000156097	0.10414	ENSG00000257167
ENSG00000119421	0.104137	ENSG00000135624
ENSG00000103313	0.104137	ENSG00000160883
ENSG00000175886	0.104137	ENSG00000249855
ENSG00000223915	0.104136	ENSG00000241859
ENSG00000080573	0.104135	ENSG00000213171
ENSG00000117448	0.104134	ENSG00000117450
ENSG00000100997	0.104134	ENSG00000144741
ENSG00000103932	0.104131	ENSG00000151148
ENSG00000080839	0.104131	ENSG00000158402
ENSG00000072864	0.10413	ENSG00000115758
ENSG00000174306	0.10413	ENSG00000198663
ENSG00000138376	0.104129	ENSG00000179295
ENSG00000147065	0.104129	ENSG00000184922
ENSG00000142541	0.104128	ENSG00000221983
ENSG00000136824	0.104127	ENSG00000184445
ENSG00000162368	0.104125	ENSG00000225733
ENSG00000095319	0.104124	ENSG00000100412
ENSG00000137038	0.104123	ENSG00000137074
ENSG00000100417	0.104122	ENSG00000167491
ENSG00000136942	0.104121	ENSG00000186468
ENSG00000062650	0.10412	ENSG00000102218
ENSG00000122218	0.10412	ENSG00000169062
ENSG00000070731	0.104119	ENSG00000181350
ENSG00000004455	0.104118	ENSG00000177156
ENSG00000100280	0.104117	ENSG00000131653
ENSG00000204956	0.104117	ENSG00000253485
ENSG00000132963	0.104115	ENSG00000147548
ENSG00000104738	0.104115	ENSG00000253729
ENSG00000143228	0.104113	ENSG00000144554
ENSG00000091640	0.104112	ENSG00000108826
ENSG00000167513	0.104112	ENSG00000189057
ENSG00000170145	0.104109	ENSG00000174106
ENSG00000021574	0.104107	ENSG00000062725
ENSG00000104897	0.104107	ENSG00000175826
ENSG00000115163	0.104105	ENSG00000117724
ENSG00000206633	0.104104	ENSG00000207513
ENSG00000197258	0.104104	ENSG00000228502
ENSG00000095794	0.104103	ENSG00000100221
ENSG00000121101	0.104103	ENSG00000133316
ENSG00000108599	0.104103	ENSG00000163312
ENSG00000157837	0.104103	ENSG00000198815
ENSG00000235109	0.104103	ENSG00000261423
ENSG00000143222	0.104102	ENSG00000189266
ENSG00000102181	0.1041	ENSG00000158195
ENSG00000127903	0.1041	ENSG00000198046
ENSG00000058600	0.104099	ENSG00000121579
ENSG00000102786	0.104099	ENSG00000180098
ENSG00000158077	0.104099	ENSG00000254838
ENSG00000138375	0.104098	ENSG00000139697
ENSG00000062485	0.104096	ENSG00000127481
ENSG00000107175	0.104096	ENSG00000235481
ENSG00000240622	0.104094	ENSG00000242952
ENSG00000079308	0.104093	ENSG00000240583
ENSG00000183309	0.104091	ENSG00000198182
ENSG00000083845	0.104091	ENSG00000245910
ENSG00000100243	0.104089	ENSG00000105221
ENSG00000214535	0.104089	ENSG00000227063
ENSG00000055070	0.104088	ENSG00000105723
ENSG00000186174	0.104087	ENSG00000204842
ENSG00000104131	0.104086	ENSG00000125977
ENSG00000034713	0.104083	ENSG00000102401
ENSG00000135912	0.104082	ENSG00000155229
ENSG00000211945	0.104081	ENSG00000211951
ENSG00000083544	0.10408	ENSG00000154114
ENSG00000055070	0.10408	ENSG00000172943
ENSG00000066135	0.104079	ENSG00000145388
ENSG00000161016	0.104079	ENSG00000167526
ENSG00000213864	0.104079	ENSG00000244485
ENSG00000117593	0.104078	ENSG00000188229
ENSG00000136149	0.104078	ENSG00000237793
ENSG00000142507	0.104078	ENSG00000277791
ENSG00000004777	0.104077	ENSG00000100982
ENSG00000103569	0.104077	ENSG00000126262
ENSG00000007968	0.104077	ENSG00000136699
ENSG00000175061	0.104076	ENSG00000229994
ENSG00000114054	0.104074	ENSG00000163956
ENSG00000134057	0.104073	ENSG00000136108
ENSG00000217026	0.10407	ENSG00000250346
ENSG00000132361	0.104069	ENSG00000150990
ENSG00000092531	0.104069	ENSG00000166451
ENSG00000115568	0.104068	ENSG00000148396
ENSG00000159086	0.104068	ENSG00000238197
ENSG00000221676	0.104067	ENSG00000222969
ENSG00000143442	0.104065	ENSG00000204842
ENSG00000075089	0.104064	ENSG00000136518
ENSG00000101413	0.104064	ENSG00000170471
ENSG00000117118	0.104063	ENSG00000172172
ENSG00000101146	0.104062	ENSG00000141076
ENSG00000205413	0.104062	ENSG00000213799
ENSG00000233057	0.104062	ENSG00000243859
ENSG00000055070	0.104062	ENSG00000257727
ENSG00000179134	0.104061	ENSG00000252496
ENSG00000074201	0.10406	ENSG00000167182
ENSG00000137478	0.10406	ENSG00000274211
ENSG00000010803	0.104059	ENSG00000135940
ENSG00000160131	0.104058	ENSG00000196371
ENSG00000124767	0.104057	ENSG00000167863
ENSG00000148634	0.104056	ENSG00000204842
ENSG00000125995	0.104056	ENSG00000207392
ENSG00000225031	0.104056	ENSG00000243147
ENSG00000035499	0.104054	ENSG00000134057
ENSG00000178982	0.104053	ENSG00000240087
ENSG00000006744	0.104052	ENSG00000096080
ENSG00000139187	0.104052	ENSG00000213049
ENSG00000205871	0.104052	ENSG00000236312
ENSG00000159720	0.104049	ENSG00000241685
ENSG00000126461	0.104044	ENSG00000130382
ENSG00000232300	0.104044	ENSG00000263503
ENSG00000055070	0.104043	ENSG00000075785
ENSG00000017797	0.104043	ENSG00000106609
ENSG00000149187	0.104041	ENSG00000174437
ENSG00000102390	0.10404	ENSG00000155329
ENSG00000089154	0.10404	ENSG00000167548
ENSG00000182054	0.10404	ENSG00000197858
ENSG00000100441	0.104039	ENSG00000155729
ENSG00000063978	0.104038	ENSG00000161021
ENSG00000075131	0.104036	ENSG00000092853
ENSG00000122783	0.104036	ENSG00000126067
ENSG00000158636	0.104036	ENSG00000198646
ENSG00000227525	0.104036	ENSG00000242571
ENSG00000038532	0.104035	ENSG00000198546
ENSG00000105887	0.104035	ENSG00000221823
ENSG00000112304	0.104034	ENSG00000130724
ENSG00000044446	0.104033	ENSG00000123144
ENSG00000118705	0.104033	ENSG00000131473
ENSG00000173812	0.104033	ENSG00000234498
ENSG00000101017	0.104032	ENSG00000132185
ENSG00000100246	0.104031	ENSG00000167333
ENSG00000134222	0.10403	ENSG00000164611
ENSG00000158545	0.10403	ENSG00000177302
ENSG00000004777	0.104029	ENSG00000071994
ENSG00000214612	0.104026	ENSG00000241741
ENSG00000234785	0.104023	ENSG00000261557
ENSG00000091527	0.104021	ENSG00000165934
ENSG00000137812	0.104021	ENSG00000178295
ENSG00000066117	0.104021	ENSG00000187713
ENSG00000105953	0.10402	ENSG00000173757
ENSG00000199415	0.10402	ENSG00000251857
ENSG00000169410	0.104019	ENSG00000179222
ENSG00000160007	0.104018	ENSG00000164062
ENSG00000188283	0.104018	ENSG00000196967
ENSG00000103194	0.104017	ENSG00000146872
ENSG00000198830	0.104017	ENSG00000198901
ENSG00000185834	0.104016	ENSG00000227525
ENSG00000233476	0.104016	ENSG00000263266
ENSG00000090863	0.104015	ENSG00000196670
ENSG00000121152	0.104014	ENSG00000134057
ENSG00000122557	0.104011	ENSG00000124214
ENSG00000205323	0.104011	ENSG00000230068
ENSG00000228474	0.10401	ENSG00000233476
ENSG00000100410	0.104009	ENSG00000165782
ENSG00000099899	0.104009	ENSG00000179115
ENSG00000211950	0.104008	ENSG00000254326
ENSG00000173327	0.104007	ENSG00000197136
ENSG00000225338	0.104007	ENSG00000235508
ENSG00000085185	0.104005	ENSG00000141905
ENSG00000179912	0.104005	ENSG00000186566
ENSG00000108175	0.104005	ENSG00000228663
ENSG00000100216	0.104005	ENSG00000229638
ENSG00000101361	0.104004	ENSG00000112977
ENSG00000130255	0.104003	ENSG00000178464
ENSG00000099942	0.104002	ENSG00000118655
ENSG00000134283	0.104002	ENSG00000214517
ENSG00000115239	0.104001	ENSG00000261423
ENSG00000128185	0.104	ENSG00000176894
ENSG00000125686	0.104	ENSG00000176994
ENSG00000004779	0.104	ENSG00000198522
ENSG00000211871	0.104	ENSG00000276699
ENSG00000070413	0.103999	ENSG00000110047
ENSG00000070413	0.103999	ENSG00000171603
ENSG00000262772	0.103999	ENSG00000274963
ENSG00000100097	0.103998	ENSG00000163751
ENSG00000126067	0.103997	ENSG00000164916
ENSG00000105171	0.103997	ENSG00000174720
ENSG00000078618	0.103995	ENSG00000115677
ENSG00000011478	0.103994	ENSG00000130844
ENSG00000117713	0.103994	ENSG00000161021
ENSG00000131043	0.103994	ENSG00000241973
ENSG00000142676	0.103993	ENSG00000150776
ENSG00000211806	0.103993	ENSG00000211807
ENSG00000174444	0.103993	ENSG00000214535
ENSG00000148337	0.103992	ENSG00000175826
ENSG00000165943	0.103992	ENSG00000204842
ENSG00000188163	0.103992	ENSG00000224346
ENSG00000066654	0.103991	ENSG00000102900
ENSG00000130255	0.103991	ENSG00000131469
ENSG00000005812	0.103988	ENSG00000135999
ENSG00000145425	0.103988	ENSG00000178429
ENSG00000099800	0.103987	ENSG00000145912
ENSG00000204261	0.103987	ENSG00000204264
ENSG00000064490	0.103986	ENSG00000104823
ENSG00000100601	0.103986	ENSG00000176095
ENSG00000172809	0.103986	ENSG00000188846
ENSG00000104889	0.103984	ENSG00000116649
ENSG00000166974	0.103984	ENSG00000178691
ENSG00000122687	0.103984	ENSG00000186448
ENSG00000088247	0.103983	ENSG00000099995
ENSG00000196498	0.103983	ENSG00000198198
ENSG00000096006	0.103982	ENSG00000124469
ENSG00000174038	0.103982	ENSG00000261359
ENSG00000110768	0.10398	ENSG00000117569
ENSG00000124422	0.10398	ENSG00000156639
ENSG00000124228	0.103977	ENSG00000127526
ENSG00000239390	0.103977	ENSG00000271986
ENSG00000127884	0.103974	ENSG00000178802
ENSG00000132680	0.103973	ENSG00000186812
ENSG00000101346	0.103972	ENSG00000141699
ENSG00000104880	0.103972	ENSG00000167491
ENSG00000100162	0.10397	ENSG00000156970
ENSG00000065328	0.10397	ENSG00000167670
ENSG00000071127	0.103969	ENSG00000157600
ENSG00000174109	0.103968	ENSG00000189164
ENSG00000072958	0.103967	ENSG00000089234
ENSG00000081154	0.103966	ENSG00000168564
ENSG00000140750	0.103965	ENSG00000172943
ENSG00000068394	0.103964	ENSG00000130706
ENSG00000108518	0.103964	ENSG00000213654
ENSG00000096654	0.103963	ENSG00000173276
ENSG00000106404	0.103963	ENSG00000213983
ENSG00000096996	0.103962	ENSG00000136514
ENSG00000117569	0.103962	ENSG00000260689
ENSG00000067560	0.103961	ENSG00000118816
ENSG00000090316	0.10396	ENSG00000101152
ENSG00000187653	0.103959	ENSG00000214975
ENSG00000113384	0.103956	ENSG00000165525
ENSG00000147144	0.103956	ENSG00000166987
ENSG00000161847	0.103956	ENSG00000167595
ENSG00000236863	0.103956	ENSG00000244691
ENSG00000145388	0.103954	ENSG00000151576
ENSG00000044446	0.103954	ENSG00000169180
ENSG00000234782	0.103952	ENSG00000263266
ENSG00000116489	0.10395	ENSG00000163541
ENSG00000174720	0.10395	ENSG00000253738
ENSG00000153896	0.103948	ENSG00000267767
ENSG00000086015	0.103947	ENSG00000156639
ENSG00000156381	0.103945	ENSG00000197993
ENSG00000051341	0.103944	ENSG00000145386
ENSG00000143443	0.103943	ENSG00000156709
ENSG00000163719	0.103943	ENSG00000163866
ENSG00000122696	0.103942	ENSG00000159921
ENSG00000213741	0.103942	ENSG00000239559
ENSG00000206656	0.103941	ENSG00000251896
ENSG00000126970	0.10394	ENSG00000144021
ENSG00000107362	0.103939	ENSG00000176624
ENSG00000105325	0.103938	ENSG00000121152
ENSG00000024526	0.103938	ENSG00000175063
ENSG00000211845	0.103936	ENSG00000211860
ENSG00000244363	0.103936	ENSG00000244582
ENSG00000090487	0.103935	ENSG00000243317
ENSG00000112977	0.103934	ENSG00000138363
ENSG00000049618	0.103933	ENSG00000105738
ENSG00000089280	0.103933	ENSG00000115875
ENSG00000206612	0.103932	ENSG00000212402
ENSG00000228929	0.103931	ENSG00000243824
ENSG00000182899	0.10393	ENSG00000198918
ENSG00000071082	0.10393	ENSG00000234797
ENSG00000086102	0.103929	ENSG00000197579
ENSG00000109475	0.103929	ENSG00000235174
ENSG00000187504	0.103929	ENSG00000237676
ENSG00000132155	0.103927	ENSG00000189043
ENSG00000224094	0.103927	ENSG00000256338
ENSG00000239742	0.103927	ENSG00000271986
ENSG00000151611	0.103925	ENSG00000151612
ENSG00000054965	0.103925	ENSG00000186575
ENSG00000130518	0.103925	ENSG00000220771
ENSG00000117724	0.103924	ENSG00000173456
ENSG00000100280	0.103923	ENSG00000175931
ENSG00000144867	0.103923	ENSG00000188342
ENSG00000100393	0.103923	ENSG00000196498
ENSG00000201302	0.103923	ENSG00000214756
ENSG00000143614	0.103921	ENSG00000196498
ENSG00000179583	0.10392	ENSG00000231389
ENSG00000197497	0.103919	ENSG00000198040
ENSG00000125651	0.103917	ENSG00000137207
ENSG00000221439	0.103916	ENSG00000236549
ENSG00000180398	0.103915	ENSG00000187051
ENSG00000099904	0.103914	ENSG00000126705
ENSG00000130402	0.103914	ENSG00000156709
ENSG00000102178	0.103914	ENSG00000187713
ENSG00000136930	0.103911	ENSG00000204022
ENSG00000078061	0.10391	ENSG00000161847
ENSG00000163832	0.10391	ENSG00000165526
ENSG00000105447	0.10391	ENSG00000173442
ENSG00000125743	0.10391	ENSG00000217716
ENSG00000130255	0.103909	ENSG00000177350
ENSG00000125995	0.103908	ENSG00000167515
ENSG00000138073	0.103906	ENSG00000183978
ENSG00000111860	0.103905	ENSG00000131626
ENSG00000137055	0.103904	ENSG00000165264
ENSG00000079616	0.103901	ENSG00000138778
ENSG00000122783	0.103901	ENSG00000139697
ENSG00000100207	0.103899	ENSG00000124214
ENSG00000104814	0.103898	ENSG00000130985
ENSG00000105202	0.103897	ENSG00000182199
ENSG00000142731	0.103897	ENSG00000198554
ENSG00000080824	0.103896	ENSG00000115541
ENSG00000111640	0.103896	ENSG00000126746
ENSG00000081307	0.103896	ENSG00000163558
ENSG00000099331	0.103896	ENSG00000196498
ENSG00000070770	0.103895	ENSG00000169446
ENSG00000178982	0.103895	ENSG00000213885
ENSG00000172819	0.103895	ENSG00000227507
ENSG00000081154	0.103894	ENSG00000102181
ENSG00000124214	0.103893	ENSG00000204310
ENSG00000140463	0.103892	ENSG00000173480
ENSG00000115415	0.10389	ENSG00000185880
ENSG00000143368	0.103889	ENSG00000160877
ENSG00000117139	0.103889	ENSG00000228288
ENSG00000011426	0.103888	ENSG00000176208
ENSG00000113387	0.103887	ENSG00000128789
ENSG00000151348	0.103886	ENSG00000241973
ENSG00000124767	0.103885	ENSG00000143742
ENSG00000018280	0.103884	ENSG00000158869
ENSG00000073536	0.103879	ENSG00000141101
ENSG00000167863	0.103878	ENSG00000251495
ENSG00000137460	0.103877	ENSG00000164398
ENSG00000137815	0.103876	ENSG00000166170
ENSG00000135624	0.103875	ENSG00000138363
ENSG00000173812	0.103875	ENSG00000174444
ENSG00000168291	0.103875	ENSG00000183155
ENSG00000134539	0.103875	ENSG00000213809
ENSG00000135469	0.103875	ENSG00000222365
ENSG00000065150	0.103874	ENSG00000205339
ENSG00000143368	0.103873	ENSG00000169021
ENSG00000011376	0.103872	ENSG00000113716
ENSG00000077152	0.103871	ENSG00000105011
ENSG00000137055	0.103871	ENSG00000137145
ENSG00000071994	0.10387	ENSG00000183530
ENSG00000104885	0.103869	ENSG00000230124
ENSG00000197744	0.103869	ENSG00000249353
ENSG00000067601	0.103868	ENSG00000175220
ENSG00000167110	0.103867	ENSG00000167112
ENSG00000081154	0.103867	ENSG00000234608
ENSG00000100243	0.103865	ENSG00000148396
ENSG00000170653	0.103865	ENSG00000235437
ENSG00000223138	0.103863	ENSG00000252060
ENSG00000116455	0.103862	ENSG00000169180
ENSG00000168890	0.103862	ENSG00000225822
ENSG00000099917	0.103861	ENSG00000143393
ENSG00000158019	0.10386	ENSG00000173163
ENSG00000162231	0.103859	ENSG00000186834
ENSG00000102910	0.103858	ENSG00000117010
ENSG00000115685	0.103857	ENSG00000124733
ENSG00000167380	0.103857	ENSG00000197050
ENSG00000079432	0.103856	ENSG00000115568
ENSG00000197182	0.103856	ENSG00000231711
ENSG00000077150	0.103855	ENSG00000127666
ENSG00000147548	0.103853	ENSG00000173442
ENSG00000141456	0.103853	ENSG00000181090
ENSG00000234785	0.103853	ENSG00000242571
ENSG00000100243	0.103851	ENSG00000126883
ENSG00000147789	0.103851	ENSG00000170631
ENSG00000090863	0.10385	ENSG00000099968
ENSG00000025800	0.10385	ENSG00000213024
ENSG00000013503	0.103849	ENSG00000076201
ENSG00000117362	0.103849	ENSG00000196535
ENSG00000105202	0.103848	ENSG00000171490
ENSG00000129810	0.103848	ENSG00000198826
ENSG00000127337	0.103848	ENSG00000237649
ENSG00000197958	0.103847	ENSG00000201428
ENSG00000111247	0.103846	ENSG00000127586
ENSG00000010803	0.103844	ENSG00000104299
ENSG00000111361	0.103843	ENSG00000167528
ENSG00000022277	0.103842	ENSG00000101310
ENSG00000054116	0.103842	ENSG00000179085
ENSG00000186575	0.103842	ENSG00000230124
ENSG00000084092	0.10384	ENSG00000104894
ENSG00000127337	0.10384	ENSG00000168078
ENSG00000140553	0.10384	ENSG00000271147
ENSG00000118705	0.103839	ENSG00000135506
ENSG00000225338	0.103839	ENSG00000234498
ENSG00000131828	0.103838	ENSG00000138674
ENSG00000105568	0.103838	ENSG00000170265
ENSG00000162368	0.103838	ENSG00000175792
ENSG00000232860	0.103837	ENSG00000257596
ENSG00000148606	0.103836	ENSG00000204560
ENSG00000146731	0.103835	ENSG00000176261
ENSG00000196943	0.103835	ENSG00000213906
ENSG00000137441	0.103835	ENSG00000236790
ENSG00000234444	0.103835	ENSG00000256223
ENSG00000137076	0.103834	ENSG00000137103
ENSG00000076382	0.103834	ENSG00000213390
ENSG00000130638	0.103834	ENSG00000269293
ENSG00000106853	0.103833	ENSG00000173258
ENSG00000111144	0.103833	ENSG00000278845
ENSG00000105750	0.103832	ENSG00000184635
ENSG00000066117	0.103829	ENSG00000088247
ENSG00000105193	0.103829	ENSG00000214389
ENSG00000211716	0.103828	ENSG00000244661
ENSG00000230207	0.103827	ENSG00000243824
ENSG00000130669	0.103826	ENSG00000131043
ENSG00000211789	0.103826	ENSG00000211791
ENSG00000111335	0.103825	ENSG00000160710
ENSG00000142731	0.103825	ENSG00000161888
ENSG00000103994	0.103825	ENSG00000173726
ENSG00000142230	0.103825	ENSG00000183718
ENSG00000170145	0.103824	ENSG00000241973
ENSG00000120727	0.103823	ENSG00000196961
ENSG00000119977	0.103822	ENSG00000143751
ENSG00000137962	0.103821	ENSG00000198691
ENSG00000186468	0.103821	ENSG00000221983
ENSG00000211829	0.10382	ENSG00000211839
ENSG00000220749	0.10382	ENSG00000242692
ENSG00000090382	0.103819	ENSG00000129450
ENSG00000116874	0.103818	ENSG00000224238
ENSG00000175061	0.103817	ENSG00000198034
ENSG00000205323	0.103817	ENSG00000236535
ENSG00000100029	0.103816	ENSG00000115241
ENSG00000137038	0.103816	ENSG00000230581
ENSG00000031823	0.103814	ENSG00000084093
ENSG00000144597	0.103813	ENSG00000178381
ENSG00000005007	0.103811	ENSG00000079313
ENSG00000100815	0.103811	ENSG00000139324
ENSG00000079313	0.10381	ENSG00000111206
ENSG00000177733	0.10381	ENSG00000178741
ENSG00000137970	0.10381	ENSG00000233476
ENSG00000135679	0.103809	ENSG00000163960
ENSG00000099337	0.103809	ENSG00000167645
ENSG00000168395	0.103808	ENSG00000188389
ENSG00000141385	0.103808	ENSG00000196363
ENSG00000075089	0.103808	ENSG00000214114
ENSG00000086102	0.103806	ENSG00000137070
ENSG00000048649	0.103806	ENSG00000158092
ENSG00000075785	0.103804	ENSG00000172943
ENSG00000156639	0.103804	ENSG00000203326
ENSG00000165282	0.103803	ENSG00000175768
ENSG00000101160	0.103803	ENSG00000204287
ENSG00000115875	0.103803	ENSG00000206775
ENSG00000180917	0.103802	ENSG00000204611
ENSG00000125386	0.103801	ENSG00000165861
ENSG00000008710	0.103799	ENSG00000103326
ENSG00000059573	0.103796	ENSG00000161203
ENSG00000139579	0.103795	ENSG00000145912
ENSG00000100479	0.103794	ENSG00000138346
ENSG00000137070	0.103793	ENSG00000137100
ENSG00000111602	0.103792	ENSG00000123374
ENSG00000168811	0.103791	ENSG00000244040
ENSG00000095637	0.10379	ENSG00000204613
ENSG00000067167	0.103789	ENSG00000131871
ENSG00000115486	0.103789	ENSG00000135297
ENSG00000135870	0.103789	ENSG00000158711
ENSG00000122642	0.103789	ENSG00000229054
ENSG00000050344	0.103788	ENSG00000244641
ENSG00000100243	0.103785	ENSG00000142655
ENSG00000009844	0.103784	ENSG00000115947
ENSG00000128340	0.103784	ENSG00000147065
ENSG00000065357	0.103782	ENSG00000143442
ENSG00000231310	0.103781	ENSG00000254034
ENSG00000068120	0.10378	ENSG00000147168
ENSG00000104897	0.10378	ENSG00000272391
ENSG00000007968	0.103778	ENSG00000113758
ENSG00000147471	0.103778	ENSG00000147533
ENSG00000072864	0.103775	ENSG00000162063
ENSG00000100991	0.103775	ENSG00000169062
ENSG00000166974	0.103775	ENSG00000196588
ENSG00000073111	0.103774	ENSG00000125835
ENSG00000125971	0.103774	ENSG00000168175
ENSG00000111786	0.103774	ENSG00000175166
ENSG00000175592	0.103774	ENSG00000175602
ENSG00000105202	0.103772	ENSG00000167232
ENSG00000086598	0.103771	ENSG00000091527
ENSG00000056586	0.103771	ENSG00000149308
ENSG00000106682	0.103771	ENSG00000176994
ENSG00000141556	0.103771	ENSG00000182446
ENSG00000147166	0.10377	ENSG00000171385
ENSG00000169813	0.103769	ENSG00000198618
ENSG00000073711	0.103768	ENSG00000224032
ENSG00000143222	0.103767	ENSG00000233476
ENSG00000174938	0.103766	ENSG00000176406
ENSG00000175224	0.103765	ENSG00000233927
ENSG00000107223	0.103763	ENSG00000196465
ENSG00000125970	0.103762	ENSG00000132394
ENSG00000107290	0.103761	ENSG00000120158
ENSG00000117713	0.103761	ENSG00000148229
ENSG00000105229	0.103761	ENSG00000197417
ENSG00000141424	0.103759	ENSG00000143157
ENSG00000222724	0.103759	ENSG00000262074
ENSG00000141867	0.103758	ENSG00000172943
ENSG00000211662	0.103756	ENSG00000211965
ENSG00000226210	0.103756	ENSG00000256263
ENSG00000138326	0.103755	ENSG00000165525
ENSG00000137221	0.103754	ENSG00000160445
ENSG00000012124	0.103754	ENSG00000187621
ENSG00000077721	0.103752	ENSG00000143727
ENSG00000134250	0.103752	ENSG00000157600
ENSG00000135315	0.103752	ENSG00000160229
ENSG00000227525	0.103752	ENSG00000234797
ENSG00000165244	0.103751	ENSG00000175087
ENSG00000229133	0.103751	ENSG00000234618
ENSG00000080839	0.10375	ENSG00000112029
ENSG00000110876	0.10375	ENSG00000134602
ENSG00000116750	0.10375	ENSG00000138035
ENSG00000111300	0.103748	ENSG00000163811
ENSG00000101447	0.103746	ENSG00000117650
ENSG00000055070	0.103743	ENSG00000188493
ENSG00000075089	0.103739	ENSG00000101310
ENSG00000015676	0.103739	ENSG00000163866
ENSG00000079313	0.103738	ENSG00000126464
ENSG00000120733	0.103738	ENSG00000169180
ENSG00000234009	0.103738	ENSG00000241529
ENSG00000127022	0.103737	ENSG00000186687
ENSG00000141385	0.103734	ENSG00000177733
ENSG00000126814	0.103732	ENSG00000166181
ENSG00000099995	0.103732	ENSG00000244509
ENSG00000142230	0.103731	ENSG00000198146
ENSG00000105875	0.10373	ENSG00000122783
ENSG00000100591	0.10373	ENSG00000148843
ENSG00000107745	0.10373	ENSG00000166170
ENSG00000197714	0.103729	ENSG00000204514
ENSG00000114767	0.103728	ENSG00000163882
ENSG00000211864	0.103728	ENSG00000211872
ENSG00000275832	0.103728	ENSG00000277363
ENSG00000107745	0.103726	ENSG00000120029
ENSG00000170043	0.103726	ENSG00000252496
ENSG00000162300	0.103724	ENSG00000163481
ENSG00000136279	0.103724	ENSG00000178802
ENSG00000145388	0.103723	ENSG00000164902
ENSG00000089048	0.103723	ENSG00000167635
ENSG00000133313	0.103722	ENSG00000176087
ENSG00000007392	0.103721	ENSG00000116001
ENSG00000105085	0.103721	ENSG00000141582
ENSG00000105341	0.103721	ENSG00000175390
ENSG00000116649	0.10372	ENSG00000132768
ENSG00000214362	0.10372	ENSG00000228929
ENSG00000182636	0.10372	ENSG00000254585
ENSG00000068489	0.103718	ENSG00000127564
ENSG00000134153	0.103718	ENSG00000135972
ENSG00000001497	0.103718	ENSG00000175073
ENSG00000107829	0.103717	ENSG00000109686
ENSG00000001497	0.103717	ENSG00000114054
ENSG00000086758	0.103717	ENSG00000169180
ENSG00000068323	0.103717	ENSG00000172943
ENSG00000201659	0.103717	ENSG00000206612
ENSG00000101152	0.103716	ENSG00000169180
ENSG00000141556	0.103716	ENSG00000178950
ENSG00000054965	0.103715	ENSG00000113048
ENSG00000107185	0.103715	ENSG00000137074
ENSG00000101166	0.103714	ENSG00000196588
ENSG00000090889	0.103713	ENSG00000164611
ENSG00000111602	0.103712	ENSG00000130520
ENSG00000015285	0.103712	ENSG00000160877
ENSG00000111339	0.103712	ENSG00000188175
ENSG00000148229	0.103711	ENSG00000167721
ENSG00000122188	0.103711	ENSG00000184208
ENSG00000211677	0.103711	ENSG00000254709
ENSG00000108064	0.103709	ENSG00000167721
ENSG00000011426	0.103708	ENSG00000164463
ENSG00000087085	0.103707	ENSG00000178752
ENSG00000160211	0.103706	ENSG00000160255
ENSG00000179134	0.103706	ENSG00000248971
ENSG00000142751	0.103705	ENSG00000162852
ENSG00000136824	0.103705	ENSG00000169607
ENSG00000104529	0.103702	ENSG00000116670
ENSG00000228397	0.103701	ENSG00000235527
ENSG00000133302	0.103699	ENSG00000136492
ENSG00000132471	0.103699	ENSG00000204310
ENSG00000214612	0.103699	ENSG00000242071
ENSG00000211846	0.103698	ENSG00000211861
ENSG00000197756	0.103695	ENSG00000213261
ENSG00000077380	0.103694	ENSG00000079246
ENSG00000116586	0.103693	ENSG00000170270
ENSG00000170043	0.103692	ENSG00000175334
ENSG00000110693	0.103691	ENSG00000204613
ENSG00000213326	0.103691	ENSG00000240616
ENSG00000116478	0.103691	ENSG00000256269
ENSG00000071082	0.10369	ENSG00000124614
ENSG00000080839	0.103688	ENSG00000094804
ENSG00000125970	0.103688	ENSG00000163719
ENSG00000132394	0.103687	ENSG00000176095
ENSG00000111678	0.103687	ENSG00000237506
ENSG00000235262	0.103687	ENSG00000253439
ENSG00000165502	0.103686	ENSG00000169020
ENSG00000232573	0.103686	ENSG00000239559
ENSG00000230734	0.103686	ENSG00000263266
ENSG00000168488	0.103683	ENSG00000189091
ENSG00000213864	0.103683	ENSG00000220842
ENSG00000112699	0.10368	ENSG00000141385
ENSG00000132604	0.103679	ENSG00000132612
ENSG00000159131	0.103679	ENSG00000165891
ENSG00000143401	0.103678	ENSG00000230124
ENSG00000136718	0.103677	ENSG00000183617
ENSG00000201201	0.103676	ENSG00000221500
ENSG00000105953	0.103674	ENSG00000169410
ENSG00000007520	0.103673	ENSG00000099795
ENSG00000113384	0.103673	ENSG00000181467
ENSG00000137106	0.103673	ENSG00000213930
ENSG00000035141	0.103671	ENSG00000143401
ENSG00000103995	0.103671	ENSG00000156970
ENSG00000103274	0.10367	ENSG00000103978
ENSG00000069764	0.103669	ENSG00000163214
ENSG00000167632	0.103669	ENSG00000179912
ENSG00000083814	0.103668	ENSG00000197050
ENSG00000234782	0.103668	ENSG00000235552
ENSG00000115073	0.103666	ENSG00000175203
ENSG00000110448	0.103665	ENSG00000169895
ENSG00000200354	0.103664	ENSG00000249784
ENSG00000071655	0.103663	ENSG00000105738
ENSG00000115539	0.103663	ENSG00000169020
ENSG00000147955	0.103663	ENSG00000213930
ENSG00000236992	0.103663	ENSG00000240869
ENSG00000240087	0.103662	ENSG00000242571
ENSG00000198939	0.103661	ENSG00000203326
ENSG00000072062	0.10366	ENSG00000105738
ENSG00000133069	0.10366	ENSG00000145335
ENSG00000205155	0.103659	ENSG00000205544
ENSG00000138092	0.103658	ENSG00000198901
ENSG00000196683	0.103658	ENSG00000213741
ENSG00000143222	0.103657	ENSG00000150459
ENSG00000126457	0.103657	ENSG00000163468
ENSG00000085265	0.103657	ENSG00000165140
ENSG00000100239	0.103656	ENSG00000123144
ENSG00000125686	0.103654	ENSG00000197714
ENSG00000235508	0.103652	ENSG00000239437
ENSG00000112029	0.103651	ENSG00000136261
ENSG00000139324	0.103651	ENSG00000163104
ENSG00000140451	0.103651	ENSG00000186193
ENSG00000100280	0.10365	ENSG00000139697
ENSG00000025770	0.103649	ENSG00000100162
ENSG00000006007	0.103648	ENSG00000170881
ENSG00000105429	0.103647	ENSG00000166595
ENSG00000131495	0.103646	ENSG00000135940
ENSG00000167323	0.103646	ENSG00000189266
ENSG00000118058	0.103645	ENSG00000196367
ENSG00000086548	0.103642	ENSG00000118113
ENSG00000135164	0.103642	ENSG00000173230
ENSG00000175886	0.103642	ENSG00000243746
ENSG00000234928	0.103642	ENSG00000280623
ENSG00000168564	0.103641	ENSG00000196646
ENSG00000112029	0.10364	ENSG00000168061
ENSG00000108946	0.103638	ENSG00000124333
ENSG00000015479	0.103638	ENSG00000236535
ENSG00000099795	0.103638	ENSG00000243678
ENSG00000172534	0.103637	ENSG00000175115
ENSG00000144909	0.103636	ENSG00000179295
ENSG00000125743	0.103634	ENSG00000164346
ENSG00000023734	0.103632	ENSG00000139180
ENSG00000175115	0.103632	ENSG00000197136
ENSG00000219481	0.103632	ENSG00000272150
ENSG00000103121	0.10363	ENSG00000179295
ENSG00000144034	0.103628	ENSG00000180964
ENSG00000109220	0.103627	ENSG00000147050
ENSG00000173621	0.103627	ENSG00000197258
ENSG00000054965	0.103626	ENSG00000068654
ENSG00000125952	0.103626	ENSG00000225091
ENSG00000070413	0.103625	ENSG00000125977
ENSG00000138778	0.103625	ENSG00000142731
ENSG00000123338	0.103625	ENSG00000143437
ENSG00000131747	0.103625	ENSG00000158402
ENSG00000171490	0.103625	ENSG00000249353
ENSG00000075292	0.103624	ENSG00000102158
ENSG00000103549	0.103624	ENSG00000119777
ENSG00000214223	0.103624	ENSG00000233476
ENSG00000076924	0.103622	ENSG00000104980
ENSG00000029534	0.103622	ENSG00000164398
ENSG00000091651	0.103622	ENSG00000183763
ENSG00000066455	0.103621	ENSG00000141219
ENSG00000224861	0.103621	ENSG00000225159
ENSG00000121621	0.10362	ENSG00000125753
ENSG00000156639	0.10362	ENSG00000221823
ENSG00000226525	0.103619	ENSG00000230837
ENSG00000170266	0.103618	ENSG00000180964
ENSG00000142655	0.103618	ENSG00000233476
ENSG00000163655	0.103617	ENSG00000181467
ENSG00000111537	0.103616	ENSG00000134545
ENSG00000134375	0.103616	ENSG00000155329
ENSG00000101337	0.103615	ENSG00000102858
ENSG00000013523	0.103614	ENSG00000112977
ENSG00000074356	0.103614	ENSG00000131626
ENSG00000121775	0.103614	ENSG00000134283
ENSG00000197008	0.103614	ENSG00000249353
ENSG00000199415	0.103613	ENSG00000199545
ENSG00000108010	0.103611	ENSG00000132323
ENSG00000167193	0.103611	ENSG00000174282
ENSG00000124098	0.103608	ENSG00000145335
ENSG00000129696	0.103607	ENSG00000201558
ENSG00000117616	0.103607	ENSG00000262772
ENSG00000148950	0.103606	ENSG00000183011
ENSG00000168944	0.103606	ENSG00000250539
ENSG00000170145	0.103605	ENSG00000177733
ENSG00000142731	0.103605	ENSG00000189057
ENSG00000010803	0.103602	ENSG00000063245
ENSG00000067066	0.103602	ENSG00000185745
ENSG00000029725	0.103601	ENSG00000107290
ENSG00000004779	0.103601	ENSG00000108826
ENSG00000114686	0.103601	ENSG00000138382
ENSG00000099995	0.1036	ENSG00000204138
ENSG00000131495	0.103599	ENSG00000168002
ENSG00000135451	0.103598	ENSG00000198826
ENSG00000068489	0.103598	ENSG00000198901
ENSG00000221102	0.103598	ENSG00000222489
ENSG00000187504	0.103598	ENSG00000241081
ENSG00000087274	0.103596	ENSG00000096717
ENSG00000253767	0.103595	ENSG00000254221
ENSG00000076108	0.103594	ENSG00000109917
ENSG00000070366	0.103593	ENSG00000173273
ENSG00000117751	0.103592	ENSG00000145388
ENSG00000148450	0.103592	ENSG00000178685
ENSG00000087448	0.103591	ENSG00000119314
ENSG00000138658	0.103591	ENSG00000187741
ENSG00000177733	0.103591	ENSG00000196363
ENSG00000139372	0.103589	ENSG00000142687
ENSG00000147604	0.103589	ENSG00000186468
ENSG00000111674	0.103588	ENSG00000111676
ENSG00000105447	0.103587	ENSG00000127837
ENSG00000022840	0.103587	ENSG00000152455
ENSG00000143553	0.103587	ENSG00000211451
ENSG00000120159	0.103586	ENSG00000165006
ENSG00000111775	0.103585	ENSG00000232112
ENSG00000112077	0.103584	ENSG00000112212
ENSG00000066135	0.103584	ENSG00000143107
ENSG00000143401	0.103584	ENSG00000169714
ENSG00000050426	0.103583	ENSG00000173567
ENSG00000179833	0.103583	ENSG00000230593
ENSG00000132182	0.103582	ENSG00000175115
ENSG00000100697	0.103582	ENSG00000181904
ENSG00000166004	0.103581	ENSG00000179222
ENSG00000087460	0.103581	ENSG00000231925
ENSG00000086598	0.103575	ENSG00000095139
ENSG00000134326	0.103573	ENSG00000151692
ENSG00000198538	0.103573	ENSG00000198551
ENSG00000227525	0.103572	ENSG00000242060
ENSG00000164346	0.103569	ENSG00000234009
ENSG00000108561	0.103568	ENSG00000175061
ENSG00000070182	0.103568	ENSG00000213088
ENSG00000180739	0.103568	ENSG00000236790
ENSG00000109062	0.103567	ENSG00000131467
ENSG00000211962	0.103567	ENSG00000224373
ENSG00000143401	0.103566	ENSG00000148358
ENSG00000155506	0.103566	ENSG00000156639
ENSG00000155561	0.103566	ENSG00000165392
ENSG00000200882	0.103566	ENSG00000201435
ENSG00000142207	0.103564	ENSG00000160294
ENSG00000111142	0.103564	ENSG00000198146
ENSG00000242071	0.103564	ENSG00000249353
ENSG00000183495	0.103563	ENSG00000197386
ENSG00000170881	0.103562	ENSG00000224080
ENSG00000087152	0.103561	ENSG00000112658
ENSG00000175061	0.103561	ENSG00000185834
ENSG00000014123	0.10356	ENSG00000112249
ENSG00000143751	0.10356	ENSG00000156875
ENSG00000165502	0.10356	ENSG00000172809
ENSG00000201302	0.103558	ENSG00000251869
ENSG00000102007	0.103556	ENSG00000142227
ENSG00000111639	0.103556	ENSG00000164405
ENSG00000078596	0.103555	ENSG00000147138
ENSG00000185880	0.103555	ENSG00000197798
ENSG00000136718	0.103553	ENSG00000161204
ENSG00000075336	0.103552	ENSG00000136897
ENSG00000119508	0.103551	ENSG00000158050
ENSG00000134744	0.103551	ENSG00000183878
ENSG00000172534	0.103551	ENSG00000228663
ENSG00000004777	0.103549	ENSG00000166451
ENSG00000170145	0.103549	ENSG00000198242
ENSG00000100243	0.103548	ENSG00000127022
ENSG00000137070	0.103546	ENSG00000147955
ENSG00000096746	0.103546	ENSG00000180182
ENSG00000144535	0.103545	ENSG00000168397
ENSG00000132000	0.103544	ENSG00000172081
ENSG00000213442	0.103543	ENSG00000214541
ENSG00000117616	0.103541	ENSG00000151327
ENSG00000162244	0.103541	ENSG00000233927
ENSG00000120733	0.10354	ENSG00000207741
ENSG00000077157	0.103539	ENSG00000184863
ENSG00000102910	0.103538	ENSG00000120647
ENSG00000103275	0.103538	ENSG00000147669
ENSG00000103978	0.103537	ENSG00000108094
ENSG00000137337	0.103537	ENSG00000196453
ENSG00000113368	0.103536	ENSG00000162419
ENSG00000011376	0.103534	ENSG00000133943
ENSG00000014138	0.103534	ENSG00000176225
ENSG00000139178	0.103534	ENSG00000205885
ENSG00000100129	0.103534	ENSG00000216866
ENSG00000084754	0.103533	ENSG00000145741
ENSG00000114988	0.103532	ENSG00000160445
ENSG00000164099	0.103532	ENSG00000274963
ENSG00000096401	0.103531	ENSG00000197566
ENSG00000196126	0.103531	ENSG00000204252
ENSG00000246228	0.103529	ENSG00000253438
ENSG00000088038	0.103528	ENSG00000139718
ENSG00000007968	0.103528	ENSG00000162063
ENSG00000136718	0.103528	ENSG00000171453
ENSG00000126107	0.103527	ENSG00000167182
ENSG00000119969	0.103526	ENSG00000167670
ENSG00000222489	0.103525	ENSG00000265078
ENSG00000182903	0.103524	ENSG00000213096
ENSG00000100162	0.103523	ENSG00000135441
ENSG00000170185	0.103523	ENSG00000186660
ENSG00000138092	0.103522	ENSG00000164045
ENSG00000119927	0.103522	ENSG00000164168
ENSG00000062485	0.103521	ENSG00000100823
ENSG00000108953	0.103521	ENSG00000174903
ENSG00000173442	0.103521	ENSG00000188599
ENSG00000033327	0.10352	ENSG00000119522
ENSG00000134748	0.103518	ENSG00000185009
ENSG00000163534	0.103517	ENSG00000179583
ENSG00000213178	0.103517	ENSG00000224094
ENSG00000134539	0.103515	ENSG00000183542
ENSG00000187504	0.103515	ENSG00000237793
ENSG00000115268	0.103512	ENSG00000171490
ENSG00000100162	0.10351	ENSG00000111206
ENSG00000112996	0.10351	ENSG00000121621
ENSG00000133574	0.10351	ENSG00000171115
ENSG00000126970	0.103509	ENSG00000134686
ENSG00000005100	0.103509	ENSG00000196756
ENSG00000114346	0.103508	ENSG00000142945
ENSG00000119421	0.103508	ENSG00000183978
ENSG00000200394	0.103507	ENSG00000241431
ENSG00000129810	0.103505	ENSG00000166851
ENSG00000235552	0.103505	ENSG00000239559
ENSG00000108771	0.103504	ENSG00000135899
ENSG00000165526	0.103503	ENSG00000196704
ENSG00000134686	0.103502	ENSG00000163938
ENSG00000041357	0.1035	ENSG00000162385
ENSG00000068489	0.1035	ENSG00000170312
ENSG00000165629	0.103499	ENSG00000178982
ENSG00000077549	0.103498	ENSG00000167986
ENSG00000125991	0.103498	ENSG00000243988
ENSG00000141556	0.103497	ENSG00000168397
ENSG00000137100	0.103495	ENSG00000164970
ENSG00000105771	0.103494	ENSG00000144535
ENSG00000156304	0.103493	ENSG00000179151
ENSG00000220793	0.103492	ENSG00000225067
ENSG00000134077	0.103491	ENSG00000163684
ENSG00000102144	0.10349	ENSG00000196670
ENSG00000060303	0.103487	ENSG00000136149
ENSG00000112218	0.103487	ENSG00000158164
ENSG00000106560	0.103487	ENSG00000171115
ENSG00000207008	0.103487	ENSG00000238795
ENSG00000100997	0.103486	ENSG00000106459
ENSG00000100030	0.103486	ENSG00000116473
ENSG00000121552	0.103485	ENSG00000197249
ENSG00000137460	0.103485	ENSG00000244734
ENSG00000086598	0.103484	ENSG00000197976
ENSG00000166987	0.103484	ENSG00000220205
ENSG00000164252	0.103483	ENSG00000188554
ENSG00000204519	0.103482	ENSG00000269343
ENSG00000137070	0.103479	ENSG00000147912
ENSG00000104738	0.103479	ENSG00000196584
ENSG00000167258	0.103479	ENSG00000213079
ENSG00000047597	0.103478	ENSG00000244734
ENSG00000228331	0.103477	ENSG00000241529
ENSG00000085978	0.103476	ENSG00000094975
ENSG00000105771	0.103476	ENSG00000110497
ENSG00000100216	0.103476	ENSG00000239437
ENSG00000066279	0.103475	ENSG00000129195
ENSG00000107036	0.103475	ENSG00000159921
ENSG00000100336	0.103473	ENSG00000143627
ENSG00000196188	0.103473	ENSG00000240583
ENSG00000126432	0.103472	ENSG00000155368
ENSG00000085832	0.103472	ENSG00000182718
ENSG00000138658	0.103472	ENSG00000237649
ENSG00000134283	0.10347	ENSG00000138663
ENSG00000106328	0.10347	ENSG00000229222
ENSG00000087269	0.103468	ENSG00000115053
ENSG00000067829	0.103468	ENSG00000119718
ENSG00000117984	0.103465	ENSG00000141905
ENSG00000224451	0.103465	ENSG00000228995
ENSG00000121089	0.103464	ENSG00000227525
ENSG00000100997	0.103462	ENSG00000160818
ENSG00000161791	0.103462	ENSG00000213918
ENSG00000167964	0.103461	ENSG00000168273
ENSG00000131747	0.10346	ENSG00000165304
ENSG00000136149	0.103459	ENSG00000178429
ENSG00000125843	0.103457	ENSG00000198746
ENSG00000117650	0.103456	ENSG00000204194
ENSG00000168061	0.103455	ENSG00000168303
ENSG00000131931	0.103455	ENSG00000178694
ENSG00000116903	0.103455	ENSG00000186001
ENSG00000172586	0.103455	ENSG00000240233
ENSG00000008838	0.103452	ENSG00000110497
ENSG00000137310	0.103452	ENSG00000180385
ENSG00000132155	0.103451	ENSG00000176095
ENSG00000104885	0.103451	ENSG00000182446
ENSG00000104885	0.10345	ENSG00000105221
ENSG00000122705	0.103449	ENSG00000125686
ENSG00000145335	0.103449	ENSG00000236320
ENSG00000115816	0.103448	ENSG00000184436
ENSG00000082996	0.103447	ENSG00000206199
ENSG00000173991	0.103445	ENSG00000174529
ENSG00000100387	0.103445	ENSG00000198546
ENSG00000169689	0.103445	ENSG00000237036
ENSG00000111665	0.103444	ENSG00000113810
ENSG00000001497	0.103442	ENSG00000143222
ENSG00000115904	0.103442	ENSG00000143970
ENSG00000107223	0.103442	ENSG00000182774
ENSG00000100764	0.103441	ENSG00000241506
ENSG00000112304	0.10344	ENSG00000168710
ENSG00000101856	0.103439	ENSG00000116237
ENSG00000010810	0.103438	ENSG00000063601
ENSG00000100325	0.103438	ENSG00000150990
ENSG00000143228	0.103434	ENSG00000174371
ENSG00000108826	0.103433	ENSG00000136718
ENSG00000129195	0.103432	ENSG00000137804
ENSG00000138663	0.103431	ENSG00000198771
ENSG00000242952	0.103431	ENSG00000249264
ENSG00000059573	0.103429	ENSG00000112699
ENSG00000111737	0.103429	ENSG00000149499
ENSG00000197150	0.103429	ENSG00000213199
ENSG00000031823	0.103428	ENSG00000105771
ENSG00000164080	0.103428	ENSG00000173141
ENSG00000070413	0.103427	ENSG00000100243
ENSG00000168014	0.103427	ENSG00000272333
ENSG00000082212	0.103425	ENSG00000170260
ENSG00000214283	0.103425	ENSG00000221439
ENSG00000213326	0.103425	ENSG00000250182
ENSG00000211746	0.103425	ENSG00000276405
ENSG00000013523	0.103424	ENSG00000015676
ENSG00000118193	0.103422	ENSG00000168078
ENSG00000163938	0.103422	ENSG00000197961
ENSG00000164615	0.103421	ENSG00000166260
ENSG00000068024	0.103421	ENSG00000189308
ENSG00000100216	0.10342	ENSG00000146066
ENSG00000141867	0.10342	ENSG00000174327
ENSG00000224165	0.10342	ENSG00000231473
ENSG00000011243	0.103419	ENSG00000069329
ENSG00000168802	0.103419	ENSG00000186635
ENSG00000111206	0.103418	ENSG00000112984
ENSG00000198918	0.103416	ENSG00000220842
ENSG00000105662	0.103414	ENSG00000125741
ENSG00000104408	0.103414	ENSG00000147604
ENSG00000072062	0.103413	ENSG00000106330
ENSG00000137764	0.103413	ENSG00000188612
ENSG00000213553	0.103413	ENSG00000235508
ENSG00000117118	0.103413	ENSG00000254093
ENSG00000167635	0.103411	ENSG00000174720
ENSG00000024526	0.103407	ENSG00000072571
ENSG00000224094	0.103406	ENSG00000229133
ENSG00000217026	0.103406	ENSG00000236801
ENSG00000066455	0.103405	ENSG00000198081
ENSG00000140199	0.103405	ENSG00000258692
ENSG00000165650	0.103404	ENSG00000229847
ENSG00000196646	0.103403	ENSG00000257315
ENSG00000197136	0.103402	ENSG00000204138
ENSG00000108946	0.103399	ENSG00000116918
ENSG00000124733	0.103399	ENSG00000175550
ENSG00000134108	0.103399	ENSG00000176407
ENSG00000124614	0.103399	ENSG00000184924
ENSG00000223822	0.103398	ENSG00000243746
ENSG00000263482	0.103398	ENSG00000274209
ENSG00000142655	0.103396	ENSG00000143727
ENSG00000211856	0.103396	ENSG00000211864
ENSG00000171863	0.103396	ENSG00000265681
ENSG00000214199	0.103395	ENSG00000219451
ENSG00000224078	0.103395	ENSG00000251896
ENSG00000105323	0.103394	ENSG00000124155
ENSG00000125971	0.103394	ENSG00000141510
ENSG00000100280	0.103394	ENSG00000170145
ENSG00000198040	0.103394	ENSG00000213799
ENSG00000100412	0.103393	ENSG00000132361
ENSG00000117614	0.103392	ENSG00000234608
ENSG00000166710	0.103392	ENSG00000234745
ENSG00000124155	0.10339	ENSG00000168887
ENSG00000163872	0.10339	ENSG00000184708
ENSG00000069329	0.103388	ENSG00000138092
ENSG00000112699	0.103387	ENSG00000117592
ENSG00000167674	0.103387	ENSG00000169410
ENSG00000070770	0.103386	ENSG00000100811
ENSG00000163072	0.103386	ENSG00000173207
ENSG00000054965	0.103385	ENSG00000241973
ENSG00000100162	0.103381	ENSG00000165304
ENSG00000181524	0.103381	ENSG00000232573
ENSG00000229298	0.10338	ENSG00000264801
ENSG00000125834	0.103379	ENSG00000138035
ENSG00000153044	0.103379	ENSG00000184445
ENSG00000129696	0.103379	ENSG00000200972
ENSG00000173480	0.103378	ENSG00000198556
ENSG00000228485	0.103376	ENSG00000272767
ENSG00000103591	0.103375	ENSG00000163541
ENSG00000050344	0.103374	ENSG00000102786
ENSG00000120798	0.103374	ENSG00000146414
ENSG00000104442	0.103374	ENSG00000155438
ENSG00000207547	0.103374	ENSG00000207757
ENSG00000112685	0.103373	ENSG00000113312
ENSG00000054118	0.103373	ENSG00000132466
ENSG00000116586	0.103373	ENSG00000132768
ENSG00000102910	0.103373	ENSG00000146587
ENSG00000168564	0.103373	ENSG00000175213
ENSG00000137074	0.103373	ENSG00000235481
ENSG00000136715	0.103372	ENSG00000143442
ENSG00000127586	0.103372	ENSG00000172167
ENSG00000136261	0.103371	ENSG00000137770
ENSG00000108107	0.103371	ENSG00000138326
ENSG00000211947	0.103371	ENSG00000211964
ENSG00000102900	0.103371	ENSG00000214517
ENSG00000211937	0.103371	ENSG00000251546
ENSG00000207392	0.103369	ENSG00000212588
ENSG00000076108	0.103368	ENSG00000102908
ENSG00000063177	0.103368	ENSG00000164587
ENSG00000102230	0.103366	ENSG00000152455
ENSG00000145868	0.103365	ENSG00000175054
ENSG00000205871	0.103365	ENSG00000214541
ENSG00000099624	0.103364	ENSG00000160877
ENSG00000184635	0.103364	ENSG00000228653
ENSG00000196081	0.103362	ENSG00000196584
ENSG00000055070	0.103361	ENSG00000124160
ENSG00000157625	0.103359	ENSG00000175826
ENSG00000031003	0.103358	ENSG00000079246
ENSG00000102302	0.103358	ENSG00000115053
ENSG00000153044	0.103356	ENSG00000204410
ENSG00000070367	0.103355	ENSG00000081087
ENSG00000137812	0.103355	ENSG00000139734
ENSG00000108509	0.103354	ENSG00000197283
ENSG00000106588	0.103351	ENSG00000125355
ENSG00000122783	0.103351	ENSG00000179151
ENSG00000179222	0.103351	ENSG00000235437
ENSG00000060688	0.10335	ENSG00000095485
ENSG00000101019	0.10335	ENSG00000172943
ENSG00000099995	0.10335	ENSG00000175826
ENSG00000234498	0.10335	ENSG00000250182
ENSG00000079308	0.103349	ENSG00000087085
ENSG00000101391	0.103349	ENSG00000104299
ENSG00000148773	0.103349	ENSG00000165891
ENSG00000136699	0.103349	ENSG00000171456
ENSG00000232858	0.103347	ENSG00000236762
ENSG00000213864	0.103347	ENSG00000240540
ENSG00000011426	0.103345	ENSG00000024526
ENSG00000228502	0.103345	ENSG00000234782
ENSG00000103051	0.103344	ENSG00000187630
ENSG00000077097	0.103343	ENSG00000104853
ENSG00000158195	0.103342	ENSG00000179912
ENSG00000170185	0.103342	ENSG00000223496
ENSG00000179151	0.103341	ENSG00000181904
ENSG00000200312	0.10334	ENSG00000252010
ENSG00000102384	0.103339	ENSG00000175063
ENSG00000156853	0.103338	ENSG00000176994
ENSG00000100129	0.103338	ENSG00000226221
ENSG00000171490	0.103338	ENSG00000230207
ENSG00000230046	0.103337	ENSG00000232778
ENSG00000207008	0.103336	ENSG00000212588
ENSG00000112282	0.103335	ENSG00000145388
ENSG00000097046	0.103334	ENSG00000167513
ENSG00000072121	0.103334	ENSG00000196588
ENSG00000117505	0.103333	ENSG00000144597
ENSG00000102181	0.103333	ENSG00000159692
ENSG00000099624	0.103332	ENSG00000145741
ENSG00000088038	0.103331	ENSG00000149532
ENSG00000087274	0.103331	ENSG00000167674
ENSG00000103978	0.103328	ENSG00000123810
ENSG00000196188	0.103328	ENSG00000197993
ENSG00000188873	0.103328	ENSG00000243824
ENSG00000070367	0.103327	ENSG00000079246
ENSG00000174547	0.103327	ENSG00000241343
ENSG00000225434	0.103327	ENSG00000256269
ENSG00000054118	0.103326	ENSG00000131473
ENSG00000126216	0.103326	ENSG00000132780
ENSG00000114942	0.103326	ENSG00000229117
ENSG00000134686	0.103325	ENSG00000253719
ENSG00000161204	0.103324	ENSG00000175376
ENSG00000082212	0.103323	ENSG00000160049
ENSG00000063046	0.103322	ENSG00000121897
ENSG00000125755	0.103322	ENSG00000137497
ENSG00000143093	0.103322	ENSG00000171861
ENSG00000100281	0.10332	ENSG00000171241
ENSG00000214283	0.10332	ENSG00000261868
ENSG00000075702	0.103318	ENSG00000135451
ENSG00000202538	0.103316	ENSG00000207008
ENSG00000144554	0.103315	ENSG00000149554
ENSG00000181038	0.103315	ENSG00000259637
ENSG00000121152	0.103314	ENSG00000127586
ENSG00000112972	0.103314	ENSG00000139428
ENSG00000142731	0.103314	ENSG00000198056
ENSG00000100522	0.103312	ENSG00000160818
ENSG00000077312	0.103312	ENSG00000167513
ENSG00000103932	0.103311	ENSG00000172943
ENSG00000116406	0.103309	ENSG00000132646
ENSG00000111707	0.103309	ENSG00000167513
ENSG00000153064	0.103309	ENSG00000171992
ENSG00000102181	0.103309	ENSG00000196663
ENSG00000115286	0.103305	ENSG00000126768
ENSG00000041880	0.103304	ENSG00000141295
ENSG00000100403	0.103303	ENSG00000142207
ENSG00000188536	0.103303	ENSG00000196914
ENSG00000117592	0.103302	ENSG00000126067
ENSG00000147604	0.103301	ENSG00000172809
ENSG00000140750	0.1033	ENSG00000165943
ENSG00000100393	0.1033	ENSG00000167978
ENSG00000163823	0.1033	ENSG00000170458
ENSG00000146066	0.1033	ENSG00000226360
ENSG00000207088	0.1033	ENSG00000249784
ENSG00000127586	0.103299	ENSG00000146918
ENSG00000124614	0.103299	ENSG00000182774
ENSG00000142731	0.103297	ENSG00000184661
ENSG00000199525	0.103296	ENSG00000222921
ENSG00000275090	0.103296	ENSG00000278771
ENSG00000226360	0.103295	ENSG00000230837
ENSG00000061794	0.103293	ENSG00000062582
ENSG00000013275	0.103293	ENSG00000086544
ENSG00000006530	0.103291	ENSG00000060688
ENSG00000111596	0.10329	ENSG00000166747
ENSG00000106346	0.103289	ENSG00000131876
ENSG00000072803	0.103289	ENSG00000136448
ENSG00000009954	0.103289	ENSG00000166855
ENSG00000185834	0.103288	ENSG00000230837
ENSG00000137804	0.103287	ENSG00000198826
ENSG00000085185	0.103287	ENSG00000230844
ENSG00000130544	0.103286	ENSG00000179918
ENSG00000103978	0.103286	ENSG00000213341
ENSG00000103197	0.103285	ENSG00000111271
ENSG00000129173	0.103285	ENSG00000164087
ENSG00000004777	0.103285	ENSG00000173020
ENSG00000088833	0.103283	ENSG00000126003
ENSG00000116586	0.103283	ENSG00000164885
ENSG00000143401	0.103282	ENSG00000183624
ENSG00000207513	0.103282	ENSG00000208772
ENSG00000196914	0.103281	ENSG00000198336
ENSG00000111144	0.103278	ENSG00000178035
ENSG00000121073	0.103277	ENSG00000145050
ENSG00000117751	0.103277	ENSG00000166477
ENSG00000180964	0.103277	ENSG00000224861
ENSG00000105429	0.103275	ENSG00000112659
ENSG00000211829	0.103274	ENSG00000248366
ENSG00000120733	0.103273	ENSG00000168710
ENSG00000110427	0.103272	ENSG00000196586
ENSG00000065000	0.103269	ENSG00000102226
ENSG00000111011	0.103269	ENSG00000137776
ENSG00000087502	0.103268	ENSG00000131437
ENSG00000213553	0.103268	ENSG00000234785
ENSG00000116809	0.103268	ENSG00000273559
ENSG00000077157	0.103267	ENSG00000198382
ENSG00000168014	0.103265	ENSG00000198198
ENSG00000126464	0.103264	ENSG00000158195
ENSG00000168439	0.103264	ENSG00000242485
ENSG00000101166	0.103263	ENSG00000102900
ENSG00000113360	0.103262	ENSG00000167182
ENSG00000164587	0.103261	ENSG00000196683
ENSG00000099795	0.10326	ENSG00000179958
ENSG00000228474	0.10326	ENSG00000236552
ENSG00000085117	0.10326	ENSG00000244267
ENSG00000178229	0.103258	ENSG00000204519
ENSG00000156738	0.103258	ENSG00000224137
ENSG00000060339	0.103257	ENSG00000136942
ENSG00000138326	0.103257	ENSG00000245910
ENSG00000103197	0.103256	ENSG00000151532
ENSG00000121774	0.103254	ENSG00000134516
ENSG00000006712	0.103251	ENSG00000089737
ENSG00000100129	0.103251	ENSG00000197756
ENSG00000149806	0.10325	ENSG00000165632
ENSG00000173207	0.10325	ENSG00000186185
ENSG00000168101	0.103249	ENSG00000181873
ENSG00000201201	0.103249	ENSG00000206702
ENSG00000123338	0.103248	ENSG00000179222
ENSG00000226360	0.103248	ENSG00000234093
ENSG00000072518	0.103247	ENSG00000257727
ENSG00000106714	0.103245	ENSG00000124490
ENSG00000117222	0.103245	ENSG00000239305
ENSG00000132950	0.103244	ENSG00000163866
ENSG00000037637	0.103243	ENSG00000176407
ENSG00000065000	0.103242	ENSG00000100403
ENSG00000083845	0.103242	ENSG00000108107
ENSG00000005801	0.103242	ENSG00000146587
ENSG00000138071	0.103242	ENSG00000169446
ENSG00000103534	0.103242	ENSG00000214376
ENSG00000145425	0.103241	ENSG00000186468
ENSG00000137720	0.103241	ENSG00000189343
ENSG00000240914	0.103241	ENSG00000243964
ENSG00000110031	0.10324	ENSG00000178338
ENSG00000085872	0.10324	ENSG00000272391
ENSG00000186566	0.103239	ENSG00000272333
ENSG00000132510	0.103238	ENSG00000148606
ENSG00000137055	0.103238	ENSG00000186638
ENSG00000099725	0.103237	ENSG00000134744
ENSG00000196652	0.103237	ENSG00000221909
ENSG00000161970	0.103237	ENSG00000225573
ENSG00000063322	0.103235	ENSG00000105085
ENSG00000101337	0.103234	ENSG00000136819
ENSG00000145293	0.103234	ENSG00000197771
ENSG00000167595	0.103234	ENSG00000268006
ENSG00000126457	0.103233	ENSG00000135624
ENSG00000060303	0.103233	ENSG00000226525
ENSG00000102181	0.103233	ENSG00000234608
ENSG00000112984	0.103233	ENSG00000258725
ENSG00000122970	0.103231	ENSG00000164953
ENSG00000107581	0.10323	ENSG00000205339
ENSG00000215784	0.103228	ENSG00000263513
ENSG00000084774	0.103226	ENSG00000174989
ENSG00000157020	0.103226	ENSG00000198081
ENSG00000124733	0.103226	ENSG00000204227
ENSG00000111678	0.103226	ENSG00000213553
ENSG00000091651	0.103223	ENSG00000138018
ENSG00000169762	0.103223	ENSG00000263327
ENSG00000108187	0.103222	ENSG00000138668
ENSG00000060339	0.10322	ENSG00000138346
ENSG00000100403	0.103218	ENSG00000133275
ENSG00000205056	0.103218	ENSG00000211899
ENSG00000102145	0.103218	ENSG00000213088
ENSG00000105669	0.103217	ENSG00000163902
ENSG00000087586	0.103216	ENSG00000157456
ENSG00000196646	0.103215	ENSG00000221983
ENSG00000109685	0.103212	ENSG00000166451
ENSG00000108187	0.103212	ENSG00000204410
ENSG00000198918	0.103212	ENSG00000234797
ENSG00000150459	0.103211	ENSG00000173141
ENSG00000134375	0.10321	ENSG00000134697
ENSG00000239899	0.10321	ENSG00000249353
ENSG00000103540	0.103209	ENSG00000135837
ENSG00000197714	0.103209	ENSG00000269343
ENSG00000004455	0.103208	ENSG00000099901
ENSG00000131871	0.103208	ENSG00000166794
ENSG00000100815	0.103208	ENSG00000197056
ENSG00000117560	0.103207	ENSG00000275302
ENSG00000014216	0.103206	ENSG00000100280
ENSG00000184612	0.103206	ENSG00000197756
ENSG00000196586	0.103206	ENSG00000248334
ENSG00000114650	0.103205	ENSG00000142655
ENSG00000077157	0.103204	ENSG00000144021
ENSG00000156515	0.103203	ENSG00000170248
ENSG00000005022	0.103201	ENSG00000249353
ENSG00000100304	0.1032	ENSG00000178802
ENSG00000137055	0.103198	ENSG00000241568
ENSG00000161204	0.103197	ENSG00000173653
ENSG00000228599	0.103197	ENSG00000257979
ENSG00000121406	0.103196	ENSG00000161298
ENSG00000124574	0.103196	ENSG00000164068
ENSG00000116586	0.103195	ENSG00000130731
ENSG00000014641	0.103193	ENSG00000060688
ENSG00000213860	0.103193	ENSG00000224094
ENSG00000105011	0.103192	ENSG00000123416
ENSG00000108255	0.103192	ENSG00000149243
ENSG00000074755	0.103192	ENSG00000156639
ENSG00000116903	0.103192	ENSG00000225733
ENSG00000243811	0.103191	ENSG00000244509
ENSG00000213864	0.103191	ENSG00000268222
ENSG00000091651	0.10319	ENSG00000136982
ENSG00000125885	0.10319	ENSG00000144554
ENSG00000101412	0.10319	ENSG00000187741
ENSG00000143614	0.10319	ENSG00000196367
ENSG00000086061	0.103189	ENSG00000122729
ENSG00000167595	0.103189	ENSG00000254901
ENSG00000067829	0.103188	ENSG00000105053
ENSG00000116199	0.103188	ENSG00000139291
ENSG00000177731	0.103186	ENSG00000204560
ENSG00000054965	0.103185	ENSG00000086015
ENSG00000158195	0.103185	ENSG00000261221
ENSG00000143614	0.103184	ENSG00000186174
ENSG00000081791	0.103183	ENSG00000196954
ENSG00000125743	0.103181	ENSG00000172809
ENSG00000077380	0.103179	ENSG00000111707
ENSG00000065243	0.103179	ENSG00000141579
ENSG00000229638	0.103179	ENSG00000265735
ENSG00000128973	0.103176	ENSG00000184178
ENSG00000188846	0.103175	ENSG00000213326
ENSG00000040275	0.103174	ENSG00000126787
ENSG00000130175	0.103174	ENSG00000156304
ENSG00000162614	0.103174	ENSG00000188613
ENSG00000089685	0.103174	ENSG00000213390
ENSG00000213609	0.103174	ENSG00000232858
ENSG00000102302	0.103173	ENSG00000164405
ENSG00000128973	0.103171	ENSG00000145982
ENSG00000147604	0.103171	ENSG00000229638
ENSG00000235297	0.103171	ENSG00000236552
ENSG00000234785	0.10317	ENSG00000249264
ENSG00000168887	0.10317	ENSG00000257218
ENSG00000164163	0.103169	ENSG00000174442
ENSG00000115875	0.103169	ENSG00000180098
ENSG00000225338	0.103166	ENSG00000228474
ENSG00000079277	0.103165	ENSG00000182903
ENSG00000152253	0.103165	ENSG00000213347
ENSG00000072518	0.103164	ENSG00000165632
ENSG00000024526	0.103163	ENSG00000142731
ENSG00000212588	0.103162	ENSG00000225091
ENSG00000105486	0.103161	ENSG00000143476
ENSG00000211870	0.103161	ENSG00000211888
ENSG00000099795	0.10316	ENSG00000125743
ENSG00000101337	0.10316	ENSG00000133313
ENSG00000100403	0.10316	ENSG00000159692
ENSG00000138658	0.10316	ENSG00000167670
ENSG00000121406	0.10316	ENSG00000256060
ENSG00000072071	0.103159	ENSG00000132535
ENSG00000164889	0.103159	ENSG00000180448
ENSG00000152439	0.103158	ENSG00000186272
ENSG00000164776	0.103157	ENSG00000185917
ENSG00000165244	0.103155	ENSG00000166803
ENSG00000166262	0.103155	ENSG00000205930
ENSG00000125970	0.103154	ENSG00000229638
ENSG00000224321	0.103153	ENSG00000243824
ENSG00000108106	0.103152	ENSG00000165716
ENSG00000108826	0.103152	ENSG00000178028
ENSG00000141759	0.103152	ENSG00000182446
ENSG00000060339	0.10315	ENSG00000174547
ENSG00000189164	0.10315	ENSG00000198346
ENSG00000120708	0.103149	ENSG00000121552
ENSG00000106305	0.103149	ENSG00000159352
ENSG00000115163	0.103149	ENSG00000161800
ENSG00000211956	0.103148	ENSG00000254289
ENSG00000228599	0.103146	ENSG00000270986
ENSG00000206838	0.103145	ENSG00000207392
ENSG00000127870	0.103143	ENSG00000168564
ENSG00000086598	0.103143	ENSG00000170348
ENSG00000072133	0.103143	ENSG00000184515
ENSG00000169372	0.103143	ENSG00000246985
ENSG00000011009	0.103142	ENSG00000060688
ENSG00000136819	0.103142	ENSG00000148296
ENSG00000206754	0.103142	ENSG00000232671
ENSG00000127084	0.103141	ENSG00000139624
ENSG00000146858	0.103139	ENSG00000182400
ENSG00000184612	0.103139	ENSG00000232573
ENSG00000143633	0.103137	ENSG00000185298
ENSG00000143324	0.103136	ENSG00000158545
ENSG00000249241	0.103136	ENSG00000257725
ENSG00000140941	0.103135	ENSG00000169446
ENSG00000156508	0.103135	ENSG00000234031
ENSG00000004779	0.103134	ENSG00000108010
ENSG00000141867	0.103134	ENSG00000160584
ENSG00000161800	0.103134	ENSG00000166851
ENSG00000125652	0.103134	ENSG00000171425
ENSG00000158473	0.103134	ENSG00000226520
ENSG00000199525	0.103132	ENSG00000222208
ENSG00000100243	0.103131	ENSG00000122359
ENSG00000100526	0.103131	ENSG00000164347
ENSG00000198208	0.103131	ENSG00000277481
ENSG00000104408	0.10313	ENSG00000117543
ENSG00000136699	0.10313	ENSG00000172534
ENSG00000120458	0.103129	ENSG00000149564
ENSG00000229605	0.103129	ENSG00000235174
ENSG00000065328	0.103128	ENSG00000171241
ENSG00000161551	0.103128	ENSG00000176024
ENSG00000134686	0.103127	ENSG00000139624
ENSG00000143575	0.103127	ENSG00000204308
ENSG00000105738	0.103126	ENSG00000143614
ENSG00000101361	0.103126	ENSG00000158195
ENSG00000150776	0.103126	ENSG00000189266
ENSG00000126453	0.103125	ENSG00000227500
ENSG00000270629	0.103123	ENSG00000274020
ENSG00000060688	0.103122	ENSG00000130741
ENSG00000141543	0.103122	ENSG00000174109
ENSG00000077380	0.103122	ENSG00000225137
ENSG00000228316	0.103122	ENSG00000229954
ENSG00000172062	0.10312	ENSG00000198546
ENSG00000148337	0.10312	ENSG00000204463
ENSG00000106819	0.103119	ENSG00000119522
ENSG00000006125	0.103117	ENSG00000109920
ENSG00000131043	0.103116	ENSG00000159202
ENSG00000055070	0.103116	ENSG00000179262
ENSG00000011451	0.103116	ENSG00000183495
ENSG00000141027	0.103115	ENSG00000169180
ENSG00000126003	0.103115	ENSG00000172936
ENSG00000201772	0.103113	ENSG00000212283
ENSG00000171241	0.103112	ENSG00000213390
ENSG00000087299	0.10311	ENSG00000125375
ENSG00000070814	0.103109	ENSG00000125755
ENSG00000099795	0.103109	ENSG00000141994
ENSG00000082293	0.103109	ENSG00000160683
ENSG00000125743	0.103108	ENSG00000128524
ENSG00000037637	0.103105	ENSG00000106459
ENSG00000130119	0.103104	ENSG00000185019
ENSG00000081853	0.103104	ENSG00000253485
ENSG00000109184	0.103103	ENSG00000162836
ENSG00000179134	0.103102	ENSG00000179151
ENSG00000166947	0.103102	ENSG00000188175
ENSG00000169282	0.103101	ENSG00000185624
ENSG00000180626	0.1031	ENSG00000274349
ENSG00000105373	0.103099	ENSG00000105640
ENSG00000102900	0.103099	ENSG00000118412
ENSG00000177548	0.103098	ENSG00000197114
ENSG00000236801	0.103098	ENSG00000242952
ENSG00000167778	0.103097	ENSG00000172046
ENSG00000108175	0.103097	ENSG00000197283
ENSG00000213553	0.103097	ENSG00000244363
ENSG00000172943	0.103097	ENSG00000272391
ENSG00000082641	0.103093	ENSG00000164405
ENSG00000140548	0.103091	ENSG00000182054
ENSG00000125991	0.103091	ENSG00000278845
ENSG00000105519	0.10309	ENSG00000130741
ENSG00000156860	0.103087	ENSG00000168137
ENSG00000152404	0.103086	ENSG00000174720
ENSG00000106399	0.103085	ENSG00000116455
ENSG00000121864	0.103085	ENSG00000165527
ENSG00000100220	0.103082	ENSG00000166226
ENSG00000161970	0.103081	ENSG00000229117
ENSG00000080603	0.103079	ENSG00000111676
ENSG00000107185	0.103079	ENSG00000165275
ENSG00000185651	0.103079	ENSG00000207008
ENSG00000132535	0.103078	ENSG00000163462
ENSG00000083845	0.103077	ENSG00000166848
ENSG00000134686	0.103076	ENSG00000166170
ENSG00000211638	0.103076	ENSG00000211640
ENSG00000103978	0.103075	ENSG00000158156
ENSG00000116584	0.103075	ENSG00000172534
ENSG00000217026	0.103075	ENSG00000244485
ENSG00000078061	0.103074	ENSG00000167182
ENSG00000011376	0.103071	ENSG00000156709
ENSG00000142945	0.103071	ENSG00000213390
ENSG00000147604	0.103071	ENSG00000241741
ENSG00000187747	0.103071	ENSG00000248553
ENSG00000119969	0.10307	ENSG00000146670
ENSG00000164574	0.10307	ENSG00000253119
ENSG00000177485	0.103069	ENSG00000180008
ENSG00000099341	0.103068	ENSG00000105671
ENSG00000183495	0.103068	ENSG00000186260
ENSG00000100324	0.103067	ENSG00000142784
ENSG00000090266	0.103067	ENSG00000149196
ENSG00000137522	0.103067	ENSG00000158195
ENSG00000167842	0.103067	ENSG00000204604
ENSG00000001631	0.103065	ENSG00000145723
ENSG00000147592	0.103065	ENSG00000221947
ENSG00000156671	0.103064	ENSG00000204560
ENSG00000131143	0.103063	ENSG00000135940
ENSG00000178297	0.103063	ENSG00000220008
ENSG00000223803	0.103062	ENSG00000243680
ENSG00000133226	0.103061	ENSG00000141905
ENSG00000100243	0.10306	ENSG00000130382
ENSG00000117614	0.10306	ENSG00000141279
ENSG00000179222	0.103059	ENSG00000198081
ENSG00000123144	0.103058	ENSG00000201510
ENSG00000079134	0.103057	ENSG00000111300
ENSG00000088038	0.103056	ENSG00000172534
ENSG00000092847	0.103056	ENSG00000176087
ENSG00000133106	0.103055	ENSG00000168394
ENSG00000133318	0.103054	ENSG00000158195
ENSG00000005471	0.103054	ENSG00000196092
ENSG00000065518	0.103053	ENSG00000100412
ENSG00000133106	0.103053	ENSG00000165949
ENSG00000107736	0.103052	ENSG00000214688
ENSG00000239917	0.103052	ENSG00000258951
ENSG00000105011	0.103051	ENSG00000171320
ENSG00000067334	0.10305	ENSG00000113460
ENSG00000065000	0.103049	ENSG00000130402
ENSG00000112029	0.103047	ENSG00000114346
ENSG00000123689	0.103046	ENSG00000128383
ENSG00000113360	0.103046	ENSG00000138363
ENSG00000099341	0.103046	ENSG00000183648
ENSG00000086061	0.103045	ENSG00000159899
ENSG00000050393	0.103044	ENSG00000135953
ENSG00000000971	0.103044	ENSG00000162687
ENSG00000165006	0.103043	ENSG00000165280
ENSG00000065518	0.103043	ENSG00000169372
ENSG00000163956	0.103043	ENSG00000198373
ENSG00000224706	0.103043	ENSG00000225739
ENSG00000148346	0.10304	ENSG00000164821
ENSG00000101413	0.10304	ENSG00000176225
ENSG00000095319	0.103039	ENSG00000101337
ENSG00000006652	0.103038	ENSG00000115875
ENSG00000143401	0.103037	ENSG00000162441
ENSG00000211937	0.103036	ENSG00000240671
ENSG00000013306	0.103035	ENSG00000047597
ENSG00000085224	0.103035	ENSG00000176407
ENSG00000131127	0.103035	ENSG00000214029
ENSG00000235174	0.103035	ENSG00000256393
ENSG00000106554	0.103034	ENSG00000154217
ENSG00000115211	0.103034	ENSG00000156875
ENSG00000100991	0.103034	ENSG00000230124
ENSG00000131469	0.103033	ENSG00000162244
ENSG00000183495	0.103033	ENSG00000198089
ENSG00000223668	0.103033	ENSG00000230364
ENSG00000054965	0.103032	ENSG00000086758
ENSG00000172809	0.103032	ENSG00000243678
ENSG00000076108	0.103031	ENSG00000088038
ENSG00000228224	0.103031	ENSG00000250182
ENSG00000142731	0.103029	ENSG00000167513
ENSG00000164164	0.103029	ENSG00000169762
ENSG00000179335	0.103029	ENSG00000183475
ENSG00000136149	0.103029	ENSG00000184924
ENSG00000160877	0.103029	ENSG00000186575
ENSG00000124207	0.103029	ENSG00000198771
ENSG00000006652	0.103027	ENSG00000255717
ENSG00000172232	0.103026	ENSG00000185198
ENSG00000196081	0.103026	ENSG00000196172
ENSG00000100462	0.103024	ENSG00000114988
ENSG00000100216	0.103023	ENSG00000201428
ENSG00000167395	0.103022	ENSG00000183808
ENSG00000091009	0.103022	ENSG00000186432
ENSG00000243859	0.103022	ENSG00000250182
ENSG00000111850	0.103021	ENSG00000135336
ENSG00000132300	0.10302	ENSG00000198000
ENSG00000143401	0.103019	ENSG00000169139
ENSG00000136824	0.103018	ENSG00000137812
ENSG00000033050	0.103018	ENSG00000163468
ENSG00000186020	0.103018	ENSG00000251247
ENSG00000133997	0.103016	ENSG00000145388
ENSG00000132017	0.103015	ENSG00000161914
ENSG00000112077	0.103015	ENSG00000236320
ENSG00000135624	0.103013	ENSG00000184076
ENSG00000143228	0.103012	ENSG00000198826
ENSG00000110958	0.103011	ENSG00000116161
ENSG00000166004	0.103011	ENSG00000197299
ENSG00000164104	0.10301	ENSG00000198830
ENSG00000129460	0.103007	ENSG00000184445
ENSG00000077097	0.103006	ENSG00000139726
ENSG00000068308	0.103005	ENSG00000100991
ENSG00000065665	0.103005	ENSG00000214176
ENSG00000005379	0.103004	ENSG00000139625
ENSG00000166046	0.103004	ENSG00000213085
ENSG00000008838	0.103003	ENSG00000197386
ENSG00000196205	0.103003	ENSG00000236552
ENSG00000131148	0.103	ENSG00000145494
ENSG00000139197	0.102998	ENSG00000168924
ENSG00000161513	0.102998	ENSG00000174307
ENSG00000066117	0.102996	ENSG00000167548
ENSG00000208772	0.102996	ENSG00000229097
ENSG00000038532	0.102995	ENSG00000133895
ENSG00000118058	0.102994	ENSG00000143442
ENSG00000134444	0.102994	ENSG00000217716
ENSG00000080839	0.102993	ENSG00000120662
ENSG00000186638	0.102993	ENSG00000213930
ENSG00000162571	0.102991	ENSG00000186827
ENSG00000147224	0.102989	ENSG00000157514
ENSG00000092203	0.102989	ENSG00000165819
ENSG00000114353	0.102989	ENSG00000204310
ENSG00000101361	0.102988	ENSG00000107937
ENSG00000058600	0.102988	ENSG00000141425
ENSG00000106638	0.102988	ENSG00000151532
ENSG00000177150	0.102988	ENSG00000198198
ENSG00000158481	0.102988	ENSG00000227295
ENSG00000006125	0.102987	ENSG00000104412
ENSG00000004779	0.102986	ENSG00000119013
ENSG00000135249	0.102986	ENSG00000165392
ENSG00000107223	0.102986	ENSG00000215021
ENSG00000078699	0.102983	ENSG00000107882
ENSG00000134375	0.102983	ENSG00000167721
ENSG00000055070	0.102981	ENSG00000130939
ENSG00000106609	0.102981	ENSG00000156639
ENSG00000142687	0.102981	ENSG00000173120
ENSG00000092203	0.102979	ENSG00000175182
ENSG00000114520	0.102978	ENSG00000115514
ENSG00000109805	0.102978	ENSG00000131351
ENSG00000125970	0.102977	ENSG00000167323
ENSG00000112237	0.102976	ENSG00000146281
ENSG00000168710	0.102975	ENSG00000185880
ENSG00000122482	0.102974	ENSG00000137770
ENSG00000039068	0.102974	ENSG00000183032
ENSG00000136149	0.102974	ENSG00000213178
ENSG00000109919	0.102973	ENSG00000121766
ENSG00000166033	0.102973	ENSG00000187908
ENSG00000069275	0.102972	ENSG00000182628
ENSG00000134690	0.102971	ENSG00000250536
ENSG00000266439	0.102971	ENSG00000275090
ENSG00000211862	0.102967	ENSG00000211885
ENSG00000253015	0.102967	ENSG00000253439
ENSG00000135482	0.102966	ENSG00000166526
ENSG00000011405	0.102965	ENSG00000138592
ENSG00000105229	0.102964	ENSG00000125741
ENSG00000096746	0.102964	ENSG00000144524
ENSG00000076662	0.102963	ENSG00000116251
ENSG00000135365	0.102963	ENSG00000187144
ENSG00000137504	0.102962	ENSG00000180008
ENSG00000012171	0.102959	ENSG00000232352
ENSG00000100100	0.102956	ENSG00000108091
ENSG00000148843	0.102955	ENSG00000198793
ENSG00000107021	0.102954	ENSG00000131043
ENSG00000119969	0.102954	ENSG00000143476
ENSG00000100401	0.102953	ENSG00000160131
ENSG00000141968	0.102953	ENSG00000184178
ENSG00000107262	0.102952	ENSG00000175768
ENSG00000133027	0.102951	ENSG00000242952
ENSG00000124733	0.102949	ENSG00000143314
ENSG00000134014	0.102949	ENSG00000145388
ENSG00000115539	0.102949	ENSG00000177479
ENSG00000225093	0.102949	ENSG00000250182
ENSG00000111300	0.102948	ENSG00000119314
ENSG00000113368	0.102948	ENSG00000134516
ENSG00000055044	0.102948	ENSG00000271852
ENSG00000114738	0.102947	ENSG00000168781
ENSG00000183298	0.102946	ENSG00000241431
ENSG00000136149	0.102946	ENSG00000250346
ENSG00000103978	0.102945	ENSG00000125843
ENSG00000139324	0.102945	ENSG00000163481
ENSG00000179010	0.102945	ENSG00000182810
ENSG00000186575	0.102944	ENSG00000198286
ENSG00000214612	0.102943	ENSG00000226221
ENSG00000234825	0.102943	ENSG00000243014
ENSG00000039068	0.102942	ENSG00000130821
ENSG00000217026	0.102941	ENSG00000268222
ENSG00000100811	0.10294	ENSG00000119335
ENSG00000041880	0.10294	ENSG00000159111
ENSG00000120685	0.102939	ENSG00000138363
ENSG00000166803	0.102939	ENSG00000167900
ENSG00000141698	0.102939	ENSG00000273820
ENSG00000101546	0.102937	ENSG00000175595
ENSG00000232472	0.102936	ENSG00000243964
ENSG00000119004	0.102936	ENSG00000249353
ENSG00000177350	0.102933	ENSG00000242071
ENSG00000070985	0.102932	ENSG00000132470
ENSG00000088325	0.102932	ENSG00000138778
ENSG00000105429	0.102932	ENSG00000159461
ENSG00000181350	0.102932	ENSG00000233016
ENSG00000122966	0.102931	ENSG00000129195
ENSG00000088986	0.102931	ENSG00000137817
ENSG00000130429	0.10293	ENSG00000241685
ENSG00000089006	0.102928	ENSG00000122299
ENSG00000126775	0.102926	ENSG00000151532
ENSG00000215003	0.102925	ENSG00000241529
ENSG00000168439	0.102924	ENSG00000197798
ENSG00000205871	0.102924	ENSG00000235552
ENSG00000100246	0.102923	ENSG00000157184
ENSG00000099725	0.102923	ENSG00000160796
ENSG00000106211	0.102922	ENSG00000128340
ENSG00000148175	0.102922	ENSG00000204613
ENSG00000107140	0.10292	ENSG00000221829
ENSG00000236535	0.10292	ENSG00000249850
ENSG00000001167	0.102919	ENSG00000135999
ENSG00000152253	0.102919	ENSG00000162063
ENSG00000174564	0.102919	ENSG00000248476
ENSG00000177025	0.102919	ENSG00000269834
ENSG00000129933	0.102917	ENSG00000132478
ENSG00000120328	0.102917	ENSG00000253846
ENSG00000130119	0.102915	ENSG00000137076
ENSG00000104885	0.102915	ENSG00000177733
ENSG00000119121	0.102914	ENSG00000231389
ENSG00000166170	0.102913	ENSG00000179295
ENSG00000136261	0.102912	ENSG00000141385
ENSG00000240509	0.102912	ENSG00000243680
ENSG00000224094	0.102912	ENSG00000243988
ENSG00000009954	0.10291	ENSG00000089234
ENSG00000116030	0.102909	ENSG00000152942
ENSG00000183283	0.102905	ENSG00000187713
ENSG00000198242	0.102905	ENSG00000249855
ENSG00000139133	0.102904	ENSG00000174405
ENSG00000137817	0.102904	ENSG00000213326
ENSG00000107262	0.102903	ENSG00000281649
ENSG00000103978	0.102902	ENSG00000112304
ENSG00000007968	0.102902	ENSG00000171848
ENSG00000122705	0.102901	ENSG00000165264
ENSG00000086504	0.1029	ENSG00000115286
ENSG00000066117	0.1029	ENSG00000197111
ENSG00000112659	0.102899	ENSG00000130119
ENSG00000123728	0.102899	ENSG00000186660
ENSG00000113048	0.102898	ENSG00000143401
ENSG00000114933	0.102898	ENSG00000170043
ENSG00000164162	0.102898	ENSG00000175224
ENSG00000096746	0.102896	ENSG00000182944
ENSG00000114739	0.102895	ENSG00000185986
ENSG00000073969	0.102894	ENSG00000140632
ENSG00000116747	0.102894	ENSG00000179295
ENSG00000105323	0.102894	ENSG00000214222
ENSG00000125870	0.102893	ENSG00000146731
ENSG00000122862	0.102893	ENSG00000149516
ENSG00000162244	0.102892	ENSG00000265681
ENSG00000108953	0.102891	ENSG00000131467
ENSG00000085840	0.102891	ENSG00000140525
ENSG00000107341	0.102891	ENSG00000281649
ENSG00000100242	0.10289	ENSG00000178177
ENSG00000185651	0.10289	ENSG00000200354
ENSG00000139239	0.10289	ENSG00000217716
ENSG00000228097	0.102889	ENSG00000230225
ENSG00000113810	0.102888	ENSG00000143228
ENSG00000100243	0.102887	ENSG00000125352
ENSG00000240342	0.102887	ENSG00000241741
ENSG00000207513	0.102887	ENSG00000277027
ENSG00000225067	0.102886	ENSG00000244582
ENSG00000100129	0.102885	ENSG00000250182
ENSG00000105640	0.102884	ENSG00000142541
ENSG00000162368	0.102882	ENSG00000164209
ENSG00000100129	0.102882	ENSG00000213261
ENSG00000088325	0.102881	ENSG00000188610
ENSG00000211843	0.10288	ENSG00000211855
ENSG00000148835	0.10288	ENSG00000225733
ENSG00000149503	0.102879	ENSG00000163072
ENSG00000143575	0.102879	ENSG00000232388
ENSG00000124469	0.102878	ENSG00000164821
ENSG00000171552	0.102878	ENSG00000173402
ENSG00000105808	0.102878	ENSG00000233297
ENSG00000126581	0.102877	ENSG00000131475
ENSG00000108107	0.102877	ENSG00000137720
ENSG00000103540	0.102876	ENSG00000144747
ENSG00000215305	0.102876	ENSG00000254986
ENSG00000102384	0.102875	ENSG00000129173
ENSG00000111775	0.102873	ENSG00000179091
ENSG00000012124	0.102873	ENSG00000242574
ENSG00000165304	0.102871	ENSG00000165480
ENSG00000147604	0.102871	ENSG00000240622
ENSG00000171490	0.10287	ENSG00000182446
ENSG00000075089	0.102869	ENSG00000126768
ENSG00000188163	0.102869	ENSG00000197019
ENSG00000124831	0.102868	ENSG00000138594
ENSG00000160410	0.102868	ENSG00000170043
ENSG00000070182	0.102868	ENSG00000196188
ENSG00000101166	0.102867	ENSG00000241973
ENSG00000139625	0.102867	ENSG00000261359
ENSG00000104804	0.102866	ENSG00000154548
ENSG00000114850	0.102865	ENSG00000138768
ENSG00000006125	0.102865	ENSG00000161970
ENSG00000166439	0.102865	ENSG00000176624
ENSG00000165140	0.102865	ENSG00000187116
ENSG00000169813	0.102865	ENSG00000197744
ENSG00000014641	0.102864	ENSG00000164062
ENSG00000125743	0.102864	ENSG00000196205
ENSG00000102057	0.102864	ENSG00000221914
ENSG00000101337	0.102863	ENSG00000156304
ENSG00000164821	0.102862	ENSG00000204936
ENSG00000155111	0.102861	ENSG00000231889
ENSG00000065357	0.102857	ENSG00000198198
ENSG00000136279	0.102855	ENSG00000185627
ENSG00000181467	0.102855	ENSG00000186660
ENSG00000106609	0.102853	ENSG00000113384
ENSG00000157181	0.102853	ENSG00000181544
ENSG00000101057	0.102852	ENSG00000160741
ENSG00000047249	0.102851	ENSG00000136942
ENSG00000053372	0.102851	ENSG00000173418
ENSG00000167333	0.102851	ENSG00000183978
ENSG00000136149	0.102851	ENSG00000213885
ENSG00000047249	0.102849	ENSG00000126067
ENSG00000233927	0.102849	ENSG00000240342
ENSG00000069329	0.102848	ENSG00000184056
ENSG00000128739	0.102848	ENSG00000207279
ENSG00000204604	0.102848	ENSG00000253797
ENSG00000147144	0.102848	ENSG00000272333
ENSG00000001497	0.102847	ENSG00000156709
ENSG00000105750	0.102847	ENSG00000167232
ENSG00000166704	0.102847	ENSG00000269834
ENSG00000116748	0.102846	ENSG00000132470
ENSG00000168887	0.102846	ENSG00000181472
ENSG00000078699	0.102845	ENSG00000102181
ENSG00000167635	0.102844	ENSG00000178966
ENSG00000118412	0.102843	ENSG00000167635
ENSG00000002549	0.102842	ENSG00000165949
ENSG00000201758	0.102842	ENSG00000206625
ENSG00000011376	0.102841	ENSG00000102181
ENSG00000177733	0.102841	ENSG00000182446
ENSG00000132819	0.10284	ENSG00000169895
ENSG00000088038	0.10284	ENSG00000243279
ENSG00000122026	0.102839	ENSG00000213553
ENSG00000144580	0.102835	ENSG00000198081
ENSG00000080345	0.102834	ENSG00000133302
ENSG00000012124	0.102833	ENSG00000128218
ENSG00000138071	0.102833	ENSG00000162704
ENSG00000156639	0.102833	ENSG00000175115
ENSG00000101138	0.102833	ENSG00000204611
ENSG00000130803	0.102831	ENSG00000164463
ENSG00000099968	0.102831	ENSG00000197694
ENSG00000073111	0.10283	ENSG00000105011
ENSG00000088812	0.102829	ENSG00000160294
ENSG00000055070	0.102828	ENSG00000151500
ENSG00000180257	0.102828	ENSG00000242779
ENSG00000250045	0.102828	ENSG00000281183
ENSG00000085831	0.102827	ENSG00000089723
ENSG00000167323	0.102826	ENSG00000170266
ENSG00000232573	0.102826	ENSG00000234797
ENSG00000147138	0.102825	ENSG00000183878
ENSG00000134686	0.102823	ENSG00000142687
ENSG00000168395	0.102823	ENSG00000188011
ENSG00000147905	0.102822	ENSG00000165280
ENSG00000187653	0.102822	ENSG00000224631
ENSG00000068120	0.102821	ENSG00000133895
ENSG00000159259	0.102821	ENSG00000167670
ENSG00000126787	0.102821	ENSG00000169679
ENSG00000171421	0.102821	ENSG00000206625
ENSG00000103197	0.10282	ENSG00000108509
ENSG00000139726	0.102819	ENSG00000160049
ENSG00000085978	0.102819	ENSG00000172780
ENSG00000100162	0.102818	ENSG00000103423
ENSG00000172943	0.102818	ENSG00000234608
ENSG00000105662	0.102817	ENSG00000227201
ENSG00000197756	0.102817	ENSG00000241741
ENSG00000131931	0.102816	ENSG00000165156
ENSG00000162385	0.102816	ENSG00000180964
ENSG00000156599	0.102815	ENSG00000167977
ENSG00000068323	0.102814	ENSG00000174282
ENSG00000129559	0.102814	ENSG00000179526
ENSG00000127054	0.102813	ENSG00000168397
ENSG00000101444	0.102813	ENSG00000180198
ENSG00000156502	0.102813	ENSG00000265354
ENSG00000139180	0.10281	ENSG00000180008
ENSG00000211865	0.10281	ENSG00000211873
ENSG00000177350	0.10281	ENSG00000250182
ENSG00000139718	0.102809	ENSG00000175115
ENSG00000130119	0.102809	ENSG00000204469
ENSG00000226360	0.102809	ENSG00000260260
ENSG00000070413	0.102808	ENSG00000107021
ENSG00000100652	0.102808	ENSG00000256628
ENSG00000085644	0.102807	ENSG00000198646
ENSG00000053372	0.102806	ENSG00000101182
ENSG00000166451	0.102805	ENSG00000184661
ENSG00000116698	0.102804	ENSG00000187325
ENSG00000055332	0.102802	ENSG00000067066
ENSG00000099783	0.102802	ENSG00000136238
ENSG00000140525	0.102802	ENSG00000171320
ENSG00000163466	0.102802	ENSG00000174851
ENSG00000177350	0.102802	ENSG00000250346
ENSG00000158636	0.102801	ENSG00000204842
ENSG00000129128	0.1028	ENSG00000145293
ENSG00000160563	0.1028	ENSG00000177981
ENSG00000122692	0.1028	ENSG00000241568
ENSG00000114956	0.102799	ENSG00000198081
ENSG00000116455	0.102798	ENSG00000118363
ENSG00000116199	0.102797	ENSG00000186432
ENSG00000212802	0.102797	ENSG00000213621
ENSG00000134686	0.102796	ENSG00000175224
ENSG00000087085	0.102796	ENSG00000196914
ENSG00000188493	0.102796	ENSG00000244509
ENSG00000161800	0.102795	ENSG00000213347
ENSG00000102908	0.102794	ENSG00000125386
ENSG00000133742	0.102793	ENSG00000148175
ENSG00000146232	0.102793	ENSG00000156860
ENSG00000141446	0.102793	ENSG00000166439
ENSG00000226855	0.102793	ENSG00000234797
ENSG00000081019	0.102792	ENSG00000111790
ENSG00000099901	0.102789	ENSG00000239672
ENSG00000102710	0.102788	ENSG00000116138
ENSG00000047932	0.102788	ENSG00000163946
ENSG00000125686	0.102788	ENSG00000189266
ENSG00000114544	0.102788	ENSG00000198146
ENSG00000101391	0.102787	ENSG00000166619
ENSG00000168209	0.102787	ENSG00000251022
ENSG00000128340	0.102786	ENSG00000188219
ENSG00000136149	0.102786	ENSG00000240616
ENSG00000112685	0.102785	ENSG00000118620
ENSG00000116095	0.102785	ENSG00000119314
ENSG00000124256	0.102784	ENSG00000180739
ENSG00000065978	0.102783	ENSG00000143549
ENSG00000167232	0.102783	ENSG00000198521
ENSG00000111786	0.102783	ENSG00000206228
ENSG00000065526	0.102783	ENSG00000272333
ENSG00000085185	0.10278	ENSG00000114933
ENSG00000115875	0.10278	ENSG00000173812
ENSG00000184612	0.10278	ENSG00000227097
ENSG00000090470	0.102779	ENSG00000167395
ENSG00000154174	0.102779	ENSG00000179010
ENSG00000122218	0.102779	ENSG00000181904
ENSG00000170180	0.102779	ENSG00000197721
ENSG00000196205	0.102778	ENSG00000198242
ENSG00000200795	0.102778	ENSG00000207088
ENSG00000065243	0.102777	ENSG00000117569
ENSG00000105568	0.102776	ENSG00000105669
ENSG00000085840	0.102775	ENSG00000100162
ENSG00000227507	0.102775	ENSG00000232810
ENSG00000072042	0.102773	ENSG00000099194
ENSG00000114767	0.102773	ENSG00000133265
ENSG00000135482	0.102772	ENSG00000224020
ENSG00000070610	0.102771	ENSG00000107371
ENSG00000211888	0.102771	ENSG00000277734
ENSG00000079616	0.10277	ENSG00000138658
ENSG00000001497	0.102769	ENSG00000127922
ENSG00000136295	0.102769	ENSG00000146535
ENSG00000233476	0.102768	ENSG00000234009
ENSG00000181524	0.102766	ENSG00000213326
ENSG00000137038	0.102764	ENSG00000155508
ENSG00000183508	0.102764	ENSG00000204010
ENSG00000004700	0.102763	ENSG00000047621
ENSG00000211846	0.102762	ENSG00000211858
ENSG00000139343	0.102761	ENSG00000189043
ENSG00000116001	0.10276	ENSG00000159086
ENSG00000175893	0.102759	ENSG00000183354
ENSG00000134375	0.102758	ENSG00000175376
ENSG00000111339	0.102758	ENSG00000197721
ENSG00000225822	0.102758	ENSG00000266751
ENSG00000169180	0.102756	ENSG00000178381
ENSG00000107929	0.102756	ENSG00000180370
ENSG00000087085	0.102755	ENSG00000204010
ENSG00000123485	0.102754	ENSG00000171848
ENSG00000211944	0.102754	ENSG00000253883
ENSG00000070366	0.102753	ENSG00000101166
ENSG00000068120	0.102753	ENSG00000104814
ENSG00000225573	0.102753	ENSG00000241923
ENSG00000100401	0.102752	ENSG00000196365
ENSG00000105726	0.102751	ENSG00000115568
ENSG00000040275	0.102751	ENSG00000143228
ENSG00000146083	0.10275	ENSG00000198646
ENSG00000131845	0.102749	ENSG00000175213
ENSG00000012817	0.102746	ENSG00000160796
ENSG00000178149	0.102745	ENSG00000180098
ENSG00000135316	0.102743	ENSG00000188994
ENSG00000207392	0.102742	ENSG00000221643
ENSG00000101019	0.102741	ENSG00000160563
ENSG00000164967	0.102741	ENSG00000165275
ENSG00000126091	0.10274	ENSG00000184465
ENSG00000181894	0.102738	ENSG00000204524
ENSG00000163125	0.102737	ENSG00000223138
ENSG00000116194	0.102737	ENSG00000228196
ENSG00000010803	0.102736	ENSG00000171456
ENSG00000213442	0.102736	ENSG00000229605
ENSG00000103363	0.102735	ENSG00000126267
ENSG00000108509	0.102733	ENSG00000139718
ENSG00000138646	0.102733	ENSG00000157601
ENSG00000113734	0.102732	ENSG00000116809
ENSG00000087586	0.102732	ENSG00000166851
ENSG00000174429	0.102731	ENSG00000253676
ENSG00000138101	0.102729	ENSG00000230124
ENSG00000118246	0.102728	ENSG00000124193
ENSG00000104973	0.102726	ENSG00000133247
ENSG00000108963	0.102725	ENSG00000150990
ENSG00000086015	0.102725	ENSG00000196961
ENSG00000124160	0.102724	ENSG00000126003
ENSG00000169184	0.102724	ENSG00000170893
ENSG00000106993	0.102724	ENSG00000251733
ENSG00000099795	0.102723	ENSG00000104915
ENSG00000080608	0.102721	ENSG00000086061
ENSG00000010017	0.102721	ENSG00000151835
ENSG00000148337	0.102721	ENSG00000196236
ENSG00000148341	0.102721	ENSG00000227057
ENSG00000090989	0.10272	ENSG00000157184
ENSG00000166822	0.102719	ENSG00000168264
ENSG00000180398	0.102719	ENSG00000198824
ENSG00000201806	0.102719	ENSG00000259467
ENSG00000124155	0.102718	ENSG00000126067
ENSG00000146670	0.102717	ENSG00000168061
ENSG00000164609	0.102717	ENSG00000181163
ENSG00000196247	0.102717	ENSG00000228653
ENSG00000217026	0.102717	ENSG00000234618
ENSG00000175061	0.102716	ENSG00000232472
ENSG00000231310	0.102716	ENSG00000234040
ENSG00000105171	0.102715	ENSG00000108826
ENSG00000085840	0.102714	ENSG00000137310
ENSG00000241741	0.102714	ENSG00000256393
ENSG00000105393	0.102713	ENSG00000126768
ENSG00000107672	0.102713	ENSG00000130023
ENSG00000084774	0.102713	ENSG00000167632
ENSG00000105447	0.102712	ENSG00000156256
ENSG00000217716	0.102709	ENSG00000244582
ENSG00000089154	0.102708	ENSG00000164850
ENSG00000123416	0.102708	ENSG00000165244
ENSG00000154174	0.102707	ENSG00000165934
ENSG00000110944	0.102706	ENSG00000172602
ENSG00000152518	0.102706	ENSG00000180667
ENSG00000127589	0.102706	ENSG00000226415
ENSG00000072506	0.102704	ENSG00000126088
ENSG00000240457	0.102702	ENSG00000259637
ENSG00000004478	0.102702	ENSG00000261236
ENSG00000083844	0.102701	ENSG00000166704
ENSG00000147604	0.102701	ENSG00000185104
ENSG00000081154	0.102699	ENSG00000151348
ENSG00000158195	0.102698	ENSG00000164054
ENSG00000112118	0.102698	ENSG00000174371
ENSG00000131408	0.102697	ENSG00000204099
ENSG00000174586	0.102696	ENSG00000249471
ENSG00000100554	0.102696	ENSG00000269335
ENSG00000148396	0.102695	ENSG00000204463
ENSG00000143947	0.102695	ENSG00000213864
ENSG00000138592	0.102694	ENSG00000166004
ENSG00000081870	0.102694	ENSG00000167447
ENSG00000137074	0.102693	ENSG00000147912
ENSG00000100280	0.102692	ENSG00000163938
ENSG00000062650	0.102691	ENSG00000144909
ENSG00000211658	0.10269	ENSG00000241755
ENSG00000200959	0.102688	ENSG00000201388
ENSG00000234797	0.102688	ENSG00000241061
ENSG00000181616	0.102687	ENSG00000231049
ENSG00000148175	0.102686	ENSG00000198336
ENSG00000139239	0.102686	ENSG00000234797
ENSG00000068120	0.102684	ENSG00000137404
ENSG00000105229	0.102684	ENSG00000198373
ENSG00000156313	0.102683	ENSG00000182791
ENSG00000196588	0.102683	ENSG00000232564
ENSG00000100811	0.10268	ENSG00000183475
ENSG00000121089	0.10268	ENSG00000218208
ENSG00000107223	0.102679	ENSG00000139579
ENSG00000196588	0.102679	ENSG00000242028
ENSG00000125743	0.102679	ENSG00000249264
ENSG00000200086	0.102679	ENSG00000259547
ENSG00000104804	0.102677	ENSG00000261359
ENSG00000097007	0.102676	ENSG00000106608
ENSG00000102900	0.102675	ENSG00000125970
ENSG00000124217	0.102675	ENSG00000247315
ENSG00000075702	0.102674	ENSG00000112742
ENSG00000060339	0.102674	ENSG00000152102
ENSG00000159199	0.102673	ENSG00000167792
ENSG00000158402	0.102673	ENSG00000168078
ENSG00000125945	0.102672	ENSG00000166855
ENSG00000163554	0.102672	ENSG00000196914
ENSG00000101150	0.102671	ENSG00000170325
ENSG00000076053	0.10267	ENSG00000095319
ENSG00000101361	0.10267	ENSG00000198805
ENSG00000015676	0.102669	ENSG00000132670
ENSG00000089351	0.102669	ENSG00000168137
ENSG00000105193	0.102669	ENSG00000223086
ENSG00000136699	0.102669	ENSG00000241878
ENSG00000154114	0.102667	ENSG00000167283
ENSG00000105656	0.102667	ENSG00000245148
ENSG00000100207	0.102666	ENSG00000108100
ENSG00000120008	0.102664	ENSG00000133835
ENSG00000158545	0.102663	ENSG00000165632
ENSG00000100029	0.102662	ENSG00000150990
ENSG00000126953	0.102662	ENSG00000201512
ENSG00000105393	0.102661	ENSG00000126267
ENSG00000138078	0.102661	ENSG00000138079
ENSG00000167447	0.102661	ENSG00000196652
ENSG00000128340	0.10266	ENSG00000144746
ENSG00000126756	0.102658	ENSG00000155368
ENSG00000116701	0.102658	ENSG00000182578
ENSG00000175826	0.102658	ENSG00000230629
ENSG00000107099	0.102657	ENSG00000122729
ENSG00000122203	0.102656	ENSG00000164830
ENSG00000100207	0.102656	ENSG00000252061
ENSG00000143207	0.102654	ENSG00000166167
ENSG00000099917	0.102654	ENSG00000171456
ENSG00000211849	0.102654	ENSG00000211871
ENSG00000162961	0.102651	ENSG00000184752
ENSG00000204923	0.102651	ENSG00000221949
ENSG00000197958	0.10265	ENSG00000236992
ENSG00000160051	0.102649	ENSG00000222046
ENSG00000196367	0.102649	ENSG00000272333
ENSG00000013503	0.102648	ENSG00000137168
ENSG00000132361	0.102648	ENSG00000197785
ENSG00000227525	0.102648	ENSG00000241061
ENSG00000029363	0.102648	ENSG00000279800
ENSG00000135108	0.102647	ENSG00000163875
ENSG00000160714	0.102647	ENSG00000198937
ENSG00000111752	0.102647	ENSG00000275023
ENSG00000100330	0.102646	ENSG00000143401
ENSG00000142556	0.102646	ENSG00000197372
ENSG00000101310	0.102645	ENSG00000106399
ENSG00000100526	0.102645	ENSG00000117399
ENSG00000084092	0.102645	ENSG00000118816
ENSG00000164073	0.102642	ENSG00000175322
ENSG00000125775	0.102642	ENSG00000234684
ENSG00000228331	0.102641	ENSG00000234335
ENSG00000160445	0.102639	ENSG00000196365
ENSG00000101150	0.102638	ENSG00000180008
ENSG00000126005	0.102636	ENSG00000270647
ENSG00000105750	0.102633	ENSG00000156709
ENSG00000107223	0.102633	ENSG00000201201
ENSG00000058729	0.102632	ENSG00000124279
ENSG00000101558	0.102632	ENSG00000157837
ENSG00000096746	0.102632	ENSG00000204842
ENSG00000149930	0.102631	ENSG00000168291
ENSG00000055332	0.10263	ENSG00000160932
ENSG00000108100	0.102629	ENSG00000162434
ENSG00000130816	0.102628	ENSG00000146918
ENSG00000214362	0.102628	ENSG00000236058
ENSG00000143774	0.102628	ENSG00000272333
ENSG00000183495	0.102627	ENSG00000196453
ENSG00000213176	0.102627	ENSG00000250346
ENSG00000129559	0.102626	ENSG00000159352
ENSG00000229638	0.102626	ENSG00000245205
ENSG00000136931	0.102625	ENSG00000166743
ENSG00000137804	0.102625	ENSG00000171848
ENSG00000107937	0.102624	ENSG00000155438
ENSG00000111331	0.102624	ENSG00000163938
ENSG00000117713	0.102623	ENSG00000186174
ENSG00000130119	0.102622	ENSG00000136485
ENSG00000138073	0.10262	ENSG00000143457
ENSG00000111775	0.102618	ENSG00000198258
ENSG00000115956	0.102618	ENSG00000254087
ENSG00000099381	0.102617	ENSG00000105323
ENSG00000175115	0.102614	ENSG00000179151
ENSG00000134057	0.102613	ENSG00000169679
ENSG00000214176	0.102613	ENSG00000225190
ENSG00000136108	0.10261	ENSG00000137807
ENSG00000109919	0.10261	ENSG00000163541
ENSG00000090372	0.10261	ENSG00000171456
ENSG00000077235	0.102608	ENSG00000100028
ENSG00000101310	0.102608	ENSG00000123562
ENSG00000168137	0.102608	ENSG00000182979
ENSG00000151348	0.102607	ENSG00000163541
ENSG00000081019	0.102607	ENSG00000185963
ENSG00000141385	0.102607	ENSG00000257315
ENSG00000077549	0.102606	ENSG00000138029
ENSG00000206585	0.102606	ENSG00000206737
ENSG00000172809	0.102606	ENSG00000215003
ENSG00000136982	0.102605	ENSG00000171241
ENSG00000105193	0.102605	ENSG00000188493
ENSG00000147854	0.102605	ENSG00000251733
ENSG00000076108	0.102604	ENSG00000111676
ENSG00000121406	0.1026	ENSG00000178935
ENSG00000124614	0.1026	ENSG00000242952
ENSG00000235183	0.102599	ENSG00000257315
ENSG00000221957	0.102598	ENSG00000243772
ENSG00000077235	0.102597	ENSG00000136240
ENSG00000163220	0.102597	ENSG00000169403
ENSG00000137970	0.102597	ENSG00000184924
ENSG00000108510	0.102597	ENSG00000197170
ENSG00000143420	0.102595	ENSG00000170860
ENSG00000100393	0.102595	ENSG00000175115
ENSG00000007968	0.102595	ENSG00000198742
ENSG00000008710	0.102595	ENSG00000275023
ENSG00000100714	0.102594	ENSG00000138363
ENSG00000129450	0.102594	ENSG00000158825
ENSG00000206754	0.102594	ENSG00000233541
ENSG00000120029	0.102591	ENSG00000162961
ENSG00000134970	0.10259	ENSG00000183726
ENSG00000104635	0.10259	ENSG00000273604
ENSG00000178229	0.102589	ENSG00000244462
ENSG00000129317	0.102588	ENSG00000241685
ENSG00000121766	0.102587	ENSG00000138382
ENSG00000143442	0.102587	ENSG00000213024
ENSG00000226360	0.102587	ENSG00000234618
ENSG00000110497	0.102586	ENSG00000132153
ENSG00000142731	0.102586	ENSG00000163072
ENSG00000113273	0.102586	ENSG00000173163
ENSG00000141568	0.102586	ENSG00000178950
ENSG00000185104	0.102586	ENSG00000186575
ENSG00000147604	0.102585	ENSG00000182446
ENSG00000099991	0.102584	ENSG00000108883
ENSG00000141456	0.102584	ENSG00000175931
ENSG00000214535	0.102584	ENSG00000234093
ENSG00000149532	0.102583	ENSG00000176087
ENSG00000004487	0.102582	ENSG00000122218
ENSG00000119487	0.102581	ENSG00000148358
ENSG00000227525	0.102581	ENSG00000242692
ENSG00000240509	0.102581	ENSG00000244582
ENSG00000137720	0.10258	ENSG00000161970
ENSG00000105438	0.10258	ENSG00000272333
ENSG00000225573	0.10258	ENSG00000275090
ENSG00000131408	0.102578	ENSG00000166855
ENSG00000105221	0.102577	ENSG00000167615
ENSG00000127589	0.102577	ENSG00000198646
ENSG00000241244	0.102577	ENSG00000243238
ENSG00000138663	0.102575	ENSG00000168564
ENSG00000066136	0.102575	ENSG00000171475
ENSG00000196683	0.102573	ENSG00000240087
ENSG00000165629	0.102572	ENSG00000241343
ENSG00000100395	0.102571	ENSG00000124608
ENSG00000112984	0.10257	ENSG00000137812
ENSG00000172732	0.10257	ENSG00000243317
ENSG00000004455	0.102569	ENSG00000128050
ENSG00000125875	0.102569	ENSG00000173402
ENSG00000090372	0.102569	ENSG00000197136
ENSG00000197756	0.102569	ENSG00000234093
ENSG00000175115	0.102568	ENSG00000227500
ENSG00000102226	0.102566	ENSG00000103549
ENSG00000035499	0.102566	ENSG00000115163
ENSG00000144713	0.102566	ENSG00000197958
ENSG00000100403	0.102564	ENSG00000275700
ENSG00000140497	0.102563	ENSG00000241685
ENSG00000105011	0.102561	ENSG00000164087
ENSG00000122550	0.102558	ENSG00000261609
ENSG00000125991	0.102557	ENSG00000130255
ENSG00000106554	0.102557	ENSG00000179222
ENSG00000119487	0.102557	ENSG00000230124
ENSG00000184076	0.102557	ENSG00000277791
ENSG00000136811	0.102556	ENSG00000141577
ENSG00000175826	0.102556	ENSG00000197136
ENSG00000084090	0.102555	ENSG00000152102
ENSG00000167548	0.102555	ENSG00000197283
ENSG00000114942	0.102554	ENSG00000144021
ENSG00000217027	0.102553	ENSG00000219451
ENSG00000235363	0.102553	ENSG00000241468
ENSG00000108826	0.102552	ENSG00000145388
ENSG00000142207	0.102552	ENSG00000159079
ENSG00000253883	0.102552	ENSG00000254174
ENSG00000120539	0.10255	ENSG00000135476
ENSG00000228663	0.10255	ENSG00000242294
ENSG00000147874	0.102547	ENSG00000197579
ENSG00000079385	0.102546	ENSG00000189377
ENSG00000086015	0.102545	ENSG00000115053
ENSG00000120029	0.102544	ENSG00000142655
ENSG00000146247	0.102544	ENSG00000196628
ENSG00000166479	0.102544	ENSG00000198862
ENSG00000082641	0.102543	ENSG00000146112
ENSG00000129195	0.102541	ENSG00000169607
ENSG00000112763	0.10254	ENSG00000198746
ENSG00000169710	0.102539	ENSG00000278540
ENSG00000135093	0.102538	ENSG00000160094
ENSG00000120800	0.102537	ENSG00000171453
ENSG00000111602	0.102537	ENSG00000176890
ENSG00000123353	0.102536	ENSG00000197798
ENSG00000117395	0.102536	ENSG00000265241
ENSG00000074696	0.102535	ENSG00000095002
ENSG00000116128	0.102532	ENSG00000136295
ENSG00000197756	0.102532	ENSG00000243680
ENSG00000101413	0.10253	ENSG00000163960
ENSG00000105750	0.102528	ENSG00000197124
ENSG00000211728	0.102528	ENSG00000276953
ENSG00000101019	0.102527	ENSG00000116120
ENSG00000137807	0.102527	ENSG00000173207
ENSG00000207233	0.102526	ENSG00000212402
ENSG00000063046	0.102526	ENSG00000234335
ENSG00000070182	0.102525	ENSG00000110693
ENSG00000112029	0.102525	ENSG00000156970
ENSG00000207181	0.102525	ENSG00000239183
ENSG00000197258	0.102523	ENSG00000234851
ENSG00000063177	0.10252	ENSG00000115268
ENSG00000070756	0.10252	ENSG00000213261
ENSG00000179165	0.102519	ENSG00000224165
ENSG00000205544	0.102519	ENSG00000240087
ENSG00000255112	0.102519	ENSG00000261326
ENSG00000196236	0.102519	ENSG00000272391
ENSG00000100290	0.102518	ENSG00000100294
ENSG00000139725	0.102517	ENSG00000188322
ENSG00000142065	0.102517	ENSG00000269343
ENSG00000143314	0.102516	ENSG00000150779
ENSG00000023516	0.102516	ENSG00000183530
ENSG00000226055	0.102515	ENSG00000281649
ENSG00000129933	0.102513	ENSG00000184677
ENSG00000138381	0.102512	ENSG00000143633
ENSG00000100991	0.102511	ENSG00000102900
ENSG00000129810	0.102511	ENSG00000138180
ENSG00000173209	0.102511	ENSG00000235194
ENSG00000112237	0.10251	ENSG00000112249
ENSG00000135093	0.10251	ENSG00000197724
ENSG00000212802	0.10251	ENSG00000213261
ENSG00000106028	0.102509	ENSG00000171204
ENSG00000115514	0.102506	ENSG00000141295
ENSG00000118816	0.102506	ENSG00000151846
ENSG00000130821	0.102505	ENSG00000223609
ENSG00000127540	0.102505	ENSG00000241468
ENSG00000102910	0.102504	ENSG00000130402
ENSG00000162385	0.102504	ENSG00000204356
ENSG00000111206	0.102503	ENSG00000136824
ENSG00000103197	0.102503	ENSG00000148229
ENSG00000199990	0.102502	ENSG00000239183
ENSG00000197937	0.1025	ENSG00000256771
ENSG00000115267	0.102498	ENSG00000146859
ENSG00000123609	0.102497	ENSG00000128335
ENSG00000100325	0.102497	ENSG00000166887
ENSG00000142731	0.102496	ENSG00000158402
ENSG00000084693	0.102493	ENSG00000122970
ENSG00000106006	0.102493	ENSG00000128805
ENSG00000126267	0.102493	ENSG00000130755
ENSG00000122952	0.102493	ENSG00000166275
ENSG00000188873	0.102493	ENSG00000213864
ENSG00000116489	0.102491	ENSG00000138663
ENSG00000162601	0.102491	ENSG00000164329
ENSG00000118816	0.10249	ENSG00000177733
ENSG00000004487	0.102489	ENSG00000142453
ENSG00000160214	0.102489	ENSG00000167112
ENSG00000137337	0.102489	ENSG00000167182
ENSG00000108100	0.102489	ENSG00000167491
ENSG00000156639	0.102488	ENSG00000231925
ENSG00000201413	0.102488	ENSG00000253058
ENSG00000075702	0.102487	ENSG00000127337
ENSG00000177302	0.102483	ENSG00000240869
ENSG00000107807	0.102482	ENSG00000149948
ENSG00000156603	0.102482	ENSG00000163626
ENSG00000136929	0.102482	ENSG00000196188
ENSG00000206633	0.10248	ENSG00000240233
ENSG00000135604	0.102479	ENSG00000172216
ENSG00000170322	0.102479	ENSG00000184634
ENSG00000117569	0.102477	ENSG00000182307
ENSG00000101911	0.102476	ENSG00000137310
ENSG00000100836	0.102475	ENSG00000101337
ENSG00000173250	0.102475	ENSG00000214376
ENSG00000243746	0.102475	ENSG00000259612
ENSG00000090316	0.102473	ENSG00000158604
ENSG00000132763	0.102472	ENSG00000274963
ENSG00000101473	0.102471	ENSG00000147526
ENSG00000221983	0.102471	ENSG00000242259
ENSG00000146757	0.10247	ENSG00000198521
ENSG00000135446	0.102468	ENSG00000160714
ENSG00000101306	0.102467	ENSG00000135476
ENSG00000130741	0.102467	ENSG00000138430
ENSG00000080839	0.102467	ENSG00000170248
ENSG00000196735	0.102467	ENSG00000211899
ENSG00000047849	0.102466	ENSG00000137492
ENSG00000165283	0.102466	ENSG00000175768
ENSG00000168273	0.102464	ENSG00000221539
ENSG00000187504	0.102464	ENSG00000237709
ENSG00000108883	0.102462	ENSG00000198081
ENSG00000100865	0.102461	ENSG00000131475
ENSG00000173163	0.10246	ENSG00000198373
ENSG00000121621	0.102459	ENSG00000149503
ENSG00000154370	0.102459	ENSG00000183475
ENSG00000133226	0.102458	ENSG00000136938
ENSG00000236552	0.102458	ENSG00000256338
ENSG00000213178	0.102456	ENSG00000229605
ENSG00000198242	0.102455	ENSG00000249353
ENSG00000159256	0.102453	ENSG00000180376
ENSG00000126756	0.102453	ENSG00000230629
ENSG00000256525	0.102453	ENSG00000265148
ENSG00000066136	0.102452	ENSG00000107862
ENSG00000149532	0.102452	ENSG00000186566
ENSG00000062822	0.10245	ENSG00000161996
ENSG00000230207	0.10245	ENSG00000234825
ENSG00000229133	0.10245	ENSG00000236058
ENSG00000070413	0.102449	ENSG00000107745
ENSG00000136149	0.102449	ENSG00000198242
ENSG00000112996	0.102447	ENSG00000159055
ENSG00000152102	0.102447	ENSG00000177733
ENSG00000081154	0.102446	ENSG00000136888
ENSG00000115091	0.102446	ENSG00000173692
ENSG00000167182	0.102445	ENSG00000178971
ENSG00000125962	0.102444	ENSG00000127870
ENSG00000068028	0.102444	ENSG00000198901
ENSG00000158710	0.102443	ENSG00000213145
ENSG00000179165	0.102441	ENSG00000227630
ENSG00000208772	0.10244	ENSG00000242276
ENSG00000179958	0.10244	ENSG00000242372
ENSG00000053372	0.102439	ENSG00000128609
ENSG00000171490	0.102439	ENSG00000240869
ENSG00000068654	0.102438	ENSG00000100412
ENSG00000104825	0.102438	ENSG00000117758
ENSG00000129173	0.102438	ENSG00000151725
ENSG00000135245	0.102438	ENSG00000181904
ENSG00000211865	0.102437	ENSG00000211883
ENSG00000008323	0.102437	ENSG00000230593
ENSG00000232472	0.102437	ENSG00000250346
ENSG00000085185	0.102435	ENSG00000117713
ENSG00000147604	0.102434	ENSG00000228224
ENSG00000144909	0.102432	ENSG00000152133
ENSG00000120992	0.102431	ENSG00000126883
ENSG00000009830	0.102431	ENSG00000170653
ENSG00000005471	0.102431	ENSG00000211898
ENSG00000127870	0.10243	ENSG00000175213
ENSG00000077549	0.102429	ENSG00000156639
ENSG00000115904	0.102427	ENSG00000116198
ENSG00000107625	0.102427	ENSG00000134001
ENSG00000005339	0.102427	ENSG00000149532
ENSG00000175061	0.102427	ENSG00000229117
ENSG00000139187	0.102427	ENSG00000256069
ENSG00000144130	0.102426	ENSG00000185038
ENSG00000217716	0.102426	ENSG00000237991
ENSG00000101146	0.102425	ENSG00000213593
ENSG00000123810	0.102424	ENSG00000160695
ENSG00000186272	0.102424	ENSG00000198482
ENSG00000145741	0.102423	ENSG00000163013
ENSG00000086065	0.102423	ENSG00000281649
ENSG00000120727	0.102422	ENSG00000132155
ENSG00000102858	0.102421	ENSG00000165943
ENSG00000146918	0.10242	ENSG00000170312
ENSG00000070413	0.10242	ENSG00000201428
ENSG00000094916	0.102419	ENSG00000175826
ENSG00000163159	0.102419	ENSG00000181929
ENSG00000006831	0.102419	ENSG00000189043
ENSG00000130402	0.102419	ENSG00000198242
ENSG00000063245	0.102417	ENSG00000141985
ENSG00000114978	0.102417	ENSG00000186184
ENSG00000068394	0.102416	ENSG00000163481
ENSG00000178429	0.102416	ENSG00000244485
ENSG00000153064	0.102415	ENSG00000164330
ENSG00000099381	0.102414	ENSG00000160094
ENSG00000090615	0.102412	ENSG00000135090
ENSG00000221983	0.102412	ENSG00000243678
ENSG00000164713	0.10241	ENSG00000200312
ENSG00000234009	0.10241	ENSG00000236992
ENSG00000086598	0.102409	ENSG00000181915
ENSG00000096080	0.102408	ENSG00000172426
ENSG00000125818	0.102407	ENSG00000180398
ENSG00000223529	0.102407	ENSG00000237506
ENSG00000125534	0.102407	ENSG00000243279
ENSG00000093009	0.102406	ENSG00000149636
ENSG00000171490	0.102406	ENSG00000196670
ENSG00000077514	0.102405	ENSG00000149636
ENSG00000149657	0.102405	ENSG00000184402
ENSG00000006125	0.102404	ENSG00000117614
ENSG00000108106	0.102403	ENSG00000164463
ENSG00000095319	0.102402	ENSG00000197892
ENSG00000211725	0.102402	ENSG00000211749
ENSG00000200169	0.102401	ENSG00000201183
ENSG00000100129	0.102401	ENSG00000234797
ENSG00000012232	0.1024	ENSG00000104687
ENSG00000088325	0.102399	ENSG00000158402
ENSG00000072121	0.102399	ENSG00000164080
ENSG00000075089	0.102398	ENSG00000131475
ENSG00000111300	0.102397	ENSG00000135249
ENSG00000112699	0.102397	ENSG00000143553
ENSG00000239398	0.102395	ENSG00000266420
ENSG00000087274	0.102392	ENSG00000107341
ENSG00000141543	0.102392	ENSG00000141582
ENSG00000013810	0.102392	ENSG00000170312
ENSG00000078699	0.102392	ENSG00000172943
ENSG00000135720	0.102391	ENSG00000162552
ENSG00000010803	0.102391	ENSG00000198730
ENSG00000104408	0.10239	ENSG00000173660
ENSG00000169442	0.102388	ENSG00000243678
ENSG00000100403	0.102387	ENSG00000101266
ENSG00000134291	0.102387	ENSG00000137310
ENSG00000137054	0.102386	ENSG00000165264
ENSG00000112742	0.102385	ENSG00000137807
ENSG00000140153	0.102385	ENSG00000176407
ENSG00000127022	0.102385	ENSG00000224546
ENSG00000076108	0.102384	ENSG00000138668
ENSG00000141543	0.102384	ENSG00000188886
ENSG00000119383	0.102382	ENSG00000130985
ENSG00000223803	0.102382	ENSG00000234498
ENSG00000104442	0.102381	ENSG00000119041
ENSG00000161960	0.10238	ENSG00000172803
ENSG00000159199	0.10238	ENSG00000228716
ENSG00000117305	0.102379	ENSG00000121766
ENSG00000158545	0.102378	ENSG00000172943
ENSG00000100554	0.102377	ENSG00000173418
ENSG00000215440	0.102377	ENSG00000254995
ENSG00000099381	0.102375	ENSG00000138668
ENSG00000237668	0.102374	ENSG00000240087
ENSG00000071994	0.102373	ENSG00000134910
ENSG00000107223	0.102371	ENSG00000241529
ENSG00000236549	0.102369	ENSG00000253015
ENSG00000052723	0.102367	ENSG00000114744
ENSG00000196437	0.102367	ENSG00000198464
ENSG00000137154	0.102364	ENSG00000213930
ENSG00000115827	0.102363	ENSG00000163104
ENSG00000205155	0.102362	ENSG00000236801
ENSG00000102181	0.10236	ENSG00000196205
ENSG00000189343	0.10236	ENSG00000200783
ENSG00000088205	0.102359	ENSG00000160818
ENSG00000156709	0.102359	ENSG00000182872
ENSG00000137970	0.102359	ENSG00000215093
ENSG00000113384	0.102358	ENSG00000156136
ENSG00000167562	0.102357	ENSG00000198538
ENSG00000160957	0.102356	ENSG00000186185
ENSG00000173276	0.102356	ENSG00000239305
ENSG00000124155	0.102355	ENSG00000144021
ENSG00000174371	0.102355	ENSG00000187741
ENSG00000065000	0.102354	ENSG00000089154
ENSG00000107862	0.102354	ENSG00000126461
ENSG00000167005	0.102354	ENSG00000196284
ENSG00000138326	0.102354	ENSG00000234498
ENSG00000085265	0.102353	ENSG00000121316
ENSG00000128944	0.102353	ENSG00000178999
ENSG00000146676	0.102353	ENSG00000198791
ENSG00000101160	0.102352	ENSG00000116962
ENSG00000160087	0.102352	ENSG00000163866
ENSG00000063241	0.102351	ENSG00000104889
ENSG00000124097	0.102351	ENSG00000164104
ENSG00000020256	0.102351	ENSG00000183495
ENSG00000109390	0.102351	ENSG00000261423
ENSG00000135972	0.10235	ENSG00000150768
ENSG00000112077	0.10235	ENSG00000157107
ENSG00000011009	0.10235	ENSG00000242485
ENSG00000126091	0.102348	ENSG00000176095
ENSG00000199883	0.102348	ENSG00000201715
ENSG00000099364	0.102346	ENSG00000205903
ENSG00000011600	0.102345	ENSG00000186818
ENSG00000172167	0.102345	ENSG00000187741
ENSG00000013810	0.102343	ENSG00000106459
ENSG00000253883	0.102343	ENSG00000254046
ENSG00000010803	0.10234	ENSG00000138385
ENSG00000089351	0.10234	ENSG00000151353
ENSG00000136371	0.10234	ENSG00000153391
ENSG00000112282	0.102338	ENSG00000162601
ENSG00000100280	0.102337	ENSG00000138385
ENSG00000070501	0.102337	ENSG00000165527
ENSG00000159256	0.102336	ENSG00000161813
ENSG00000077312	0.102336	ENSG00000179262
ENSG00000150867	0.102335	ENSG00000162704
ENSG00000143624	0.102334	ENSG00000275023
ENSG00000147874	0.102333	ENSG00000164989
ENSG00000115486	0.102333	ENSG00000168906
ENSG00000177125	0.102333	ENSG00000179222
ENSG00000213700	0.102333	ENSG00000235045
ENSG00000207445	0.102331	ENSG00000208892
ENSG00000224094	0.10233	ENSG00000250346
ENSG00000006125	0.102326	ENSG00000271601
ENSG00000119487	0.102325	ENSG00000185104
ENSG00000134910	0.102323	ENSG00000135439
ENSG00000068489	0.102323	ENSG00000171848
ENSG00000092203	0.102323	ENSG00000247626
ENSG00000105197	0.102322	ENSG00000141076
ENSG00000116489	0.102322	ENSG00000164347
ENSG00000169813	0.102322	ENSG00000181915
ENSG00000010803	0.102321	ENSG00000112977
ENSG00000173660	0.102321	ENSG00000177410
ENSG00000169180	0.102321	ENSG00000189266
ENSG00000070413	0.10232	ENSG00000105229
ENSG00000109805	0.102318	ENSG00000173207
ENSG00000121552	0.102318	ENSG00000187116
ENSG00000173402	0.102318	ENSG00000253719
ENSG00000150776	0.102316	ENSG00000172466
ENSG00000011451	0.102316	ENSG00000184677
ENSG00000152558	0.102315	ENSG00000167005
ENSG00000197958	0.102315	ENSG00000233927
ENSG00000099991	0.102314	ENSG00000135912
ENSG00000114850	0.102314	ENSG00000166794
ENSG00000139718	0.102312	ENSG00000214222
ENSG00000124207	0.102311	ENSG00000241112
ENSG00000135451	0.10231	ENSG00000149503
ENSG00000057608	0.102309	ENSG00000125352
ENSG00000004455	0.102309	ENSG00000165629
ENSG00000184612	0.102309	ENSG00000216365
ENSG00000099381	0.102308	ENSG00000108509
ENSG00000023516	0.102308	ENSG00000197044
ENSG00000138658	0.102307	ENSG00000183814
ENSG00000167986	0.102307	ENSG00000206228
ENSG00000185453	0.102307	ENSG00000272333
ENSG00000138834	0.102306	ENSG00000179832
ENSG00000196381	0.102305	ENSG00000256223
ENSG00000197258	0.102304	ENSG00000198081
ENSG00000080802	0.102304	ENSG00000198742
ENSG00000111752	0.102303	ENSG00000175826
ENSG00000124422	0.102302	ENSG00000175215
ENSG00000101916	0.102302	ENSG00000235568
ENSG00000249784	0.102302	ENSG00000265735
ENSG00000100526	0.102301	ENSG00000174851
ENSG00000110723	0.102301	ENSG00000188266
ENSG00000083845	0.1023	ENSG00000126756
ENSG00000133226	0.1023	ENSG00000175826
ENSG00000212743	0.102299	ENSG00000226705
ENSG00000109475	0.102298	ENSG00000125991
ENSG00000099995	0.102297	ENSG00000128340
ENSG00000092036	0.102296	ENSG00000185246
ENSG00000136492	0.102295	ENSG00000163808
ENSG00000115486	0.102295	ENSG00000164099
ENSG00000108509	0.102294	ENSG00000241370
ENSG00000105193	0.102294	ENSG00000253352
ENSG00000138326	0.102293	ENSG00000242071
ENSG00000108443	0.102292	ENSG00000146872
ENSG00000163956	0.102292	ENSG00000230002
ENSG00000115816	0.102291	ENSG00000183520
ENSG00000143222	0.102291	ENSG00000240869
ENSG00000143155	0.102288	ENSG00000179295
ENSG00000140474	0.102288	ENSG00000234771
ENSG00000222489	0.102288	ENSG00000238363
ENSG00000170185	0.102285	ENSG00000183475
ENSG00000080839	0.102284	ENSG00000140525
ENSG00000122515	0.102284	ENSG00000197283
ENSG00000078061	0.102283	ENSG00000112304
ENSG00000136869	0.102282	ENSG00000142405
ENSG00000109475	0.102281	ENSG00000213553
ENSG00000173812	0.10228	ENSG00000228929
ENSG00000233380	0.10228	ENSG00000235508
ENSG00000126005	0.102279	ENSG00000131467
ENSG00000132005	0.102279	ENSG00000141582
ENSG00000128340	0.102279	ENSG00000147168
ENSG00000066279	0.102278	ENSG00000146670
ENSG00000228501	0.102278	ENSG00000236762
ENSG00000115421	0.102277	ENSG00000163510
ENSG00000173402	0.102277	ENSG00000175220
ENSG00000137804	0.102276	ENSG00000154839
ENSG00000108883	0.102275	ENSG00000131165
ENSG00000212126	0.102275	ENSG00000270863
ENSG00000132361	0.102274	ENSG00000141456
ENSG00000077157	0.102273	ENSG00000158467
ENSG00000144021	0.102273	ENSG00000188219
ENSG00000213553	0.102273	ENSG00000268222
ENSG00000211854	0.102272	ENSG00000211864
ENSG00000038358	0.102271	ENSG00000141027
ENSG00000187372	0.102269	ENSG00000253873
ENSG00000100997	0.102268	ENSG00000102858
ENSG00000213621	0.102268	ENSG00000229133
ENSG00000126067	0.102267	ENSG00000159720
ENSG00000132530	0.102267	ENSG00000184979
ENSG00000169180	0.102267	ENSG00000230124
ENSG00000211896	0.102267	ENSG00000278196
ENSG00000112697	0.102263	ENSG00000160131
ENSG00000102226	0.102261	ENSG00000137817
ENSG00000187144	0.10226	ENSG00000253439
ENSG00000106803	0.102259	ENSG00000114850
ENSG00000185049	0.102259	ENSG00000200488
ENSG00000065000	0.102257	ENSG00000133275
ENSG00000039068	0.102257	ENSG00000135218
ENSG00000143942	0.102257	ENSG00000168303
ENSG00000087586	0.102256	ENSG00000088325
ENSG00000116871	0.102256	ENSG00000177885
ENSG00000134686	0.102254	ENSG00000186575
ENSG00000178999	0.102254	ENSG00000204194
ENSG00000011426	0.102253	ENSG00000101057
ENSG00000179029	0.102252	ENSG00000189046
ENSG00000078804	0.102251	ENSG00000169895
ENSG00000196646	0.10225	ENSG00000197020
ENSG00000082516	0.102249	ENSG00000198793
ENSG00000118620	0.102248	ENSG00000131503
ENSG00000147853	0.102248	ENSG00000155876
ENSG00000079432	0.102247	ENSG00000176095
ENSG00000213363	0.102247	ENSG00000217716
ENSG00000011426	0.102246	ENSG00000080839
ENSG00000011600	0.102246	ENSG00000196126
ENSG00000200169	0.102246	ENSG00000262074
ENSG00000096401	0.102244	ENSG00000163481
ENSG00000113048	0.102243	ENSG00000136261
ENSG00000108846	0.102242	ENSG00000244682
ENSG00000102858	0.102241	ENSG00000112977
ENSG00000053372	0.102241	ENSG00000227057
ENSG00000235174	0.102241	ENSG00000268222
ENSG00000229954	0.102239	ENSG00000241112
ENSG00000102145	0.102237	ENSG00000137198
ENSG00000227525	0.102237	ENSG00000236992
ENSG00000183617	0.102236	ENSG00000187778
ENSG00000113068	0.102235	ENSG00000164054
ENSG00000140750	0.102235	ENSG00000183495
ENSG00000166716	0.102235	ENSG00000187605
ENSG00000211460	0.102235	ENSG00000221491
ENSG00000121552	0.102234	ENSG00000169385
ENSG00000143476	0.102232	ENSG00000149636
ENSG00000126107	0.102232	ENSG00000169019
ENSG00000107862	0.102231	ENSG00000110497
ENSG00000113141	0.102231	ENSG00000134001
ENSG00000079134	0.10223	ENSG00000165392
ENSG00000160957	0.102229	ENSG00000224324
ENSG00000117305	0.102228	ENSG00000132128
ENSG00000182899	0.102227	ENSG00000226221
ENSG00000086598	0.102226	ENSG00000150776
ENSG00000132155	0.102226	ENSG00000228474
ENSG00000106682	0.102225	ENSG00000136238
ENSG00000079432	0.102225	ENSG00000172943
ENSG00000119969	0.102224	ENSG00000127564
ENSG00000050344	0.102222	ENSG00000104804
ENSG00000126775	0.10222	ENSG00000132912
ENSG00000126934	0.102218	ENSG00000131653
ENSG00000129317	0.102218	ENSG00000167635
ENSG00000175322	0.102218	ENSG00000185946
ENSG00000116698	0.102218	ENSG00000198646
ENSG00000168890	0.102217	ENSG00000281207
ENSG00000102030	0.102216	ENSG00000156599
ENSG00000200913	0.102215	ENSG00000221676
ENSG00000147905	0.102214	ENSG00000165304
ENSG00000074842	0.102214	ENSG00000169282
ENSG00000146109	0.102213	ENSG00000177613
ENSG00000136933	0.102212	ENSG00000175792
ENSG00000105229	0.102212	ENSG00000197562
ENSG00000124571	0.102212	ENSG00000278540
ENSG00000100410	0.102211	ENSG00000124207
ENSG00000158402	0.102211	ENSG00000176208
ENSG00000131503	0.10221	ENSG00000132912
ENSG00000059573	0.10221	ENSG00000184178
ENSG00000167491	0.10221	ENSG00000185104
ENSG00000151470	0.102209	ENSG00000153029
ENSG00000101888	0.102209	ENSG00000172845
ENSG00000100216	0.102208	ENSG00000159377
ENSG00000084073	0.102208	ENSG00000198042
ENSG00000125991	0.102208	ENSG00000236058
ENSG00000182004	0.102208	ENSG00000277791
ENSG00000234925	0.102207	ENSG00000240074
ENSG00000110077	0.102206	ENSG00000158869
ENSG00000156639	0.102205	ENSG00000208028
ENSG00000124214	0.102204	ENSG00000136715
ENSG00000110395	0.102204	ENSG00000167088
ENSG00000184924	0.102204	ENSG00000229638
ENSG00000168724	0.102203	ENSG00000179295
ENSG00000004779	0.102202	ENSG00000139180
ENSG00000143393	0.102201	ENSG00000166987
ENSG00000156639	0.1022	ENSG00000171603
ENSG00000211782	0.1022	ENSG00000211788
ENSG00000101182	0.102199	ENSG00000124228
ENSG00000175518	0.102198	ENSG00000181616
ENSG00000082212	0.102197	ENSG00000184575
ENSG00000106399	0.102197	ENSG00000197258
ENSG00000201302	0.102197	ENSG00000252316
ENSG00000163938	0.102195	ENSG00000198042
ENSG00000200792	0.102195	ENSG00000274978
ENSG00000179085	0.102194	ENSG00000251495
ENSG00000115486	0.102194	ENSG00000256525
ENSG00000240474	0.102194	ENSG00000275803
ENSG00000211859	0.102193	ENSG00000211882
ENSG00000165168	0.102192	ENSG00000168461
ENSG00000217716	0.102192	ENSG00000230837
ENSG00000142396	0.102191	ENSG00000266236
ENSG00000137804	0.10219	ENSG00000163507
ENSG00000100216	0.10219	ENSG00000200243
ENSG00000104921	0.102187	ENSG00000187912
ENSG00000188785	0.102187	ENSG00000198466
ENSG00000113360	0.102185	ENSG00000143614
ENSG00000162736	0.102185	ENSG00000176087
ENSG00000013810	0.102184	ENSG00000164104
ENSG00000110395	0.102183	ENSG00000156256
ENSG00000201428	0.102183	ENSG00000228474
ENSG00000010322	0.102182	ENSG00000100813
ENSG00000139620	0.102182	ENSG00000159086
ENSG00000234782	0.102182	ENSG00000234785
ENSG00000120942	0.102181	ENSG00000167182
ENSG00000207109	0.10218	ENSG00000230068
ENSG00000099624	0.102177	ENSG00000159111
ENSG00000067182	0.102177	ENSG00000161638
ENSG00000240622	0.102177	ENSG00000243859
ENSG00000114346	0.102176	ENSG00000163072
ENSG00000118363	0.102176	ENSG00000205531
ENSG00000121406	0.102176	ENSG00000213762
ENSG00000122696	0.102174	ENSG00000183354
ENSG00000110107	0.102173	ENSG00000136485
ENSG00000134779	0.102173	ENSG00000138768
ENSG00000143207	0.102173	ENSG00000156026
ENSG00000184612	0.102173	ENSG00000226221
ENSG00000093009	0.102172	ENSG00000154839
ENSG00000140553	0.102171	ENSG00000157637
ENSG00000089723	0.10217	ENSG00000102100
ENSG00000111775	0.10217	ENSG00000123349
ENSG00000105323	0.10217	ENSG00000143614
ENSG00000100811	0.102168	ENSG00000105127
ENSG00000198700	0.102168	ENSG00000275023
ENSG00000237991	0.102167	ENSG00000242952
ENSG00000024526	0.102166	ENSG00000068489
ENSG00000134686	0.102166	ENSG00000160818
ENSG00000166250	0.102166	ENSG00000227630
ENSG00000143442	0.102165	ENSG00000147144
ENSG00000102401	0.102165	ENSG00000166881
ENSG00000169733	0.102165	ENSG00000177728
ENSG00000112996	0.102164	ENSG00000118816
ENSG00000170949	0.102163	ENSG00000188785
ENSG00000170653	0.102163	ENSG00000220205
ENSG00000131503	0.102163	ENSG00000264538
ENSG00000143870	0.102162	ENSG00000166794
ENSG00000125863	0.102162	ENSG00000173409
ENSG00000113141	0.102161	ENSG00000164609
ENSG00000033122	0.102157	ENSG00000066557
ENSG00000089685	0.102155	ENSG00000204194
ENSG00000165782	0.102155	ENSG00000204371
ENSG00000163939	0.102154	ENSG00000179295
ENSG00000159352	0.102154	ENSG00000183207
ENSG00000124374	0.102154	ENSG00000184867
ENSG00000125386	0.102153	ENSG00000149532
ENSG00000100412	0.102153	ENSG00000161091
ENSG00000100982	0.102151	ENSG00000170043
ENSG00000119414	0.102151	ENSG00000199545
ENSG00000000419	0.102151	ENSG00000265354
ENSG00000084623	0.10215	ENSG00000125743
ENSG00000111850	0.10215	ENSG00000213599
ENSG00000175792	0.10215	ENSG00000242259
ENSG00000124006	0.102148	ENSG00000188760
ENSG00000107745	0.102147	ENSG00000221983
ENSG00000164953	0.102146	ENSG00000177082
ENSG00000107745	0.102145	ENSG00000180964
ENSG00000108848	0.102145	ENSG00000244687
ENSG00000064607	0.102144	ENSG00000104859
ENSG00000170312	0.102144	ENSG00000173207
ENSG00000103540	0.10214	ENSG00000182504
ENSG00000174358	0.10214	ENSG00000223609
ENSG00000245205	0.102138	ENSG00000259612
ENSG00000088205	0.102137	ENSG00000107949
ENSG00000168876	0.102136	ENSG00000230568
ENSG00000127870	0.102134	ENSG00000164609
ENSG00000125457	0.102133	ENSG00000141552
ENSG00000062485	0.102133	ENSG00000143614
ENSG00000164062	0.102132	ENSG00000187688
ENSG00000099992	0.10213	ENSG00000100461
ENSG00000107882	0.102129	ENSG00000130939
ENSG00000144895	0.102129	ENSG00000205339
ENSG00000167842	0.102127	ENSG00000186130
ENSG00000104980	0.102127	ENSG00000196365
ENSG00000134419	0.102125	ENSG00000170889
ENSG00000170860	0.102124	ENSG00000170906
ENSG00000063245	0.102123	ENSG00000089154
ENSG00000151702	0.102123	ENSG00000167077
ENSG00000124614	0.102122	ENSG00000145425
ENSG00000114346	0.102122	ENSG00000165304
ENSG00000244582	0.102122	ENSG00000259612
ENSG00000058799	0.102121	ENSG00000100124
ENSG00000078699	0.10212	ENSG00000102302
ENSG00000146063	0.10212	ENSG00000183718
ENSG00000171169	0.10212	ENSG00000204590
ENSG00000095319	0.10212	ENSG00000241973
ENSG00000035141	0.102119	ENSG00000233476
ENSG00000230068	0.102119	ENSG00000259335
ENSG00000068323	0.102118	ENSG00000158195
ENSG00000178229	0.102118	ENSG00000179562
ENSG00000176208	0.102117	ENSG00000197020
ENSG00000130803	0.102114	ENSG00000136518
ENSG00000128045	0.102113	ENSG00000169330
ENSG00000089195	0.102113	ENSG00000214114
ENSG00000007520	0.102111	ENSG00000124702
ENSG00000101447	0.10211	ENSG00000118193
ENSG00000015285	0.10211	ENSG00000160584
ENSG00000125743	0.10211	ENSG00000249855
ENSG00000160336	0.102108	ENSG00000197933
ENSG00000227097	0.102108	ENSG00000244363
ENSG00000100162	0.102107	ENSG00000148773
ENSG00000128185	0.102107	ENSG00000152082
ENSG00000091947	0.102106	ENSG00000125991
ENSG00000097007	0.102106	ENSG00000126883
ENSG00000109917	0.102105	ENSG00000130939
ENSG00000156304	0.102104	ENSG00000159840
ENSG00000112742	0.102103	ENSG00000161800
ENSG00000123144	0.102103	ENSG00000189343
ENSG00000111300	0.1021	ENSG00000135390
ENSG00000124614	0.1021	ENSG00000143947
ENSG00000077549	0.1021	ENSG00000170248
ENSG00000199700	0.1021	ENSG00000224451
ENSG00000117395	0.102099	ENSG00000153015
ENSG00000168263	0.102099	ENSG00000183354
ENSG00000131148	0.102099	ENSG00000187792
ENSG00000122729	0.102098	ENSG00000165282
ENSG00000048649	0.102097	ENSG00000181019
ENSG00000088038	0.102096	ENSG00000213024
ENSG00000004487	0.102095	ENSG00000108010
ENSG00000082293	0.102095	ENSG00000160856
ENSG00000083845	0.102095	ENSG00000175061
ENSG00000006530	0.102094	ENSG00000165527
ENSG00000113810	0.102093	ENSG00000198901
ENSG00000101057	0.102092	ENSG00000173889
ENSG00000186017	0.102092	ENSG00000186020
ENSG00000199683	0.102091	ENSG00000201315
ENSG00000138768	0.102089	ENSG00000143578
ENSG00000215003	0.102089	ENSG00000225338
ENSG00000100991	0.102088	ENSG00000205339
ENSG00000005339	0.102087	ENSG00000186566
ENSG00000042813	0.102086	ENSG00000129696
ENSG00000105372	0.102085	ENSG00000115268
ENSG00000132953	0.102085	ENSG00000165392
ENSG00000223131	0.102084	ENSG00000252316
ENSG00000137075	0.102083	ENSG00000147912
ENSG00000144535	0.102083	ENSG00000157823
ENSG00000185829	0.102083	ENSG00000260075
ENSG00000129518	0.102082	ENSG00000180233
ENSG00000005700	0.102081	ENSG00000135315
ENSG00000121621	0.10208	ENSG00000136261
ENSG00000071564	0.102079	ENSG00000118046
ENSG00000115286	0.102079	ENSG00000179115
ENSG00000197989	0.102079	ENSG00000222365
ENSG00000107745	0.102078	ENSG00000163719
ENSG00000118655	0.102077	ENSG00000168286
ENSG00000013306	0.102076	ENSG00000082146
ENSG00000094804	0.102076	ENSG00000149636
ENSG00000113319	0.102076	ENSG00000184613
ENSG00000211793	0.102076	ENSG00000211799
ENSG00000111530	0.102075	ENSG00000118482
ENSG00000164405	0.102075	ENSG00000179222
ENSG00000177410	0.102075	ENSG00000198918
ENSG00000124207	0.102075	ENSG00000204564
ENSG00000201955	0.102075	ENSG00000223131
ENSG00000143624	0.102074	ENSG00000267106
ENSG00000126249	0.102073	ENSG00000142252
ENSG00000172803	0.102072	ENSG00000176783
ENSG00000184924	0.102072	ENSG00000199883
ENSG00000013503	0.102069	ENSG00000067533
ENSG00000104897	0.102069	ENSG00000161847
ENSG00000164967	0.102069	ENSG00000198876
ENSG00000109466	0.102066	ENSG00000170088
ENSG00000074201	0.102066	ENSG00000171530
ENSG00000103994	0.102065	ENSG00000116747
ENSG00000089048	0.102065	ENSG00000146757
ENSG00000140299	0.102063	ENSG00000154174
ENSG00000090863	0.102063	ENSG00000172943
ENSG00000070367	0.102062	ENSG00000129128
ENSG00000148773	0.102061	ENSG00000158402
ENSG00000167635	0.102061	ENSG00000174173
ENSG00000120333	0.10206	ENSG00000143553
ENSG00000144580	0.10206	ENSG00000164162
ENSG00000138834	0.102059	ENSG00000141258
ENSG00000047597	0.102057	ENSG00000156381
ENSG00000105011	0.102057	ENSG00000165304
ENSG00000047249	0.102057	ENSG00000167323
ENSG00000197579	0.102057	ENSG00000221829
ENSG00000233873	0.102057	ENSG00000235045
ENSG00000240087	0.102056	ENSG00000240622
ENSG00000113248	0.102056	ENSG00000262576
ENSG00000148950	0.102054	ENSG00000196652
ENSG00000139180	0.102054	ENSG00000197258
ENSG00000004777	0.102053	ENSG00000198901
ENSG00000101343	0.102052	ENSG00000115816
ENSG00000113460	0.102052	ENSG00000171453
ENSG00000063015	0.102049	ENSG00000121764
ENSG00000108561	0.102049	ENSG00000226221
ENSG00000072864	0.102048	ENSG00000144381
ENSG00000108175	0.102048	ENSG00000223138
ENSG00000207493	0.102048	ENSG00000230530
ENSG00000071051	0.102047	ENSG00000113384
ENSG00000132471	0.102047	ENSG00000205352
ENSG00000198646	0.102047	ENSG00000232373
ENSG00000075089	0.102045	ENSG00000137817
ENSG00000214016	0.102041	ENSG00000226855
ENSG00000082641	0.10204	ENSG00000091542
ENSG00000063169	0.10204	ENSG00000100393
ENSG00000105372	0.10204	ENSG00000178429
ENSG00000052723	0.102039	ENSG00000145982
ENSG00000239953	0.102039	ENSG00000271986
ENSG00000134283	0.102038	ENSG00000213516
ENSG00000256797	0.102038	ENSG00000267325
ENSG00000163125	0.102037	ENSG00000173402
ENSG00000143376	0.102036	ENSG00000170734
ENSG00000107745	0.102036	ENSG00000229638
ENSG00000117614	0.102035	ENSG00000150459
ENSG00000103148	0.102035	ENSG00000167632
ENSG00000156970	0.102034	ENSG00000162063
ENSG00000126457	0.102034	ENSG00000163811
ENSG00000111206	0.102034	ENSG00000164087
ENSG00000199753	0.102034	ENSG00000200913
ENSG00000120370	0.102033	ENSG00000198783
ENSG00000071051	0.102032	ENSG00000169180
ENSG00000213326	0.102032	ENSG00000236762
ENSG00000234335	0.102032	ENSG00000239437
ENSG00000100412	0.102031	ENSG00000117118
ENSG00000005175	0.10203	ENSG00000124383
ENSG00000169062	0.10203	ENSG00000197976
ENSG00000103197	0.102029	ENSG00000198546
ENSG00000137198	0.102029	ENSG00000206177
ENSG00000213763	0.102029	ENSG00000223551
ENSG00000100387	0.102028	ENSG00000145354
ENSG00000087008	0.102028	ENSG00000168397
ENSG00000106554	0.102027	ENSG00000149196
ENSG00000258733	0.102026	ENSG00000258912
ENSG00000100106	0.102025	ENSG00000142784
ENSG00000157110	0.102025	ENSG00000167524
ENSG00000112249	0.10202	ENSG00000135316
ENSG00000127527	0.10202	ENSG00000177302
ENSG00000163875	0.10202	ENSG00000263675
ENSG00000171421	0.102018	ENSG00000178896
ENSG00000112977	0.102018	ENSG00000188219
ENSG00000123349	0.102018	ENSG00000197965
ENSG00000155506	0.102016	ENSG00000160803
ENSG00000107951	0.102014	ENSG00000141101
ENSG00000147162	0.102013	ENSG00000162702
ENSG00000111665	0.102013	ENSG00000189057
ENSG00000180257	0.102012	ENSG00000203326
ENSG00000124422	0.102011	ENSG00000166188
ENSG00000097007	0.10201	ENSG00000179222
ENSG00000122741	0.102008	ENSG00000137133
ENSG00000114982	0.102008	ENSG00000143376
ENSG00000100601	0.102008	ENSG00000184056
ENSG00000101425	0.102008	ENSG00000257335
ENSG00000116478	0.102006	ENSG00000197299
ENSG00000137198	0.102005	ENSG00000137460
ENSG00000169410	0.102005	ENSG00000180357
ENSG00000091436	0.102004	ENSG00000164684
ENSG00000122218	0.102004	ENSG00000166004
ENSG00000175886	0.102004	ENSG00000214389
ENSG00000087274	0.102003	ENSG00000132182
ENSG00000224346	0.102003	ENSG00000244641
ENSG00000200959	0.102002	ENSG00000202354
ENSG00000207475	0.102001	ENSG00000222489
ENSG00000060688	0.102	ENSG00000074319
ENSG00000127589	0.101998	ENSG00000170043
ENSG00000101868	0.101995	ENSG00000112118
ENSG00000221983	0.101995	ENSG00000234797
ENSG00000108010	0.101994	ENSG00000213516
ENSG00000143614	0.101993	ENSG00000147065
ENSG00000162928	0.101993	ENSG00000198492
ENSG00000183763	0.101993	ENSG00000203760
ENSG00000007968	0.101992	ENSG00000138160
ENSG00000080345	0.101992	ENSG00000138398
ENSG00000169180	0.101992	ENSG00000172943
ENSG00000137054	0.101991	ENSG00000137133
ENSG00000071051	0.10199	ENSG00000118900
ENSG00000078114	0.101989	ENSG00000078403
ENSG00000230837	0.101989	ENSG00000237506
ENSG00000101811	0.101986	ENSG00000163541
ENSG00000223138	0.101986	ENSG00000270647
ENSG00000100030	0.101984	ENSG00000138594
ENSG00000132254	0.101982	ENSG00000147419
ENSG00000132603	0.101982	ENSG00000172409
ENSG00000004939	0.101981	ENSG00000167994
ENSG00000067064	0.10198	ENSG00000099194
ENSG00000114573	0.10198	ENSG00000180376
ENSG00000109321	0.101979	ENSG00000157514
ENSG00000148362	0.101979	ENSG00000178252
ENSG00000218208	0.101979	ENSG00000240622
ENSG00000106261	0.101978	ENSG00000132155
ENSG00000166454	0.101977	ENSG00000198791
ENSG00000162704	0.101976	ENSG00000164096
ENSG00000105677	0.101975	ENSG00000167645
ENSG00000112304	0.101975	ENSG00000184056
ENSG00000077380	0.101975	ENSG00000204560
ENSG00000109133	0.101975	ENSG00000221823
ENSG00000189343	0.101975	ENSG00000243678
ENSG00000213864	0.101974	ENSG00000234851
ENSG00000132003	0.101973	ENSG00000141867
ENSG00000073849	0.101973	ENSG00000143376
ENSG00000142687	0.101973	ENSG00000159461
ENSG00000074755	0.101973	ENSG00000196367
ENSG00000103091	0.101972	ENSG00000166170
ENSG00000100216	0.101971	ENSG00000116251
ENSG00000092010	0.101971	ENSG00000233927
ENSG00000136929	0.101969	ENSG00000174718
ENSG00000162366	0.101969	ENSG00000188672
ENSG00000253291	0.101969	ENSG00000276953
ENSG00000100239	0.101968	ENSG00000166377
ENSG00000114988	0.101968	ENSG00000168802
ENSG00000225918	0.101968	ENSG00000242276
ENSG00000100221	0.101967	ENSG00000153094
ENSG00000134057	0.101967	ENSG00000188610
ENSG00000150776	0.101967	ENSG00000273841
ENSG00000116489	0.101964	ENSG00000122218
ENSG00000112996	0.101964	ENSG00000130741
ENSG00000201428	0.101964	ENSG00000225338
ENSG00000232385	0.101964	ENSG00000243824
ENSG00000116489	0.101963	ENSG00000168291
ENSG00000065357	0.101962	ENSG00000139718
ENSG00000129932	0.101962	ENSG00000184117
ENSG00000132128	0.101962	ENSG00000196850
ENSG00000111206	0.101961	ENSG00000166595
ENSG00000084733	0.10196	ENSG00000126012
ENSG00000180964	0.10196	ENSG00000231503
ENSG00000025800	0.101959	ENSG00000110108
ENSG00000078902	0.101958	ENSG00000105568
ENSG00000089597	0.101958	ENSG00000124784
ENSG00000105676	0.101957	ENSG00000183207
ENSG00000226855	0.101957	ENSG00000232385
ENSG00000136280	0.101957	ENSG00000275066
ENSG00000143368	0.101955	ENSG00000166974
ENSG00000118508	0.101955	ENSG00000186104
ENSG00000176095	0.101953	ENSG00000217128
ENSG00000117228	0.101952	ENSG00000168016
ENSG00000095787	0.101951	ENSG00000169018
ENSG00000092036	0.10195	ENSG00000117395
ENSG00000101057	0.10195	ENSG00000204410
ENSG00000211660	0.10195	ENSG00000211673
ENSG00000126005	0.101949	ENSG00000153107
ENSG00000183298	0.101949	ENSG00000234785
ENSG00000102837	0.101947	ENSG00000164047
ENSG00000149308	0.101947	ENSG00000182903
ENSG00000063177	0.101946	ENSG00000171425
ENSG00000213839	0.101946	ENSG00000213930
ENSG00000124614	0.101945	ENSG00000178982
ENSG00000141905	0.101945	ENSG00000198824
ENSG00000216365	0.101945	ENSG00000228929
ENSG00000019582	0.101944	ENSG00000049618
ENSG00000100991	0.101944	ENSG00000107021
ENSG00000223822	0.101944	ENSG00000225573
ENSG00000077549	0.101943	ENSG00000156515
ENSG00000107140	0.101942	ENSG00000137055
ENSG00000136699	0.101939	ENSG00000171241
ENSG00000200243	0.101939	ENSG00000240869
ENSG00000101413	0.101938	ENSG00000125835
ENSG00000065882	0.101937	ENSG00000123349
ENSG00000157456	0.101937	ENSG00000161888
ENSG00000119801	0.101936	ENSG00000125740
ENSG00000144136	0.101936	ENSG00000174796
ENSG00000115677	0.101935	ENSG00000133835
ENSG00000091527	0.101934	ENSG00000147649
ENSG00000008516	0.101933	ENSG00000124490
ENSG00000134375	0.101933	ENSG00000197780
ENSG00000105323	0.101932	ENSG00000243279
ENSG00000142513	0.101931	ENSG00000167747
ENSG00000131368	0.101929	ENSG00000281398
ENSG00000105640	0.101927	ENSG00000197756
ENSG00000112576	0.101927	ENSG00000206875
ENSG00000070756	0.101926	ENSG00000130741
ENSG00000164776	0.101926	ENSG00000232970
ENSG00000044446	0.101925	ENSG00000215021
ENSG00000142676	0.101923	ENSG00000196205
ENSG00000137965	0.101921	ENSG00000165949
ENSG00000109171	0.10192	ENSG00000141646
ENSG00000065613	0.10192	ENSG00000175073
ENSG00000107175	0.10192	ENSG00000175768
ENSG00000143442	0.10192	ENSG00000272333
ENSG00000074755	0.101918	ENSG00000124422
ENSG00000109220	0.101918	ENSG00000136709
ENSG00000208772	0.101917	ENSG00000225578
ENSG00000157152	0.101914	ENSG00000188219
ENSG00000104853	0.101913	ENSG00000166295
ENSG00000125818	0.101912	ENSG00000143437
ENSG00000137055	0.101911	ENSG00000165275
ENSG00000168061	0.101911	ENSG00000181938
ENSG00000213235	0.101911	ENSG00000216866
ENSG00000014138	0.101909	ENSG00000111602
ENSG00000047849	0.101908	ENSG00000161813
ENSG00000008226	0.101907	ENSG00000112855
ENSG00000162735	0.101907	ENSG00000169139
ENSG00000188021	0.101907	ENSG00000207741
ENSG00000135720	0.101905	ENSG00000156256
ENSG00000175931	0.101905	ENSG00000204843
ENSG00000159140	0.101904	ENSG00000166340
ENSG00000105193	0.101903	ENSG00000167182
ENSG00000004487	0.101902	ENSG00000102910
ENSG00000076382	0.101902	ENSG00000146918
ENSG00000101150	0.101902	ENSG00000188021
ENSG00000158169	0.1019	ENSG00000188312
ENSG00000115268	0.101899	ENSG00000241741
ENSG00000131748	0.101897	ENSG00000185359
ENSG00000114374	0.101896	ENSG00000147138
ENSG00000066455	0.101895	ENSG00000084093
ENSG00000105618	0.101894	ENSG00000167674
ENSG00000167323	0.101894	ENSG00000172465
ENSG00000072518	0.101893	ENSG00000125386
ENSG00000135636	0.101893	ENSG00000186431
ENSG00000213609	0.101893	ENSG00000236552
ENSG00000066468	0.101892	ENSG00000157500
ENSG00000106305	0.101892	ENSG00000167862
ENSG00000139239	0.101892	ENSG00000184924
ENSG00000077235	0.10189	ENSG00000084733
ENSG00000078319	0.10189	ENSG00000120756
ENSG00000129084	0.10189	ENSG00000163541
ENSG00000165916	0.10189	ENSG00000204356
ENSG00000086065	0.101889	ENSG00000163159
ENSG00000001497	0.101889	ENSG00000178950
ENSG00000117000	0.101889	ENSG00000196850
ENSG00000055070	0.101889	ENSG00000198851
ENSG00000006125	0.101886	ENSG00000086232
ENSG00000226263	0.101885	ENSG00000236811
ENSG00000214485	0.101885	ENSG00000241061
ENSG00000105771	0.101884	ENSG00000126012
ENSG00000070366	0.101883	ENSG00000101413
ENSG00000143751	0.101883	ENSG00000230844
ENSG00000004487	0.101882	ENSG00000213281
ENSG00000156639	0.10188	ENSG00000229117
ENSG00000213860	0.10188	ENSG00000256393
ENSG00000111344	0.101879	ENSG00000145506
ENSG00000066117	0.101877	ENSG00000127564
ENSG00000115540	0.101874	ENSG00000117000
ENSG00000140941	0.101874	ENSG00000163344
ENSG00000158711	0.101874	ENSG00000167182
ENSG00000115568	0.101872	ENSG00000142327
ENSG00000102384	0.101871	ENSG00000134690
ENSG00000102384	0.101871	ENSG00000148773
ENSG00000140678	0.101869	ENSG00000216490
ENSG00000124571	0.101868	ENSG00000214517
ENSG00000100554	0.101867	ENSG00000121022
ENSG00000124702	0.101867	ENSG00000159199
ENSG00000211725	0.101867	ENSG00000229769
ENSG00000105197	0.101866	ENSG00000106263
ENSG00000134686	0.101866	ENSG00000135966
ENSG00000171817	0.101866	ENSG00000188227
ENSG00000102145	0.101866	ENSG00000206177
ENSG00000123144	0.101865	ENSG00000200792
ENSG00000214541	0.101865	ENSG00000240087
ENSG00000134697	0.101864	ENSG00000183520
ENSG00000087111	0.101864	ENSG00000197714
ENSG00000136718	0.101862	ENSG00000156256
ENSG00000101019	0.101861	ENSG00000214517
ENSG00000100243	0.101861	ENSG00000233927
ENSG00000133030	0.10186	ENSG00000276293
ENSG00000100304	0.101859	ENSG00000137038
ENSG00000089289	0.101859	ENSG00000196954
ENSG00000100387	0.101859	ENSG00000249784
ENSG00000073584	0.101858	ENSG00000147419
ENSG00000133392	0.101858	ENSG00000163681
ENSG00000127337	0.101857	ENSG00000139734
ENSG00000115137	0.101856	ENSG00000123810
ENSG00000116774	0.101855	ENSG00000143199
ENSG00000134287	0.101855	ENSG00000166619
ENSG00000090924	0.101854	ENSG00000139718
ENSG00000146587	0.101853	ENSG00000182903
ENSG00000092853	0.101853	ENSG00000196584
ENSG00000232112	0.101853	ENSG00000239789
ENSG00000147144	0.101851	ENSG00000161847
ENSG00000123213	0.101851	ENSG00000197860
ENSG00000078902	0.101849	ENSG00000102181
ENSG00000102897	0.101849	ENSG00000188215
ENSG00000168564	0.101848	ENSG00000183475
ENSG00000124228	0.101848	ENSG00000198160
ENSG00000135968	0.101847	ENSG00000145734
ENSG00000112742	0.101847	ENSG00000184661
ENSG00000112304	0.101847	ENSG00000204220
ENSG00000144233	0.101847	ENSG00000242485
ENSG00000143416	0.101845	ENSG00000164398
ENSG00000109832	0.101845	ENSG00000198331
ENSG00000115568	0.101844	ENSG00000141905
ENSG00000143393	0.101844	ENSG00000143614
ENSG00000200312	0.101844	ENSG00000200394
ENSG00000100479	0.101842	ENSG00000122952
ENSG00000085265	0.101842	ENSG00000131042
ENSG00000015285	0.101841	ENSG00000077312
ENSG00000115677	0.101841	ENSG00000137770
ENSG00000185650	0.101841	ENSG00000198646
ENSG00000103249	0.10184	ENSG00000144535
ENSG00000163125	0.10184	ENSG00000183495
ENSG00000168078	0.101837	ENSG00000174371
ENSG00000072121	0.101836	ENSG00000170260
ENSG00000176087	0.101836	ENSG00000243279
ENSG00000131730	0.101835	ENSG00000131732
ENSG00000022277	0.101834	ENSG00000107745
ENSG00000126461	0.101834	ENSG00000164080
ENSG00000067182	0.101831	ENSG00000117713
ENSG00000047579	0.101831	ENSG00000121775
ENSG00000035499	0.101831	ENSG00000138778
ENSG00000105085	0.101831	ENSG00000189144
ENSG00000105248	0.101831	ENSG00000273559
ENSG00000075785	0.101829	ENSG00000125818
ENSG00000077235	0.101829	ENSG00000138375
ENSG00000179029	0.101829	ENSG00000182324
ENSG00000199477	0.101829	ENSG00000208772
ENSG00000235908	0.101828	ENSG00000236863
ENSG00000100280	0.101827	ENSG00000184436
ENSG00000137073	0.101824	ENSG00000137106
ENSG00000085644	0.101824	ENSG00000160094
ENSG00000117118	0.101824	ENSG00000175792
ENSG00000112699	0.101824	ENSG00000185420
ENSG00000072506	0.101822	ENSG00000240087
ENSG00000077312	0.101821	ENSG00000133027
ENSG00000153767	0.101819	ENSG00000157450
ENSG00000103978	0.101819	ENSG00000168827
ENSG00000117751	0.101819	ENSG00000182827
ENSG00000103356	0.101819	ENSG00000184178
ENSG00000124214	0.101818	ENSG00000185651
ENSG00000123338	0.101817	ENSG00000167674
ENSG00000160584	0.101816	ENSG00000166974
ENSG00000113583	0.101816	ENSG00000183726
ENSG00000204592	0.101816	ENSG00000206337
ENSG00000131475	0.101814	ENSG00000169019
ENSG00000005339	0.101814	ENSG00000196313
ENSG00000233476	0.101814	ENSG00000240342
ENSG00000101473	0.101813	ENSG00000103051
ENSG00000122696	0.101811	ENSG00000137074
ENSG00000086758	0.101811	ENSG00000149806
ENSG00000077150	0.101811	ENSG00000167874
ENSG00000085840	0.101809	ENSG00000093009
ENSG00000054965	0.101809	ENSG00000143401
ENSG00000137133	0.101807	ENSG00000165280
ENSG00000070610	0.101806	ENSG00000165280
ENSG00000186660	0.101806	ENSG00000255302
ENSG00000047849	0.101804	ENSG00000138363
ENSG00000130402	0.101804	ENSG00000168710
ENSG00000143401	0.101804	ENSG00000241685
ENSG00000002933	0.101802	ENSG00000129450
ENSG00000085224	0.101801	ENSG00000114374
ENSG00000085840	0.101799	ENSG00000153044
ENSG00000143575	0.101799	ENSG00000233954
ENSG00000188582	0.101799	ENSG00000240583
ENSG00000008130	0.101797	ENSG00000088766
ENSG00000107140	0.101794	ENSG00000137054
ENSG00000104804	0.101794	ENSG00000172803
ENSG00000164587	0.101794	ENSG00000182899
ENSG00000228502	0.101793	ENSG00000232472
ENSG00000015676	0.101791	ENSG00000132128
ENSG00000184619	0.101791	ENSG00000245849
ENSG00000104408	0.10179	ENSG00000125991
ENSG00000065328	0.10179	ENSG00000198056
ENSG00000175489	0.10179	ENSG00000254087
ENSG00000116489	0.101788	ENSG00000124222
ENSG00000211663	0.101788	ENSG00000241351
ENSG00000211752	0.101788	ENSG00000275743
ENSG00000068001	0.101786	ENSG00000179921
ENSG00000105722	0.101784	ENSG00000174282
ENSG00000015285	0.101784	ENSG00000188219
ENSG00000129084	0.101783	ENSG00000145494
ENSG00000100605	0.101783	ENSG00000163050
ENSG00000001497	0.101781	ENSG00000090273
ENSG00000167548	0.10178	ENSG00000181827
ENSG00000107020	0.101779	ENSG00000183354
ENSG00000070182	0.101778	ENSG00000136929
ENSG00000102900	0.101778	ENSG00000141219
ENSG00000156639	0.101774	ENSG00000174744
ENSG00000081019	0.101774	ENSG00000198492
ENSG00000179387	0.101774	ENSG00000254388
ENSG00000200816	0.101773	ENSG00000206633
ENSG00000224631	0.101773	ENSG00000250346
ENSG00000100162	0.101772	ENSG00000161996
ENSG00000117036	0.101771	ENSG00000204599
ENSG00000213553	0.101771	ENSG00000219451
ENSG00000088205	0.10177	ENSG00000122705
ENSG00000240184	0.10177	ENSG00000262576
ENSG00000251898	0.10177	ENSG00000272055
ENSG00000133742	0.101769	ENSG00000163554
ENSG00000235194	0.101769	ENSG00000239779
ENSG00000156639	0.101768	ENSG00000160255
ENSG00000060688	0.101768	ENSG00000164167
ENSG00000112029	0.101768	ENSG00000165304
ENSG00000124383	0.101767	ENSG00000151304
ENSG00000096872	0.101766	ENSG00000213930
ENSG00000066422	0.101765	ENSG00000107745
ENSG00000117862	0.101765	ENSG00000128708
ENSG00000174371	0.101765	ENSG00000196584
ENSG00000141968	0.101764	ENSG00000149091
ENSG00000237827	0.101764	ENSG00000270986
ENSG00000110906	0.101763	ENSG00000156599
ENSG00000101473	0.101762	ENSG00000145494
ENSG00000086758	0.101761	ENSG00000120727
ENSG00000153395	0.101759	ENSG00000169180
ENSG00000105887	0.101758	ENSG00000255302
ENSG00000101343	0.101756	ENSG00000163510
ENSG00000178999	0.101756	ENSG00000198826
ENSG00000080371	0.101755	ENSG00000163684
ENSG00000179222	0.101753	ENSG00000196531
ENSG00000110104	0.101752	ENSG00000116649
ENSG00000126091	0.101752	ENSG00000182185
ENSG00000085185	0.101751	ENSG00000115568
ENSG00000158402	0.101751	ENSG00000174371
ENSG00000120802	0.101751	ENSG00000198830
ENSG00000113273	0.101749	ENSG00000124422
ENSG00000232573	0.101748	ENSG00000236992
ENSG00000205871	0.101747	ENSG00000214199
ENSG00000090372	0.101745	ENSG00000172534
ENSG00000137074	0.101745	ENSG00000175768
ENSG00000116251	0.101743	ENSG00000143222
ENSG00000123353	0.101743	ENSG00000278129
ENSG00000077312	0.101742	ENSG00000206228
ENSG00000083844	0.101741	ENSG00000131845
ENSG00000111640	0.10174	ENSG00000196230
ENSG00000105953	0.101738	ENSG00000158195
ENSG00000162368	0.101738	ENSG00000179152
ENSG00000064102	0.101737	ENSG00000069345
ENSG00000084070	0.101737	ENSG00000100100
ENSG00000134690	0.101737	ENSG00000144395
ENSG00000137166	0.101737	ENSG00000175550
ENSG00000134285	0.101737	ENSG00000180822
ENSG00000121552	0.101737	ENSG00000197629
ENSG00000164631	0.101737	ENSG00000197714
ENSG00000171858	0.101737	ENSG00000221983
ENSG00000115421	0.101736	ENSG00000143498
ENSG00000141759	0.101735	ENSG00000198242
ENSG00000179115	0.101734	ENSG00000186660
ENSG00000100412	0.101731	ENSG00000178950
ENSG00000100479	0.10173	ENSG00000125991
ENSG00000106268	0.10173	ENSG00000127540
ENSG00000165494	0.10173	ENSG00000239437
ENSG00000066044	0.101727	ENSG00000076248
ENSG00000189343	0.101727	ENSG00000240914
ENSG00000172803	0.101726	ENSG00000256525
ENSG00000146757	0.101725	ENSG00000167562
ENSG00000143442	0.101724	ENSG00000160877
ENSG00000140464	0.101724	ENSG00000175115
ENSG00000115677	0.101723	ENSG00000180104
ENSG00000223668	0.101723	ENSG00000241061
ENSG00000155561	0.101722	ENSG00000175054
ENSG00000107223	0.10172	ENSG00000124733
ENSG00000147854	0.101719	ENSG00000155876
ENSG00000033800	0.101719	ENSG00000166225
ENSG00000215482	0.101718	ENSG00000235363
ENSG00000115128	0.101718	ENSG00000273611
ENSG00000125505	0.101717	ENSG00000163349
ENSG00000101166	0.101716	ENSG00000147604
ENSG00000111786	0.101716	ENSG00000205744
ENSG00000105516	0.101715	ENSG00000126368
ENSG00000129317	0.101715	ENSG00000189266
ENSG00000086102	0.101713	ENSG00000164976
ENSG00000183474	0.101713	ENSG00000226259
ENSG00000184924	0.101713	ENSG00000230207
ENSG00000232385	0.101712	ENSG00000241431
ENSG00000180822	0.10171	ENSG00000212694
ENSG00000112984	0.10171	ENSG00000235422
ENSG00000058673	0.101709	ENSG00000137210
ENSG00000100239	0.101708	ENSG00000179364
ENSG00000067369	0.101707	ENSG00000101310
ENSG00000135316	0.101707	ENSG00000163938
ENSG00000167491	0.101706	ENSG00000204843
ENSG00000006652	0.101703	ENSG00000168374
ENSG00000105438	0.101703	ENSG00000171425
ENSG00000115685	0.101703	ENSG00000188554
ENSG00000184661	0.101703	ENSG00000214194
ENSG00000096968	0.101702	ENSG00000137145
ENSG00000173113	0.101702	ENSG00000205155
ENSG00000111669	0.101702	ENSG00000215021
ENSG00000005100	0.101701	ENSG00000146909
ENSG00000133030	0.101701	ENSG00000185104
ENSG00000066422	0.1017	ENSG00000166004
ENSG00000131174	0.101699	ENSG00000170860
ENSG00000159921	0.101698	ENSG00000186638
ENSG00000155903	0.101698	ENSG00000249986
ENSG00000236778	0.101696	ENSG00000276293
ENSG00000147548	0.101694	ENSG00000163214
ENSG00000214222	0.101694	ENSG00000214391
ENSG00000102974	0.101693	ENSG00000162419
ENSG00000164109	0.101693	ENSG00000203760
ENSG00000015285	0.101692	ENSG00000166987
ENSG00000149823	0.101691	ENSG00000157873
ENSG00000074319	0.10169	ENSG00000173744
ENSG00000206344	0.10169	ENSG00000257596
ENSG00000185009	0.101689	ENSG00000197299
ENSG00000215021	0.101689	ENSG00000229638
ENSG00000060688	0.101688	ENSG00000100395
ENSG00000122965	0.101688	ENSG00000141956
ENSG00000143633	0.101688	ENSG00000153767
ENSG00000143575	0.101687	ENSG00000253719
ENSG00000265078	0.101687	ENSG00000265802
ENSG00000230897	0.101686	ENSG00000250182
ENSG00000076248	0.101685	ENSG00000135446
ENSG00000166750	0.101683	ENSG00000172716
ENSG00000228071	0.101683	ENSG00000228331
ENSG00000094916	0.101681	ENSG00000148730
ENSG00000111206	0.101681	ENSG00000171320
ENSG00000078369	0.101677	ENSG00000102572
ENSG00000108826	0.101677	ENSG00000135930
ENSG00000080546	0.101676	ENSG00000164105
ENSG00000099901	0.101675	ENSG00000145912
ENSG00000100836	0.101675	ENSG00000167182
ENSG00000174444	0.101675	ENSG00000213442
ENSG00000049541	0.101674	ENSG00000130816
ENSG00000049618	0.101673	ENSG00000170653
ENSG00000124177	0.10167	ENSG00000170471
ENSG00000156467	0.10167	ENSG00000241343
ENSG00000122966	0.101669	ENSG00000136824
ENSG00000181036	0.101669	ENSG00000198574
ENSG00000068903	0.101668	ENSG00000095380
ENSG00000173080	0.101667	ENSG00000175634
ENSG00000096006	0.101666	ENSG00000101425
ENSG00000070610	0.101666	ENSG00000107036
ENSG00000234851	0.101666	ENSG00000241529
ENSG00000200785	0.101664	ENSG00000201388
ENSG00000130821	0.101662	ENSG00000170271
ENSG00000135913	0.101662	ENSG00000196757
ENSG00000213763	0.101662	ENSG00000214182
ENSG00000213539	0.101662	ENSG00000231167
ENSG00000230592	0.101662	ENSG00000234797
ENSG00000184612	0.101661	ENSG00000216866
ENSG00000196081	0.10166	ENSG00000198346
ENSG00000197258	0.10166	ENSG00000237506
ENSG00000068489	0.101658	ENSG00000079616
ENSG00000139718	0.101658	ENSG00000177169
ENSG00000095002	0.101657	ENSG00000107290
ENSG00000126254	0.101653	ENSG00000181789
ENSG00000212283	0.101653	ENSG00000245112
ENSG00000007168	0.101652	ENSG00000167193
ENSG00000111801	0.101652	ENSG00000206337
ENSG00000086232	0.101651	ENSG00000116649
ENSG00000110344	0.101651	ENSG00000213020
ENSG00000147912	0.101649	ENSG00000165280
ENSG00000120539	0.101649	ENSG00000176208
ENSG00000129315	0.101648	ENSG00000171448
ENSG00000090266	0.101646	ENSG00000114054
ENSG00000227063	0.101645	ENSG00000237506
ENSG00000103197	0.101641	ENSG00000116698
ENSG00000126756	0.101641	ENSG00000236992
ENSG00000051341	0.10164	ENSG00000169607
ENSG00000002549	0.101639	ENSG00000138642
ENSG00000115904	0.101638	ENSG00000160551
ENSG00000088247	0.101638	ENSG00000196313
ENSG00000102910	0.101637	ENSG00000155100
ENSG00000148773	0.101634	ENSG00000198830
ENSG00000122970	0.101632	ENSG00000151575
ENSG00000186272	0.101632	ENSG00000188785
ENSG00000213442	0.101631	ENSG00000213864
ENSG00000122515	0.10163	ENSG00000172534
ENSG00000107937	0.101627	ENSG00000165660
ENSG00000164897	0.101627	ENSG00000167397
ENSG00000090372	0.101627	ENSG00000172613
ENSG00000126464	0.101627	ENSG00000188021
ENSG00000071462	0.101626	ENSG00000181873
ENSG00000105136	0.101626	ENSG00000198040
ENSG00000127589	0.101626	ENSG00000261557
ENSG00000129933	0.101625	ENSG00000172534
ENSG00000001631	0.101624	ENSG00000264538
ENSG00000114857	0.101623	ENSG00000120798
ENSG00000009724	0.101623	ENSG00000120948
ENSG00000124614	0.101623	ENSG00000239559
ENSG00000051341	0.101622	ENSG00000092853
ENSG00000122952	0.101622	ENSG00000130731
ENSG00000126249	0.101622	ENSG00000144867
ENSG00000122376	0.101622	ENSG00000148672
ENSG00000010803	0.101622	ENSG00000182979
ENSG00000112304	0.101621	ENSG00000112763
ENSG00000157734	0.101621	ENSG00000166794
ENSG00000138778	0.101621	ENSG00000213347
ENSG00000110693	0.10162	ENSG00000170180
ENSG00000079616	0.101618	ENSG00000090615
ENSG00000118246	0.101618	ENSG00000155438
ENSG00000078369	0.101618	ENSG00000172757
ENSG00000157837	0.101618	ENSG00000184903
ENSG00000121152	0.101617	ENSG00000136824
ENSG00000137054	0.101617	ENSG00000165280
ENSG00000138686	0.101617	ENSG00000235413
ENSG00000240490	0.101617	ENSG00000264169
ENSG00000200475	0.101616	ENSG00000201315
ENSG00000186575	0.101616	ENSG00000223692
ENSG00000144791	0.101614	ENSG00000241973
ENSG00000123689	0.101612	ENSG00000163221
ENSG00000152942	0.101611	ENSG00000174780
ENSG00000078061	0.10161	ENSG00000126746
ENSG00000121766	0.101608	ENSG00000175792
ENSG00000156232	0.101608	ENSG00000180357
ENSG00000117620	0.101607	ENSG00000177119
ENSG00000224631	0.101607	ENSG00000235552
ENSG00000100216	0.101607	ENSG00000244642
ENSG00000175115	0.101606	ENSG00000223138
ENSG00000130939	0.101604	ENSG00000163795
ENSG00000105323	0.101604	ENSG00000188493
ENSG00000165271	0.101604	ENSG00000235481
ENSG00000118193	0.101603	ENSG00000138180
ENSG00000175886	0.101601	ENSG00000228929
ENSG00000186026	0.1016	ENSG00000263002
ENSG00000183850	0.101599	ENSG00000197020
ENSG00000217330	0.101599	ENSG00000253015
ENSG00000100129	0.101599	ENSG00000278129
ENSG00000060688	0.101597	ENSG00000160563
ENSG00000127022	0.101597	ENSG00000166170
ENSG00000111676	0.101595	ENSG00000139645
ENSG00000120215	0.101594	ENSG00000164985
ENSG00000086758	0.101594	ENSG00000184634
ENSG00000148606	0.101593	ENSG00000148843
ENSG00000010803	0.101593	ENSG00000182446
ENSG00000070182	0.101592	ENSG00000137198
ENSG00000143614	0.101592	ENSG00000175215
ENSG00000116698	0.101591	ENSG00000166987
ENSG00000169689	0.101591	ENSG00000225663
ENSG00000112029	0.10159	ENSG00000126787
ENSG00000165527	0.10159	ENSG00000188895
ENSG00000144021	0.10159	ENSG00000200959
ENSG00000108774	0.101588	ENSG00000143393
ENSG00000101935	0.101588	ENSG00000224142
ENSG00000222365	0.101588	ENSG00000242125
ENSG00000126947	0.101587	ENSG00000172465
ENSG00000171858	0.101586	ENSG00000231500
ENSG00000244641	0.101586	ENSG00000262772
ENSG00000167548	0.101585	ENSG00000175115
ENSG00000105438	0.101584	ENSG00000171793
ENSG00000167272	0.101583	ENSG00000175792
ENSG00000161203	0.101583	ENSG00000177156
ENSG00000229133	0.101583	ENSG00000242952
ENSG00000211731	0.101582	ENSG00000275791
ENSG00000079432	0.10158	ENSG00000105323
ENSG00000168564	0.10158	ENSG00000175792
ENSG00000157514	0.101578	ENSG00000185811
ENSG00000070610	0.101577	ENSG00000137145
ENSG00000135966	0.101577	ENSG00000183624
ENSG00000100129	0.101577	ENSG00000221983
ENSG00000105258	0.101574	ENSG00000237668
ENSG00000100991	0.101573	ENSG00000196961
ENSG00000111247	0.101572	ENSG00000160957
ENSG00000091483	0.101572	ENSG00000165480
ENSG00000080603	0.101571	ENSG00000204469
ENSG00000174358	0.10157	ENSG00000206177
ENSG00000106268	0.101569	ENSG00000225663
ENSG00000139624	0.101567	ENSG00000160563
ENSG00000125971	0.101567	ENSG00000179918
ENSG00000170145	0.101567	ENSG00000186575
ENSG00000112077	0.101567	ENSG00000188175
ENSG00000169139	0.101567	ENSG00000215114
ENSG00000197756	0.101567	ENSG00000217026
ENSG00000211658	0.101567	ENSG00000244575
ENSG00000011376	0.101566	ENSG00000198793
ENSG00000138346	0.101566	ENSG00000204130
ENSG00000112659	0.101565	ENSG00000124222
ENSG00000001497	0.101564	ENSG00000089154
ENSG00000011376	0.101564	ENSG00000099991
ENSG00000147454	0.101564	ENSG00000166947
ENSG00000128908	0.101564	ENSG00000198746
ENSG00000213553	0.101563	ENSG00000232388
ENSG00000090266	0.101562	ENSG00000150779
ENSG00000200243	0.101562	ENSG00000217527
ENSG00000230897	0.101562	ENSG00000236552
ENSG00000104856	0.101561	ENSG00000123136
ENSG00000122140	0.101561	ENSG00000125166
ENSG00000107262	0.101561	ENSG00000147874
ENSG00000211513	0.101559	ENSG00000245598
ENSG00000101337	0.101558	ENSG00000134686
ENSG00000070366	0.101558	ENSG00000174231
ENSG00000105953	0.101557	ENSG00000117592
ENSG00000069966	0.101556	ENSG00000117614
ENSG00000144034	0.101556	ENSG00000174720
ENSG00000120137	0.101555	ENSG00000184068
ENSG00000179222	0.101554	ENSG00000233927
ENSG00000124214	0.10155	ENSG00000157837
ENSG00000130844	0.101549	ENSG00000151327
ENSG00000100345	0.101549	ENSG00000156639
ENSG00000121486	0.101548	ENSG00000175595
ENSG00000172586	0.101548	ENSG00000221491
ENSG00000225093	0.101548	ENSG00000232341
ENSG00000126934	0.101547	ENSG00000149823
ENSG00000211849	0.101547	ENSG00000211867
ENSG00000116903	0.101546	ENSG00000125352
ENSG00000115464	0.101544	ENSG00000125107
ENSG00000052802	0.101544	ENSG00000132196
ENSG00000130255	0.101544	ENSG00000215021
ENSG00000069329	0.101543	ENSG00000077380
ENSG00000159377	0.101543	ENSG00000162191
ENSG00000134046	0.101542	ENSG00000198286
ENSG00000131002	0.101541	ENSG00000168904
ENSG00000125810	0.101541	ENSG00000178726
ENSG00000186687	0.10154	ENSG00000198146
ENSG00000100395	0.101536	ENSG00000102226
ENSG00000105640	0.101536	ENSG00000162244
ENSG00000138442	0.101534	ENSG00000159131
ENSG00000114346	0.101534	ENSG00000166451
ENSG00000138768	0.101533	ENSG00000179295
ENSG00000100395	0.101532	ENSG00000158545
ENSG00000127586	0.101532	ENSG00000164087
ENSG00000100823	0.101531	ENSG00000237506
ENSG00000144535	0.10153	ENSG00000145016
ENSG00000142731	0.101529	ENSG00000174799
ENSG00000224451	0.101529	ENSG00000259335
ENSG00000148187	0.101528	ENSG00000159111
ENSG00000099860	0.101527	ENSG00000160888
ENSG00000167842	0.101527	ENSG00000179562
ENSG00000106635	0.101526	ENSG00000173402
ENSG00000091436	0.101524	ENSG00000163577
ENSG00000101150	0.101523	ENSG00000117118
ENSG00000241175	0.101523	ENSG00000264275
ENSG00000089234	0.101522	ENSG00000155229
ENSG00000166803	0.101521	ENSG00000171320
ENSG00000120071	0.10152	ENSG00000125386
ENSG00000117408	0.10152	ENSG00000143624
ENSG00000153786	0.10152	ENSG00000156639
ENSG00000143155	0.10152	ENSG00000164209
ENSG00000213782	0.10152	ENSG00000262772
ENSG00000183624	0.101519	ENSG00000241973
ENSG00000076201	0.101518	ENSG00000141867
ENSG00000143355	0.101518	ENSG00000235824
ENSG00000100815	0.101517	ENSG00000102710
ENSG00000100823	0.101517	ENSG00000234851
ENSG00000105723	0.101516	ENSG00000166987
ENSG00000105726	0.101514	ENSG00000130939
ENSG00000136699	0.101514	ENSG00000157837
ENSG00000116266	0.101513	ENSG00000153130
ENSG00000107223	0.101513	ENSG00000239437
ENSG00000119522	0.10151	ENSG00000157837
ENSG00000239742	0.10151	ENSG00000240606
ENSG00000178999	0.101509	ENSG00000235422
ENSG00000060237	0.101508	ENSG00000107341
ENSG00000179195	0.101508	ENSG00000198791
ENSG00000037637	0.101507	ENSG00000077458
ENSG00000088325	0.101507	ENSG00000173456
ENSG00000139239	0.101507	ENSG00000217026
ENSG00000185787	0.101506	ENSG00000218283
ENSG00000100342	0.101505	ENSG00000117228
ENSG00000011426	0.101504	ENSG00000223815
ENSG00000159899	0.101503	ENSG00000165275
ENSG00000103174	0.101502	ENSG00000165526
ENSG00000119616	0.101501	ENSG00000129158
ENSG00000180189	0.101501	ENSG00000257621
ENSG00000017797	0.101499	ENSG00000101266
ENSG00000140553	0.101499	ENSG00000175792
ENSG00000106823	0.101497	ENSG00000160584
ENSG00000213621	0.101497	ENSG00000232858
ENSG00000124214	0.101496	ENSG00000130311
ENSG00000124172	0.101496	ENSG00000180389
ENSG00000236992	0.101496	ENSG00000243592
ENSG00000059145	0.101495	ENSG00000065243
ENSG00000012223	0.101495	ENSG00000124490
ENSG00000105518	0.101495	ENSG00000159199
ENSG00000139719	0.101495	ENSG00000198039
ENSG00000161970	0.101495	ENSG00000243988
ENSG00000102910	0.101492	ENSG00000242259
ENSG00000006652	0.101492	ENSG00000261359
ENSG00000101109	0.10149	ENSG00000112195
ENSG00000130939	0.10149	ENSG00000164889
ENSG00000159899	0.10149	ENSG00000213930
ENSG00000150768	0.101489	ENSG00000183431
ENSG00000164087	0.101489	ENSG00000187741
ENSG00000139239	0.101489	ENSG00000243680
ENSG00000081853	0.101489	ENSG00000253953
ENSG00000005194	0.101487	ENSG00000014641
ENSG00000140740	0.101487	ENSG00000146007
ENSG00000138180	0.101487	ENSG00000169607
ENSG00000111361	0.101486	ENSG00000115685
ENSG00000111206	0.101486	ENSG00000165480
ENSG00000174106	0.101486	ENSG00000197345
ENSG00000100991	0.101484	ENSG00000134686
ENSG00000115520	0.101483	ENSG00000126945
ENSG00000165271	0.101483	ENSG00000184178
ENSG00000133731	0.101482	ENSG00000159479
ENSG00000134686	0.101482	ENSG00000169020
ENSG00000104679	0.101481	ENSG00000114988
ENSG00000167272	0.101481	ENSG00000228929
ENSG00000139239	0.101478	ENSG00000213178
ENSG00000100982	0.101477	ENSG00000105323
ENSG00000123870	0.101475	ENSG00000213020
ENSG00000075218	0.101474	ENSG00000178878
ENSG00000134291	0.101473	ENSG00000169689
ENSG00000137075	0.101473	ENSG00000183354
ENSG00000126787	0.101473	ENSG00000184661
ENSG00000111752	0.101473	ENSG00000198646
ENSG00000124155	0.101472	ENSG00000148337
ENSG00000136521	0.10147	ENSG00000278845
ENSG00000123124	0.101469	ENSG00000176623
ENSG00000239899	0.101469	ENSG00000241741
ENSG00000128016	0.101468	ENSG00000171223
ENSG00000116584	0.101466	ENSG00000166188
ENSG00000005007	0.101465	ENSG00000070047
ENSG00000105197	0.101465	ENSG00000105447
ENSG00000113384	0.101465	ENSG00000140299
ENSG00000091527	0.101465	ENSG00000179295
ENSG00000196092	0.101465	ENSG00000196735
ENSG00000060688	0.101463	ENSG00000090316
ENSG00000131828	0.101463	ENSG00000175166
ENSG00000161298	0.101463	ENSG00000245680
ENSG00000071564	0.101462	ENSG00000100280
ENSG00000038532	0.101462	ENSG00000103197
ENSG00000112695	0.101462	ENSG00000112697
ENSG00000101413	0.101462	ENSG00000146731
ENSG00000080839	0.101461	ENSG00000137804
ENSG00000146083	0.101461	ENSG00000167548
ENSG00000099860	0.101459	ENSG00000172602
ENSG00000136942	0.101459	ENSG00000175061
ENSG00000167747	0.101458	ENSG00000178035
ENSG00000163428	0.101457	ENSG00000205269
ENSG00000086065	0.101455	ENSG00000159921
ENSG00000012232	0.101455	ENSG00000201428
ENSG00000173480	0.101454	ENSG00000204519
ENSG00000213178	0.101453	ENSG00000242071
ENSG00000120992	0.101452	ENSG00000139324
ENSG00000207508	0.101452	ENSG00000230068
ENSG00000197756	0.101451	ENSG00000242952
ENSG00000090863	0.10145	ENSG00000169180
ENSG00000104218	0.101449	ENSG00000126457
ENSG00000214199	0.101449	ENSG00000226525
ENSG00000140265	0.101448	ENSG00000143390
ENSG00000137713	0.101448	ENSG00000177479
ENSG00000115053	0.101447	ENSG00000173113
ENSG00000102409	0.101447	ENSG00000198960
ENSG00000177169	0.101447	ENSG00000272333
ENSG00000148297	0.101446	ENSG00000177225
ENSG00000071082	0.101445	ENSG00000100129
ENSG00000104885	0.101445	ENSG00000158545
ENSG00000111737	0.101445	ENSG00000172977
ENSG00000158578	0.101445	ENSG00000173868
ENSG00000095002	0.101444	ENSG00000198663
ENSG00000116251	0.101443	ENSG00000127022
ENSG00000111339	0.101442	ENSG00000158578
ENSG00000130479	0.101442	ENSG00000241839
ENSG00000173230	0.101441	ENSG00000174720
ENSG00000131043	0.10144	ENSG00000179151
ENSG00000128016	0.10144	ENSG00000185650
ENSG00000171490	0.10144	ENSG00000198373
ENSG00000125818	0.101437	ENSG00000133961
ENSG00000125534	0.101437	ENSG00000175826
ENSG00000106404	0.101435	ENSG00000169957
ENSG00000101343	0.101433	ENSG00000108094
ENSG00000156639	0.101433	ENSG00000165156
ENSG00000125686	0.101433	ENSG00000168564
ENSG00000100823	0.101432	ENSG00000175073
ENSG00000148337	0.101431	ENSG00000199545
ENSG00000117408	0.10143	ENSG00000160803
ENSG00000119969	0.101429	ENSG00000144554
ENSG00000105393	0.101429	ENSG00000171311
ENSG00000126267	0.101429	ENSG00000174547
ENSG00000067066	0.101429	ENSG00000243650
ENSG00000079432	0.101428	ENSG00000105726
ENSG00000099381	0.101428	ENSG00000170653
ENSG00000051825	0.101427	ENSG00000101639
ENSG00000101310	0.101426	ENSG00000114520
ENSG00000132305	0.101426	ENSG00000136261
ENSG00000081386	0.101426	ENSG00000146587
ENSG00000105372	0.101426	ENSG00000213553
ENSG00000200783	0.101426	ENSG00000234851
ENSG00000117425	0.101426	ENSG00000264940
ENSG00000153767	0.101425	ENSG00000188786
ENSG00000119969	0.101424	ENSG00000136982
ENSG00000102181	0.101424	ENSG00000185361
ENSG00000142002	0.101423	ENSG00000160877
ENSG00000145388	0.101422	ENSG00000159082
ENSG00000130119	0.101422	ENSG00000272391
ENSG00000138376	0.101421	ENSG00000140386
ENSG00000102384	0.101421	ENSG00000164045
ENSG00000086232	0.101421	ENSG00000204406
ENSG00000238795	0.10142	ENSG00000239224
ENSG00000001629	0.101419	ENSG00000223546
ENSG00000186074	0.101418	ENSG00000186407
ENSG00000179151	0.101418	ENSG00000213983
ENSG00000182383	0.101418	ENSG00000250346
ENSG00000119777	0.101417	ENSG00000150961
ENSG00000148346	0.101417	ENSG00000239839
ENSG00000086102	0.101416	ENSG00000159899
ENSG00000137200	0.101416	ENSG00000171490
ENSG00000106263	0.101413	ENSG00000141385
ENSG00000147687	0.101413	ENSG00000180879
ENSG00000112592	0.101413	ENSG00000186566
ENSG00000068489	0.101411	ENSG00000087586
ENSG00000183207	0.10141	ENSG00000183751
ENSG00000128228	0.101409	ENSG00000167797
ENSG00000211864	0.101409	ENSG00000211876
ENSG00000211653	0.101407	ENSG00000211668
ENSG00000155368	0.101407	ENSG00000228474
ENSG00000123815	0.101406	ENSG00000163472
ENSG00000141552	0.101406	ENSG00000169696
ENSG00000189343	0.101406	ENSG00000235297
ENSG00000165055	0.101406	ENSG00000249353
ENSG00000175489	0.101405	ENSG00000187116
ENSG00000010256	0.101404	ENSG00000133265
ENSG00000167526	0.101404	ENSG00000214389
ENSG00000177350	0.101403	ENSG00000217716
ENSG00000101057	0.101402	ENSG00000133835
ENSG00000126088	0.101402	ENSG00000142507
ENSG00000062485	0.101402	ENSG00000170043
ENSG00000003756	0.101401	ENSG00000076201
ENSG00000100568	0.1014	ENSG00000126091
ENSG00000133392	0.1014	ENSG00000172932
ENSG00000044446	0.1014	ENSG00000179222
ENSG00000188873	0.1014	ENSG00000214541
ENSG00000225159	0.1014	ENSG00000249565
ENSG00000117560	0.101399	ENSG00000134539
ENSG00000214541	0.101399	ENSG00000229605
ENSG00000015676	0.101398	ENSG00000101337
ENSG00000132604	0.101397	ENSG00000146066
ENSG00000138658	0.101397	ENSG00000173207
ENSG00000039068	0.101397	ENSG00000198959
ENSG00000011243	0.101396	ENSG00000105127
ENSG00000221983	0.101395	ENSG00000229638
ENSG00000131002	0.101394	ENSG00000164975
ENSG00000105887	0.101394	ENSG00000182220
ENSG00000198242	0.101394	ENSG00000213261
ENSG00000102181	0.101394	ENSG00000233476
ENSG00000147905	0.101393	ENSG00000186638
ENSG00000144895	0.101393	ENSG00000249353
ENSG00000097007	0.101392	ENSG00000169410
ENSG00000162702	0.101392	ENSG00000257315
ENSG00000197937	0.101392	ENSG00000269837
ENSG00000100991	0.10139	ENSG00000139579
ENSG00000125970	0.10139	ENSG00000182446
ENSG00000214223	0.10139	ENSG00000225031
ENSG00000006625	0.101389	ENSG00000101412
ENSG00000162368	0.101389	ENSG00000166454
ENSG00000167632	0.101389	ENSG00000177728
ENSG00000169689	0.101389	ENSG00000184207
ENSG00000221500	0.101388	ENSG00000239437
ENSG00000125970	0.101387	ENSG00000160818
ENSG00000197756	0.101386	ENSG00000216866
ENSG00000143376	0.101383	ENSG00000143401
ENSG00000164099	0.101383	ENSG00000200879
ENSG00000180389	0.101383	ENSG00000244582
ENSG00000114933	0.101382	ENSG00000149532
ENSG00000201264	0.10138	ENSG00000206941
ENSG00000235508	0.10138	ENSG00000237668
ENSG00000133835	0.101378	ENSG00000275700
ENSG00000099381	0.101377	ENSG00000127589
ENSG00000088986	0.101376	ENSG00000159131
ENSG00000099381	0.101376	ENSG00000231925
ENSG00000145220	0.101375	ENSG00000150753
ENSG00000131165	0.101375	ENSG00000198522
ENSG00000132256	0.101374	ENSG00000156709
ENSG00000221983	0.101374	ENSG00000242952
ENSG00000133265	0.101373	ENSG00000183207
ENSG00000164953	0.101373	ENSG00000184949
ENSG00000060688	0.101372	ENSG00000086598
ENSG00000116001	0.101372	ENSG00000131508
ENSG00000100028	0.101371	ENSG00000164405
ENSG00000062650	0.101369	ENSG00000062725
ENSG00000102384	0.101369	ENSG00000138778
ENSG00000005471	0.101369	ENSG00000163534
ENSG00000026950	0.101369	ENSG00000204642
ENSG00000047597	0.101368	ENSG00000107789
ENSG00000175792	0.101367	ENSG00000198839
ENSG00000050344	0.101367	ENSG00000214756
ENSG00000113716	0.101366	ENSG00000186575
ENSG00000164405	0.101364	ENSG00000173660
ENSG00000099995	0.101361	ENSG00000130175
ENSG00000123908	0.101361	ENSG00000168807
ENSG00000189343	0.101361	ENSG00000244642
ENSG00000164080	0.10136	ENSG00000166887
ENSG00000116489	0.101359	ENSG00000143977
ENSG00000183298	0.101359	ENSG00000213741
ENSG00000008952	0.101358	ENSG00000165660
ENSG00000126756	0.101358	ENSG00000237991
ENSG00000101856	0.101357	ENSG00000134308
ENSG00000167202	0.101357	ENSG00000173020
ENSG00000100991	0.101357	ENSG00000174718
ENSG00000073861	0.101357	ENSG00000180644
ENSG00000137812	0.101356	ENSG00000149657
ENSG00000082293	0.101356	ENSG00000186265
ENSG00000100997	0.101354	ENSG00000126091
ENSG00000072506	0.101354	ENSG00000172336
ENSG00000178035	0.101354	ENSG00000178952
ENSG00000187504	0.101354	ENSG00000208772
ENSG00000224861	0.101354	ENSG00000234335
ENSG00000077549	0.101351	ENSG00000125743
ENSG00000100916	0.10135	ENSG00000155256
ENSG00000099769	0.10135	ENSG00000167676
ENSG00000229638	0.10135	ENSG00000268222
ENSG00000080947	0.101349	ENSG00000133624
ENSG00000099795	0.101348	ENSG00000105254
ENSG00000099624	0.101348	ENSG00000130175
ENSG00000137098	0.101348	ENSG00000137100
ENSG00000100109	0.101348	ENSG00000170260
ENSG00000163349	0.101348	ENSG00000173120
ENSG00000092470	0.101348	ENSG00000198056
ENSG00000220749	0.101348	ENSG00000239559
ENSG00000189164	0.101348	ENSG00000267470
ENSG00000104897	0.101345	ENSG00000167548
ENSG00000104885	0.101345	ENSG00000198960
ENSG00000130522	0.101344	ENSG00000177606
ENSG00000172893	0.101342	ENSG00000198911
ENSG00000111424	0.101341	ENSG00000129450
ENSG00000169131	0.101341	ENSG00000187815
ENSG00000167384	0.101341	ENSG00000213799
ENSG00000134900	0.101339	ENSG00000139780
ENSG00000167994	0.101339	ENSG00000170180
ENSG00000006125	0.101337	ENSG00000178338
ENSG00000147853	0.101336	ENSG00000205808
ENSG00000082153	0.101335	ENSG00000088205
ENSG00000161914	0.101335	ENSG00000177548
ENSG00000013503	0.101333	ENSG00000066117
ENSG00000037637	0.101333	ENSG00000119487
ENSG00000080493	0.101332	ENSG00000164930
ENSG00000114650	0.101331	ENSG00000144535
ENSG00000076108	0.101331	ENSG00000167182
ENSG00000146007	0.101331	ENSG00000169139
ENSG00000032219	0.10133	ENSG00000185753
ENSG00000223803	0.101329	ENSG00000241741
ENSG00000158195	0.101328	ENSG00000186716
ENSG00000100028	0.101326	ENSG00000124767
ENSG00000157514	0.101326	ENSG00000172183
ENSG00000072518	0.101325	ENSG00000167182
ENSG00000104299	0.101325	ENSG00000214517
ENSG00000100129	0.101325	ENSG00000234009
ENSG00000199831	0.101324	ENSG00000221676
ENSG00000213261	0.101323	ENSG00000242952
ENSG00000170860	0.101322	ENSG00000175215
ENSG00000117560	0.101321	ENSG00000145649
ENSG00000232573	0.101321	ENSG00000240087
ENSG00000162704	0.10132	ENSG00000197299
ENSG00000012817	0.101319	ENSG00000133657
ENSG00000011426	0.101318	ENSG00000156802
ENSG00000108255	0.101318	ENSG00000187144
ENSG00000211873	0.101318	ENSG00000277734
ENSG00000100243	0.101317	ENSG00000141456
ENSG00000062725	0.101316	ENSG00000143756
ENSG00000134882	0.101316	ENSG00000179151
ENSG00000211839	0.101316	ENSG00000211850
ENSG00000127481	0.101314	ENSG00000167548
ENSG00000145817	0.101314	ENSG00000179562
ENSG00000213553	0.101314	ENSG00000214612
ENSG00000144655	0.101313	ENSG00000175707
ENSG00000126787	0.101312	ENSG00000138180
ENSG00000051825	0.101312	ENSG00000165525
ENSG00000002834	0.101312	ENSG00000171475
ENSG00000144580	0.101311	ENSG00000156599
ENSG00000054965	0.101311	ENSG00000172809
ENSG00000106144	0.10131	ENSG00000239419
ENSG00000114346	0.101309	ENSG00000137812
ENSG00000183495	0.101309	ENSG00000207554
ENSG00000105193	0.101309	ENSG00000216866
ENSG00000005022	0.101308	ENSG00000100991
ENSG00000135451	0.101308	ENSG00000144395
ENSG00000103995	0.101308	ENSG00000152253
ENSG00000133835	0.101308	ENSG00000177731
ENSG00000131876	0.101307	ENSG00000164134
ENSG00000131043	0.101306	ENSG00000183718
ENSG00000171827	0.101306	ENSG00000186020
ENSG00000207233	0.101306	ENSG00000207523
ENSG00000116199	0.101306	ENSG00000213839
ENSG00000127481	0.101304	ENSG00000130119
ENSG00000155508	0.101302	ENSG00000179918
ENSG00000101310	0.101302	ENSG00000197798
ENSG00000186834	0.101302	ENSG00000214756
ENSG00000161638	0.1013	ENSG00000172375
ENSG00000130826	0.1013	ENSG00000177728
ENSG00000037637	0.101299	ENSG00000143401
ENSG00000167272	0.101299	ENSG00000204220
ENSG00000089053	0.101298	ENSG00000114054
ENSG00000063245	0.101298	ENSG00000130479
ENSG00000116473	0.101298	ENSG00000162961
ENSG00000115539	0.101298	ENSG00000182518
ENSG00000161970	0.101298	ENSG00000200312
ENSG00000124164	0.101297	ENSG00000132604
ENSG00000102858	0.101297	ENSG00000141867
ENSG00000159692	0.101297	ENSG00000196810
ENSG00000201229	0.101296	ENSG00000212283
ENSG00000180964	0.101296	ENSG00000239437
ENSG00000145016	0.101295	ENSG00000169180
ENSG00000213864	0.101295	ENSG00000234785
ENSG00000063245	0.101294	ENSG00000272391
ENSG00000143476	0.101292	ENSG00000146918
ENSG00000163257	0.101291	ENSG00000198862
ENSG00000256269	0.101291	ENSG00000275549
ENSG00000134962	0.10129	ENSG00000167995
ENSG00000126756	0.10129	ENSG00000171490
ENSG00000114346	0.10129	ENSG00000185347
ENSG00000114948	0.10129	ENSG00000237892
ENSG00000102900	0.101289	ENSG00000110107
ENSG00000068654	0.101288	ENSG00000089154
ENSG00000115268	0.101288	ENSG00000147604
ENSG00000135829	0.101288	ENSG00000171453
ENSG00000156304	0.101288	ENSG00000212452
ENSG00000189377	0.101287	ENSG00000213904
ENSG00000105323	0.101286	ENSG00000136938
ENSG00000090863	0.101285	ENSG00000101337
ENSG00000180964	0.101285	ENSG00000198960
ENSG00000180257	0.101285	ENSG00000213020
ENSG00000139718	0.101284	ENSG00000159140
ENSG00000086102	0.101282	ENSG00000137098
ENSG00000105058	0.101282	ENSG00000179364
ENSG00000164087	0.101282	ENSG00000186185
ENSG00000217026	0.101282	ENSG00000232472
ENSG00000119397	0.101281	ENSG00000196757
ENSG00000170581	0.10128	ENSG00000214655
ENSG00000100220	0.101279	ENSG00000167699
ENSG00000226855	0.101279	ENSG00000244582
ENSG00000185834	0.101278	ENSG00000224861
ENSG00000213609	0.101277	ENSG00000216365
ENSG00000138663	0.101276	ENSG00000160563
ENSG00000160131	0.101276	ENSG00000173726
ENSG00000171453	0.101276	ENSG00000197050
ENSG00000100982	0.101276	ENSG00000198646
ENSG00000156970	0.101275	ENSG00000258725
ENSG00000167182	0.101274	ENSG00000170653
ENSG00000116489	0.101274	ENSG00000175792
ENSG00000124214	0.101274	ENSG00000231925
ENSG00000042980	0.101273	ENSG00000074657
ENSG00000118900	0.101273	ENSG00000147548
ENSG00000161847	0.101273	ENSG00000177666
ENSG00000235297	0.101273	ENSG00000239559
ENSG00000068489	0.101272	ENSG00000171320
ENSG00000167588	0.101272	ENSG00000188163
ENSG00000076662	0.101271	ENSG00000124614
ENSG00000156976	0.101271	ENSG00000224094
ENSG00000114767	0.101269	ENSG00000124787
ENSG00000126461	0.101269	ENSG00000142459
ENSG00000154548	0.101269	ENSG00000185561
ENSG00000008710	0.101267	ENSG00000103249
ENSG00000185507	0.101267	ENSG00000188313
ENSG00000136448	0.101267	ENSG00000198793
ENSG00000238531	0.101266	ENSG00000252947
ENSG00000004478	0.101264	ENSG00000100462
ENSG00000028203	0.101261	ENSG00000161526
ENSG00000008083	0.10126	ENSG00000201367
ENSG00000234851	0.10126	ENSG00000242692
ENSG00000226415	0.10126	ENSG00000249210
ENSG00000182185	0.101259	ENSG00000188312
ENSG00000175175	0.101259	ENSG00000196876
ENSG00000067646	0.101259	ENSG00000223915
ENSG00000065970	0.101258	ENSG00000072062
ENSG00000175376	0.101256	ENSG00000196646
ENSG00000134108	0.101255	ENSG00000140157
ENSG00000107262	0.101255	ENSG00000198876
ENSG00000006125	0.101254	ENSG00000138279
ENSG00000213235	0.101254	ENSG00000242276
ENSG00000013375	0.101251	ENSG00000135316
ENSG00000179151	0.101251	ENSG00000181915
ENSG00000010017	0.10125	ENSG00000135597
ENSG00000186001	0.10125	ENSG00000215717
ENSG00000105568	0.101249	ENSG00000172943
ENSG00000072062	0.101248	ENSG00000196588
ENSG00000151725	0.101247	ENSG00000163781
ENSG00000068383	0.101246	ENSG00000100425
ENSG00000072803	0.101246	ENSG00000120733
ENSG00000125743	0.101246	ENSG00000230897
ENSG00000243609	0.101244	ENSG00000271278
ENSG00000065613	0.101243	ENSG00000136930
ENSG00000148110	0.101242	ENSG00000157600
ENSG00000071243	0.101242	ENSG00000178381
ENSG00000181163	0.101242	ENSG00000215086
ENSG00000118939	0.101241	ENSG00000261105
ENSG00000006695	0.101239	ENSG00000013503
ENSG00000084733	0.101239	ENSG00000176208
ENSG00000178752	0.101237	ENSG00000188672
ENSG00000122034	0.101236	ENSG00000184076
ENSG00000068354	0.101234	ENSG00000175826
ENSG00000130175	0.101233	ENSG00000150753
ENSG00000087274	0.10123	ENSG00000229833
ENSG00000055070	0.101229	ENSG00000130119
ENSG00000143947	0.101228	ENSG00000234797
ENSG00000197258	0.101228	ENSG00000241741
ENSG00000134697	0.101227	ENSG00000196505
ENSG00000145912	0.101226	ENSG00000146066
ENSG00000116489	0.101225	ENSG00000160298
ENSG00000158636	0.101225	ENSG00000168137
ENSG00000104859	0.101223	ENSG00000105486
ENSG00000128191	0.101223	ENSG00000154025
ENSG00000063245	0.101222	ENSG00000101019
ENSG00000086065	0.101222	ENSG00000137106
ENSG00000001497	0.101222	ENSG00000139697
ENSG00000201388	0.101222	ENSG00000207475
ENSG00000101557	0.10122	ENSG00000258568
ENSG00000119335	0.101219	ENSG00000184007
ENSG00000137076	0.101219	ENSG00000198876
ENSG00000100281	0.101218	ENSG00000136699
ENSG00000136718	0.101218	ENSG00000163938
ENSG00000125970	0.101217	ENSG00000160131
ENSG00000189091	0.101217	ENSG00000196455
ENSG00000145386	0.101216	ENSG00000163072
ENSG00000171649	0.101216	ENSG00000183647
ENSG00000082146	0.101212	ENSG00000159023
ENSG00000144909	0.101211	ENSG00000163755
ENSG00000244230	0.10121	ENSG00000264618
ENSG00000042088	0.101209	ENSG00000060688
ENSG00000197756	0.101209	ENSG00000240087
ENSG00000159899	0.101208	ENSG00000165271
ENSG00000105708	0.101208	ENSG00000254004
ENSG00000086065	0.101207	ENSG00000119013
ENSG00000122705	0.101206	ENSG00000164967
ENSG00000102580	0.101206	ENSG00000215717
ENSG00000079432	0.101205	ENSG00000085644
ENSG00000105193	0.101205	ENSG00000185650
ENSG00000175061	0.101205	ENSG00000186468
ENSG00000164754	0.101205	ENSG00000205002
ENSG00000074054	0.101204	ENSG00000185722
ENSG00000108349	0.101203	ENSG00000108352
ENSG00000104907	0.101202	ENSG00000136059
ENSG00000066136	0.101201	ENSG00000157600
ENSG00000090372	0.101201	ENSG00000173402
ENSG00000136699	0.1012	ENSG00000144741
ENSG00000104442	0.1012	ENSG00000186184
ENSG00000175826	0.1012	ENSG00000240087
ENSG00000111737	0.101199	ENSG00000131165
ENSG00000169715	0.101198	ENSG00000187193
ENSG00000140750	0.101197	ENSG00000141905
ENSG00000125352	0.101197	ENSG00000213866
ENSG00000129235	0.101197	ENSG00000242485
ENSG00000101413	0.101196	ENSG00000117419
ENSG00000100906	0.101196	ENSG00000144802
ENSG00000214541	0.101196	ENSG00000229133
ENSG00000220842	0.101194	ENSG00000227063
ENSG00000072803	0.101193	ENSG00000157540
ENSG00000169282	0.101193	ENSG00000182158
ENSG00000167862	0.101192	ENSG00000254858
ENSG00000166260	0.101191	ENSG00000255302
ENSG00000137074	0.10119	ENSG00000198876
ENSG00000072506	0.101189	ENSG00000077348
ENSG00000214541	0.101189	ENSG00000234498
ENSG00000089022	0.101188	ENSG00000154945
ENSG00000125863	0.101188	ENSG00000163528
ENSG00000146670	0.101188	ENSG00000176890
ENSG00000121406	0.101188	ENSG00000204514
ENSG00000235297	0.101188	ENSG00000237793
ENSG00000157020	0.101187	ENSG00000175792
ENSG00000083123	0.101186	ENSG00000112305
ENSG00000139726	0.101186	ENSG00000167220
ENSG00000088205	0.101185	ENSG00000143401
ENSG00000106261	0.101184	ENSG00000171490
ENSG00000086598	0.101184	ENSG00000179151
ENSG00000100162	0.101184	ENSG00000187741
ENSG00000073464	0.101182	ENSG00000112077
ENSG00000105726	0.101182	ENSG00000140750
ENSG00000169683	0.101182	ENSG00000204536
ENSG00000143498	0.101181	ENSG00000143748
ENSG00000140750	0.101181	ENSG00000180182
ENSG00000185834	0.101181	ENSG00000237676
ENSG00000011143	0.10118	ENSG00000173818
ENSG00000137807	0.10118	ENSG00000185038
ENSG00000167526	0.101179	ENSG00000197756
ENSG00000211858	0.101179	ENSG00000211877
ENSG00000217026	0.101179	ENSG00000238103
ENSG00000099991	0.101178	ENSG00000101811
ENSG00000076382	0.101178	ENSG00000171848
ENSG00000156709	0.101178	ENSG00000275700
ENSG00000085721	0.101177	ENSG00000107937
ENSG00000110075	0.101177	ENSG00000136709
ENSG00000198522	0.101177	ENSG00000241370
ENSG00000146918	0.101176	ENSG00000183856
ENSG00000068654	0.101175	ENSG00000169180
ENSG00000109118	0.101174	ENSG00000135365
ENSG00000101166	0.101174	ENSG00000166170
ENSG00000102181	0.101173	ENSG00000106459
ENSG00000155755	0.101173	ENSG00000167699
ENSG00000201201	0.101171	ENSG00000206899
ENSG00000140464	0.10117	ENSG00000163938
ENSG00000099956	0.101168	ENSG00000186187
ENSG00000232388	0.101168	ENSG00000238103
ENSG00000123349	0.101167	ENSG00000213553
ENSG00000135521	0.101167	ENSG00000229036
ENSG00000072506	0.101165	ENSG00000133265
ENSG00000132109	0.101164	ENSG00000152359
ENSG00000178188	0.101164	ENSG00000272333
ENSG00000095787	0.101163	ENSG00000188895
ENSG00000197756	0.101163	ENSG00000227939
ENSG00000101928	0.101159	ENSG00000188428
ENSG00000078699	0.101159	ENSG00000230124
ENSG00000100030	0.101157	ENSG00000135932
ENSG00000240509	0.101157	ENSG00000243746
ENSG00000164099	0.101156	ENSG00000209042
ENSG00000100353	0.101154	ENSG00000229638
ENSG00000099624	0.101153	ENSG00000136149
ENSG00000179085	0.101153	ENSG00000184076
ENSG00000145912	0.101153	ENSG00000249353
ENSG00000135451	0.101152	ENSG00000165480
ENSG00000120784	0.101152	ENSG00000188283
ENSG00000173041	0.101152	ENSG00000197372
ENSG00000123600	0.101151	ENSG00000167595
ENSG00000055070	0.101151	ENSG00000176087
ENSG00000003756	0.10115	ENSG00000090905
ENSG00000123485	0.10115	ENSG00000131473
ENSG00000102218	0.10115	ENSG00000144909
ENSG00000088986	0.101149	ENSG00000198668
ENSG00000214389	0.101149	ENSG00000249855
ENSG00000228929	0.101149	ENSG00000268222
ENSG00000078618	0.101147	ENSG00000185104
ENSG00000214535	0.101147	ENSG00000236552
ENSG00000207524	0.101147	ENSG00000251898
ENSG00000103021	0.101146	ENSG00000184949
ENSG00000055483	0.101145	ENSG00000095794
ENSG00000132912	0.101145	ENSG00000156875
ENSG00000148950	0.101145	ENSG00000171204
ENSG00000221983	0.101145	ENSG00000233954
ENSG00000177683	0.101145	ENSG00000248092
ENSG00000146067	0.101144	ENSG00000146083
ENSG00000006125	0.101144	ENSG00000204856
ENSG00000112699	0.101143	ENSG00000120725
ENSG00000106404	0.101143	ENSG00000276293
ENSG00000091490	0.101142	ENSG00000156738
ENSG00000114520	0.101141	ENSG00000198771
ENSG00000106404	0.10114	ENSG00000166140
ENSG00000141867	0.101137	ENSG00000185864
ENSG00000206625	0.101137	ENSG00000264350
ENSG00000129353	0.101136	ENSG00000179134
ENSG00000116584	0.101133	ENSG00000146112
ENSG00000100888	0.101133	ENSG00000204120
ENSG00000060303	0.101132	ENSG00000217716
ENSG00000211938	0.101131	ENSG00000211946
ENSG00000101199	0.10113	ENSG00000101203
ENSG00000113569	0.10113	ENSG00000165392
ENSG00000234369	0.10113	ENSG00000236549
ENSG00000132182	0.10113	ENSG00000253719
ENSG00000103197	0.101129	ENSG00000167491
ENSG00000126003	0.101129	ENSG00000177370
ENSG00000101608	0.101129	ENSG00000204560
ENSG00000015676	0.101128	ENSG00000183718
ENSG00000083814	0.101127	ENSG00000173480
ENSG00000172936	0.101126	ENSG00000222208
ENSG00000108107	0.101126	ENSG00000232472
ENSG00000105011	0.101125	ENSG00000108774
ENSG00000013573	0.101125	ENSG00000111247
ENSG00000156232	0.101125	ENSG00000164463
ENSG00000200959	0.101123	ENSG00000239002
ENSG00000109917	0.101121	ENSG00000146909
ENSG00000107341	0.10112	ENSG00000165282
ENSG00000138032	0.101119	ENSG00000164611
ENSG00000101337	0.101118	ENSG00000141456
ENSG00000178982	0.101118	ENSG00000214485
ENSG00000038358	0.101116	ENSG00000100401
ENSG00000131043	0.101115	ENSG00000139180
ENSG00000197479	0.101114	ENSG00000272674
ENSG00000129460	0.101113	ENSG00000133997
ENSG00000217716	0.101113	ENSG00000268222
ENSG00000102384	0.101112	ENSG00000162062
ENSG00000023228	0.101112	ENSG00000167220
ENSG00000142731	0.101112	ENSG00000168710
ENSG00000123213	0.101111	ENSG00000137692
ENSG00000100403	0.101111	ENSG00000177733
ENSG00000162236	0.101111	ENSG00000198081
ENSG00000102144	0.10111	ENSG00000198242
ENSG00000228474	0.10111	ENSG00000243678
ENSG00000005194	0.101109	ENSG00000059691
ENSG00000227939	0.101109	ENSG00000232341
ENSG00000040275	0.101108	ENSG00000131473
ENSG00000138385	0.101108	ENSG00000170145
ENSG00000067334	0.101108	ENSG00000198464
ENSG00000197114	0.101107	ENSG00000203896
ENSG00000181524	0.101105	ENSG00000219451
ENSG00000202354	0.101104	ENSG00000265078
ENSG00000068354	0.101102	ENSG00000148396
ENSG00000160131	0.101102	ENSG00000205208
ENSG00000224094	0.101102	ENSG00000235297
ENSG00000011007	0.101101	ENSG00000112996
ENSG00000139645	0.101101	ENSG00000162298
ENSG00000128708	0.1011	ENSG00000169018
ENSG00000100345	0.101099	ENSG00000139644
ENSG00000183530	0.101099	ENSG00000213020
ENSG00000108883	0.101099	ENSG00000242802
ENSG00000160049	0.101099	ENSG00000269335
ENSG00000087586	0.101098	ENSG00000089685
ENSG00000108010	0.101096	ENSG00000113312
ENSG00000143575	0.101096	ENSG00000183648
ENSG00000101557	0.101095	ENSG00000161526
ENSG00000100462	0.101095	ENSG00000170515
ENSG00000147419	0.101094	ENSG00000173409
ENSG00000060339	0.101093	ENSG00000106609
ENSG00000208772	0.101093	ENSG00000237709
ENSG00000123728	0.101091	ENSG00000155508
ENSG00000228474	0.101091	ENSG00000229833
ENSG00000112984	0.10109	ENSG00000166451
ENSG00000108846	0.10109	ENSG00000182578
ENSG00000095637	0.101088	ENSG00000174358
ENSG00000102910	0.101087	ENSG00000170248
ENSG00000124383	0.101086	ENSG00000196961
ENSG00000119414	0.101085	ENSG00000137818
ENSG00000078369	0.101085	ENSG00000171603
ENSG00000155876	0.101085	ENSG00000197579
ENSG00000157600	0.101084	ENSG00000198373
ENSG00000165916	0.101083	ENSG00000197345
ENSG00000102181	0.101082	ENSG00000142655
ENSG00000200169	0.101082	ENSG00000206652
ENSG00000105726	0.10108	ENSG00000168137
ENSG00000136149	0.101078	ENSG00000249264
ENSG00000001631	0.101076	ENSG00000127980
ENSG00000130032	0.101072	ENSG00000180389
ENSG00000005700	0.101071	ENSG00000135316
ENSG00000120725	0.101071	ENSG00000175467
ENSG00000196417	0.10107	ENSG00000198551
ENSG00000132024	0.10107	ENSG00000261221
ENSG00000066279	0.101069	ENSG00000165304
ENSG00000213983	0.101069	ENSG00000235194
ENSG00000141127	0.101069	ENSG00000242247
ENSG00000125970	0.101068	ENSG00000146731
ENSG00000164494	0.101067	ENSG00000198382
ENSG00000102910	0.101066	ENSG00000143401
ENSG00000009844	0.101066	ENSG00000155329
ENSG00000003756	0.101063	ENSG00000115421
ENSG00000178982	0.101063	ENSG00000197756
ENSG00000087460	0.101063	ENSG00000272391
ENSG00000198242	0.101062	ENSG00000240087
ENSG00000106609	0.101061	ENSG00000203326
ENSG00000229054	0.101061	ENSG00000241420
ENSG00000090372	0.10106	ENSG00000115568
ENSG00000111845	0.10106	ENSG00000136718
ENSG00000109320	0.101059	ENSG00000127666
ENSG00000080839	0.101059	ENSG00000133835
ENSG00000060339	0.101059	ENSG00000140526
ENSG00000075624	0.101059	ENSG00000159199
ENSG00000164209	0.101059	ENSG00000179195
ENSG00000207181	0.101059	ENSG00000207233
ENSG00000170260	0.101059	ENSG00000242028
ENSG00000133392	0.101058	ENSG00000141449
ENSG00000035141	0.101058	ENSG00000173113
ENSG00000100162	0.101057	ENSG00000105486
ENSG00000167965	0.101057	ENSG00000171148
ENSG00000075702	0.101056	ENSG00000100297
ENSG00000088038	0.101056	ENSG00000136715
ENSG00000082516	0.101055	ENSG00000115091
ENSG00000143575	0.101055	ENSG00000167323
ENSG00000162434	0.101055	ENSG00000167984
ENSG00000211851	0.101051	ENSG00000211871
ENSG00000100280	0.10105	ENSG00000185896
ENSG00000130544	0.10105	ENSG00000196417
ENSG00000115368	0.101048	ENSG00000197498
ENSG00000142459	0.101047	ENSG00000167721
ENSG00000126756	0.101047	ENSG00000180964
ENSG00000233954	0.101047	ENSG00000237506
ENSG00000109475	0.101046	ENSG00000137970
ENSG00000141568	0.101046	ENSG00000156639
ENSG00000117118	0.101045	ENSG00000159720
ENSG00000100991	0.101045	ENSG00000182446
ENSG00000103569	0.101044	ENSG00000197405
ENSG00000152558	0.101043	ENSG00000160131
ENSG00000105723	0.101043	ENSG00000167182
ENSG00000224094	0.101043	ENSG00000232573
ENSG00000153487	0.101043	ENSG00000267493
ENSG00000013275	0.101042	ENSG00000096080
ENSG00000124422	0.101042	ENSG00000176095
ENSG00000170476	0.10104	ENSG00000170482
ENSG00000067560	0.101039	ENSG00000137075
ENSG00000138231	0.101039	ENSG00000171469
ENSG00000143373	0.101039	ENSG00000172534
ENSG00000150459	0.101039	ENSG00000205155
ENSG00000088247	0.101038	ENSG00000155506
ENSG00000125386	0.101038	ENSG00000198646
ENSG00000117713	0.101037	ENSG00000179134
ENSG00000123338	0.101037	ENSG00000186635
ENSG00000126351	0.101036	ENSG00000126368
ENSG00000091527	0.101036	ENSG00000126945
ENSG00000132510	0.101036	ENSG00000173065
ENSG00000015676	0.101033	ENSG00000159461
ENSG00000130255	0.101033	ENSG00000198918
ENSG00000167272	0.101033	ENSG00000205981
ENSG00000118976	0.101033	ENSG00000215021
ENSG00000072518	0.101032	ENSG00000101337
ENSG00000100297	0.101032	ENSG00000161996
ENSG00000082516	0.101032	ENSG00000225921
ENSG00000112029	0.101031	ENSG00000171848
ENSG00000174125	0.101031	ENSG00000174130
ENSG00000107175	0.10103	ENSG00000120159
ENSG00000100764	0.101029	ENSG00000165916
ENSG00000227268	0.101028	ENSG00000237984
ENSG00000104856	0.101027	ENSG00000156860
ENSG00000145740	0.101027	ENSG00000178397
ENSG00000204138	0.101025	ENSG00000270647
ENSG00000095319	0.101024	ENSG00000196642
ENSG00000021776	0.101024	ENSG00000198874
ENSG00000122705	0.101022	ENSG00000122729
ENSG00000102309	0.101022	ENSG00000163634
ENSG00000198876	0.101021	ENSG00000235481
ENSG00000132155	0.10102	ENSG00000172943
ENSG00000156050	0.10102	ENSG00000234380
ENSG00000139180	0.101019	ENSG00000146676
ENSG00000138385	0.101018	ENSG00000156639
ENSG00000064999	0.101016	ENSG00000078699
ENSG00000100401	0.101016	ENSG00000142655
ENSG00000126005	0.101016	ENSG00000183283
ENSG00000170638	0.101015	ENSG00000188011
ENSG00000100280	0.101014	ENSG00000159461
ENSG00000143319	0.101014	ENSG00000172663
ENSG00000198242	0.101014	ENSG00000214199
ENSG00000198918	0.101014	ENSG00000230592
ENSG00000207137	0.101014	ENSG00000251896
ENSG00000150656	0.101014	ENSG00000277481
ENSG00000143376	0.101013	ENSG00000144029
ENSG00000139718	0.101012	ENSG00000156860
ENSG00000087884	0.101012	ENSG00000198146
ENSG00000107036	0.101006	ENSG00000165280
ENSG00000166170	0.101006	ENSG00000169223
ENSG00000122707	0.101006	ENSG00000213930
ENSG00000164062	0.101004	ENSG00000174851
ENSG00000095209	0.101003	ENSG00000165028
ENSG00000135617	0.101003	ENSG00000170270
ENSG00000108557	0.101003	ENSG00000183495
ENSG00000086232	0.101002	ENSG00000179262
ENSG00000163719	0.101002	ENSG00000182446
ENSG00000014216	0.101001	ENSG00000105122
ENSG00000218208	0.101001	ENSG00000271852
ENSG00000156875	0.101	ENSG00000181788
ENSG00000224861	0.101	ENSG00000230445
ENSG00000167637	0.100999	ENSG00000168661
ENSG00000122218	0.100998	ENSG00000131828
ENSG00000010803	0.100998	ENSG00000171490
ENSG00000211869	0.100998	ENSG00000211888
ENSG00000135365	0.100996	ENSG00000189266
ENSG00000090924	0.100995	ENSG00000132003
ENSG00000117036	0.100995	ENSG00000142396
ENSG00000137343	0.100994	ENSG00000228415
ENSG00000185834	0.100994	ENSG00000242952
ENSG00000008710	0.100993	ENSG00000144535
ENSG00000078304	0.100993	ENSG00000169895
ENSG00000105701	0.100991	ENSG00000140264
ENSG00000131475	0.100991	ENSG00000196456
ENSG00000100412	0.10099	ENSG00000163913
ENSG00000035499	0.10099	ENSG00000170312
ENSG00000124614	0.10099	ENSG00000235552
ENSG00000077312	0.10099	ENSG00000244509
ENSG00000221539	0.100989	ENSG00000225434
ENSG00000122882	0.100989	ENSG00000248476
ENSG00000167965	0.100988	ENSG00000243279
ENSG00000213326	0.100988	ENSG00000256338
ENSG00000047849	0.100987	ENSG00000230124
ENSG00000078699	0.100986	ENSG00000086015
ENSG00000048162	0.100986	ENSG00000104814
ENSG00000161996	0.100986	ENSG00000174371
ENSG00000084774	0.100986	ENSG00000178921
ENSG00000100387	0.100985	ENSG00000136518
ENSG00000135372	0.100984	ENSG00000166275
ENSG00000084754	0.100983	ENSG00000178982
ENSG00000099769	0.100981	ENSG00000099834
ENSG00000107882	0.100981	ENSG00000115053
ENSG00000088930	0.100981	ENSG00000139180
ENSG00000164967	0.100981	ENSG00000221829
ENSG00000214485	0.100981	ENSG00000243824
ENSG00000138375	0.10098	ENSG00000160294
ENSG00000001497	0.100979	ENSG00000125818
ENSG00000179271	0.100979	ENSG00000179958
ENSG00000141446	0.100978	ENSG00000198464
ENSG00000101166	0.100977	ENSG00000116030
ENSG00000125864	0.100977	ENSG00000125868
ENSG00000126464	0.100977	ENSG00000133226
ENSG00000112078	0.100977	ENSG00000170185
ENSG00000089154	0.100976	ENSG00000105568
ENSG00000065882	0.100976	ENSG00000126067
ENSG00000137764	0.100976	ENSG00000158195
ENSG00000117713	0.100975	ENSG00000142784
ENSG00000111300	0.100975	ENSG00000160193
ENSG00000132155	0.100975	ENSG00000185049
ENSG00000136869	0.100975	ENSG00000186407
ENSG00000177350	0.100975	ENSG00000232385
ENSG00000099622	0.100974	ENSG00000100591
ENSG00000207109	0.100974	ENSG00000231707
ENSG00000207088	0.100974	ENSG00000240233
ENSG00000189343	0.100972	ENSG00000214535
ENSG00000125686	0.100971	ENSG00000173726
ENSG00000067048	0.100971	ENSG00000237576
ENSG00000081019	0.10097	ENSG00000135249
ENSG00000107833	0.10097	ENSG00000232388
ENSG00000091164	0.100969	ENSG00000117751
ENSG00000027869	0.100969	ENSG00000166793
ENSG00000126003	0.100969	ENSG00000167182
ENSG00000065183	0.100968	ENSG00000168291
ENSG00000126787	0.100968	ENSG00000173456
ENSG00000107833	0.100967	ENSG00000213553
ENSG00000137817	0.100966	ENSG00000291120
ENSG00000213442	0.100965	ENSG00000243680
ENSG00000100412	0.100964	ENSG00000178741
ENSG00000232573	0.100964	ENSG00000241061
ENSG00000142082	0.100963	ENSG00000177963
ENSG00000223705	0.10096	ENSG00000245849
ENSG00000141905	0.100956	ENSG00000261221
ENSG00000103423	0.100955	ENSG00000126775
ENSG00000066135	0.100955	ENSG00000127084
ENSG00000239390	0.100955	ENSG00000266420
ENSG00000086065	0.100954	ENSG00000107341
ENSG00000035141	0.100954	ENSG00000166170
ENSG00000091009	0.100954	ENSG00000171490
ENSG00000108107	0.100954	ENSG00000172809
ENSG00000114686	0.100953	ENSG00000120805
ENSG00000072518	0.100952	ENSG00000108666
ENSG00000004487	0.100952	ENSG00000180964
ENSG00000211598	0.100951	ENSG00000211653
ENSG00000157881	0.100949	ENSG00000170325
ENSG00000115421	0.100948	ENSG00000134046
ENSG00000065057	0.100946	ENSG00000143314
ENSG00000145781	0.100946	ENSG00000219545
ENSG00000215093	0.100946	ENSG00000250346
ENSG00000121089	0.100945	ENSG00000232858
ENSG00000148688	0.100944	ENSG00000148950
ENSG00000136942	0.100942	ENSG00000183648
ENSG00000128272	0.100941	ENSG00000135390
ENSG00000140987	0.100941	ENSG00000163481
ENSG00000128833	0.100941	ENSG00000165806
ENSG00000241061	0.100941	ENSG00000243746
ENSG00000132300	0.10094	ENSG00000157426
ENSG00000091127	0.100939	ENSG00000101361
ENSG00000108826	0.100939	ENSG00000163481
ENSG00000130764	0.100939	ENSG00000176619
ENSG00000105750	0.100939	ENSG00000197020
ENSG00000006715	0.100937	ENSG00000100395
ENSG00000111596	0.100937	ENSG00000159199
ENSG00000015676	0.100937	ENSG00000164080
ENSG00000128340	0.100936	ENSG00000166974
ENSG00000105726	0.100936	ENSG00000169217
ENSG00000159111	0.100936	ENSG00000182199
ENSG00000214199	0.100936	ENSG00000236552
ENSG00000035499	0.100935	ENSG00000166851
ENSG00000125970	0.100934	ENSG00000126091
ENSG00000107262	0.100934	ENSG00000159921
ENSG00000168917	0.100934	ENSG00000176406
ENSG00000088986	0.100933	ENSG00000100722
ENSG00000101361	0.100932	ENSG00000136271
ENSG00000100029	0.100932	ENSG00000167112
ENSG00000127377	0.100932	ENSG00000243836
ENSG00000082397	0.100927	ENSG00000150540
ENSG00000136522	0.100927	ENSG00000166226
ENSG00000105229	0.100926	ENSG00000116903
ENSG00000129245	0.100926	ENSG00000140632
ENSG00000171490	0.100926	ENSG00000245910
ENSG00000108433	0.100925	ENSG00000157020
ENSG00000163938	0.100925	ENSG00000196961
ENSG00000160445	0.100925	ENSG00000206053
ENSG00000108561	0.100924	ENSG00000188846
ENSG00000176293	0.100923	ENSG00000196724
ENSG00000091164	0.100921	ENSG00000144848
ENSG00000054277	0.100921	ENSG00000157350
ENSG00000164091	0.100921	ENSG00000186660
ENSG00000174106	0.100921	ENSG00000197724
ENSG00000105447	0.10092	ENSG00000130669
ENSG00000125977	0.10092	ENSG00000150776
ENSG00000132763	0.10092	ENSG00000244641
ENSG00000229133	0.100918	ENSG00000234498
ENSG00000063245	0.100917	ENSG00000070413
ENSG00000135624	0.100917	ENSG00000165629
ENSG00000095002	0.100917	ENSG00000174306
ENSG00000211860	0.100916	ENSG00000211877
ENSG00000100462	0.100915	ENSG00000163159
ENSG00000154839	0.100914	ENSG00000166803
ENSG00000080986	0.100914	ENSG00000198826
ENSG00000225573	0.100913	ENSG00000226243
ENSG00000100014	0.10091	ENSG00000137478
ENSG00000121766	0.10091	ENSG00000137817
ENSG00000012124	0.10091	ENSG00000164330
ENSG00000166189	0.10091	ENSG00000167447
ENSG00000172534	0.10091	ENSG00000196367
ENSG00000077235	0.100908	ENSG00000132950
ENSG00000035141	0.100908	ENSG00000144381
ENSG00000163481	0.100908	ENSG00000175110
ENSG00000149476	0.100907	ENSG00000162241
ENSG00000136929	0.100907	ENSG00000223609
ENSG00000199347	0.100907	ENSG00000264940
ENSG00000115568	0.100906	ENSG00000135912
ENSG00000111229	0.100904	ENSG00000180964
ENSG00000066117	0.100903	ENSG00000076201
ENSG00000107937	0.100903	ENSG00000121104
ENSG00000109118	0.100901	ENSG00000141905
ENSG00000116604	0.1009	ENSG00000162736
ENSG00000169020	0.1009	ENSG00000182004
ENSG00000142784	0.100899	ENSG00000177728
ENSG00000094914	0.100898	ENSG00000126247
ENSG00000147854	0.100897	ENSG00000213930
ENSG00000006125	0.100896	ENSG00000130119
ENSG00000134287	0.100896	ENSG00000162129
ENSG00000143294	0.100895	ENSG00000149532
ENSG00000200785	0.100894	ENSG00000221164
ENSG00000109220	0.100893	ENSG00000125834
ENSG00000066654	0.100893	ENSG00000166170
ENSG00000004939	0.100893	ENSG00000197721
ENSG00000138073	0.100892	ENSG00000149792
ENSG00000164463	0.100892	ENSG00000196646
ENSG00000007923	0.100891	ENSG00000100403
ENSG00000113161	0.100891	ENSG00000132286
ENSG00000072062	0.100891	ENSG00000141522
ENSG00000129317	0.100891	ENSG00000151806
ENSG00000173726	0.100891	ENSG00000224032
ENSG00000232677	0.10089	ENSG00000269834
ENSG00000100124	0.100888	ENSG00000133884
ENSG00000154174	0.100888	ENSG00000163684
ENSG00000104979	0.100887	ENSG00000240869
ENSG00000088035	0.100886	ENSG00000177054
ENSG00000135931	0.100885	ENSG00000188010
ENSG00000201998	0.100885	ENSG00000239002
ENSG00000129128	0.100884	ENSG00000223546
ENSG00000158402	0.100882	ENSG00000162063
ENSG00000013810	0.100881	ENSG00000146670
ENSG00000163214	0.100881	ENSG00000165392
ENSG00000096746	0.10088	ENSG00000180398
ENSG00000180257	0.10088	ENSG00000182986
ENSG00000103018	0.100879	ENSG00000117748
ENSG00000158545	0.100879	ENSG00000169180
ENSG00000205937	0.100879	ENSG00000213212
ENSG00000117614	0.100878	ENSG00000137038
ENSG00000162552	0.100878	ENSG00000176358
ENSG00000178229	0.100878	ENSG00000197128
ENSG00000161533	0.100878	ENSG00000265241
ENSG00000064545	0.100877	ENSG00000134330
ENSG00000126267	0.100874	ENSG00000156467
ENSG00000124217	0.100874	ENSG00000197557
ENSG00000240540	0.100874	ENSG00000268222
ENSG00000185880	0.100873	ENSG00000198393
ENSG00000111247	0.100871	ENSG00000111667
ENSG00000217027	0.100871	ENSG00000237668
ENSG00000007866	0.100871	ENSG00000240457
ENSG00000173812	0.10087	ENSG00000188846
ENSG00000105723	0.100869	ENSG00000160741
ENSG00000108829	0.100868	ENSG00000128228
ENSG00000162227	0.100868	ENSG00000168569
ENSG00000116221	0.100868	ENSG00000174903
ENSG00000139180	0.100868	ENSG00000200243
ENSG00000130175	0.100867	ENSG00000141867
ENSG00000168246	0.100867	ENSG00000204560
ENSG00000211752	0.100867	ENSG00000253188
ENSG00000031823	0.100865	ENSG00000141985
ENSG00000137804	0.100865	ENSG00000149636
ENSG00000102384	0.100864	ENSG00000111247
ENSG00000125743	0.100864	ENSG00000139579
ENSG00000100462	0.100864	ENSG00000164062
ENSG00000144021	0.100863	ENSG00000160131
ENSG00000138658	0.100863	ENSG00000171241
ENSG00000066336	0.100862	ENSG00000169896
ENSG00000050426	0.10086	ENSG00000100802
ENSG00000180098	0.10086	ENSG00000256269
ENSG00000140694	0.100859	ENSG00000165526
ENSG00000125534	0.100859	ENSG00000170043
ENSG00000137441	0.100859	ENSG00000203747
ENSG00000163808	0.100858	ENSG00000171848
ENSG00000163902	0.100857	ENSG00000229622
ENSG00000101447	0.100856	ENSG00000109805
ENSG00000089048	0.100853	ENSG00000163510
ENSG00000179909	0.100853	ENSG00000197714
ENSG00000230897	0.100852	ENSG00000236735
ENSG00000184557	0.100852	ENSG00000259954
ENSG00000185834	0.100851	ENSG00000196205
ENSG00000211710	0.100851	ENSG00000226660
ENSG00000086232	0.10085	ENSG00000205352
ENSG00000184612	0.10085	ENSG00000235552
ENSG00000006125	0.100848	ENSG00000140718
ENSG00000202125	0.100848	ENSG00000223224
ENSG00000113048	0.100847	ENSG00000143622
ENSG00000143575	0.100847	ENSG00000171490
ENSG00000175826	0.100847	ENSG00000181827
ENSG00000215003	0.100847	ENSG00000237709
ENSG00000182199	0.100847	ENSG00000278845
ENSG00000086598	0.100846	ENSG00000123992
ENSG00000096872	0.100846	ENSG00000137100
ENSG00000204463	0.100845	ENSG00000231925
ENSG00000065328	0.100844	ENSG00000131153
ENSG00000100226	0.100843	ENSG00000119508
ENSG00000004142	0.100842	ENSG00000127884
ENSG00000082516	0.100842	ENSG00000131828
ENSG00000006125	0.100842	ENSG00000175087
ENSG00000138092	0.100842	ENSG00000176095
ENSG00000156709	0.100841	ENSG00000234797
ENSG00000023734	0.10084	ENSG00000089693
ENSG00000089154	0.10084	ENSG00000137764
ENSG00000144868	0.100838	ENSG00000170819
ENSG00000138160	0.100838	ENSG00000213390
ENSG00000101367	0.100837	ENSG00000103423
ENSG00000163528	0.100837	ENSG00000164051
ENSG00000113569	0.100834	ENSG00000155561
ENSG00000124614	0.100834	ENSG00000212802
ENSG00000089154	0.100833	ENSG00000167986
ENSG00000118900	0.100832	ENSG00000164040
ENSG00000207088	0.10083	ENSG00000230530
ENSG00000161970	0.10083	ENSG00000233747
ENSG00000099381	0.100829	ENSG00000099624
ENSG00000131508	0.100828	ENSG00000168813
ENSG00000119927	0.100827	ENSG00000174151
ENSG00000104635	0.100826	ENSG00000166197
ENSG00000151151	0.100826	ENSG00000196586
ENSG00000134222	0.100825	ENSG00000142945
ENSG00000105136	0.100823	ENSG00000181894
ENSG00000096872	0.100823	ENSG00000235453
ENSG00000166341	0.100822	ENSG00000176884
ENSG00000182899	0.100822	ENSG00000221983
ENSG00000148110	0.100821	ENSG00000203326
ENSG00000010810	0.10082	ENSG00000101152
ENSG00000084092	0.10082	ENSG00000137210
ENSG00000112159	0.10082	ENSG00000146282
ENSG00000144043	0.10082	ENSG00000157600
ENSG00000010803	0.10082	ENSG00000168894
ENSG00000106399	0.10082	ENSG00000185627
ENSG00000072062	0.10082	ENSG00000196498
ENSG00000124160	0.100819	ENSG00000167182
ENSG00000005100	0.100818	ENSG00000091127
ENSG00000077380	0.100818	ENSG00000138594
ENSG00000140718	0.100818	ENSG00000156639
ENSG00000177731	0.100818	ENSG00000185896
ENSG00000111247	0.100817	ENSG00000175063
ENSG00000105486	0.100817	ENSG00000186153
ENSG00000166004	0.100816	ENSG00000175087
ENSG00000211850	0.100816	ENSG00000211865
ENSG00000102181	0.100815	ENSG00000126067
ENSG00000130119	0.100815	ENSG00000130939
ENSG00000239559	0.100815	ENSG00000240087
ENSG00000076662	0.100814	ENSG00000107833
ENSG00000066557	0.100814	ENSG00000114209
ENSG00000113716	0.100813	ENSG00000131653
ENSG00000130638	0.100813	ENSG00000230124
ENSG00000156304	0.100812	ENSG00000272333
ENSG00000089063	0.100811	ENSG00000112294
ENSG00000075089	0.10081	ENSG00000115514
ENSG00000213609	0.10081	ENSG00000224993
ENSG00000137310	0.100809	ENSG00000143630
ENSG00000077235	0.100809	ENSG00000175792
ENSG00000183726	0.100809	ENSG00000186432
ENSG00000008838	0.100808	ENSG00000100280
ENSG00000092108	0.100807	ENSG00000136522
ENSG00000164576	0.100807	ENSG00000240857
ENSG00000089154	0.100806	ENSG00000122218
ENSG00000103995	0.100806	ENSG00000137770
ENSG00000135297	0.100806	ENSG00000143891
ENSG00000111676	0.100806	ENSG00000204138
ENSG00000127914	0.100805	ENSG00000135315
ENSG00000076201	0.100805	ENSG00000204420
ENSG00000073060	0.100804	ENSG00000172878
ENSG00000124422	0.100801	ENSG00000130119
ENSG00000071564	0.100801	ENSG00000185896
ENSG00000025708	0.100801	ENSG00000235568
ENSG00000087274	0.1008	ENSG00000173113
ENSG00000189227	0.100799	ENSG00000259673
ENSG00000101084	0.100798	ENSG00000119596
ENSG00000124207	0.100797	ENSG00000138794
ENSG00000166681	0.100797	ENSG00000184867
ENSG00000168461	0.100797	ENSG00000197629
ENSG00000197020	0.100792	ENSG00000213096
ENSG00000125534	0.100791	ENSG00000167182
ENSG00000214016	0.100789	ENSG00000230592
ENSG00000126091	0.100788	ENSG00000188312
ENSG00000082515	0.100787	ENSG00000138663
ENSG00000160584	0.100787	ENSG00000168014
ENSG00000132466	0.100787	ENSG00000272886
ENSG00000120733	0.100784	ENSG00000145388
ENSG00000089127	0.100784	ENSG00000160710
ENSG00000167965	0.100784	ENSG00000170043
ENSG00000172167	0.100784	ENSG00000196757
ENSG00000077458	0.100783	ENSG00000118707
ENSG00000143627	0.100783	ENSG00000168754
ENSG00000129071	0.100783	ENSG00000175376
ENSG00000102226	0.100783	ENSG00000178950
ENSG00000079616	0.100782	ENSG00000117724
ENSG00000154839	0.100782	ENSG00000164087
ENSG00000227525	0.100782	ENSG00000239559
ENSG00000015285	0.100782	ENSG00000243279
ENSG00000115234	0.10078	ENSG00000136279
ENSG00000198851	0.10078	ENSG00000243279
ENSG00000087152	0.100779	ENSG00000102178
ENSG00000116871	0.100779	ENSG00000143321
ENSG00000075131	0.100778	ENSG00000149636
ENSG00000114686	0.100778	ENSG00000166226
ENSG00000142655	0.100778	ENSG00000167323
ENSG00000166170	0.100777	ENSG00000172409
ENSG00000100991	0.100777	ENSG00000196365
ENSG00000147536	0.100776	ENSG00000153044
ENSG00000157020	0.100776	ENSG00000173786
ENSG00000139239	0.100776	ENSG00000174444
ENSG00000160678	0.100776	ENSG00000189171
ENSG00000143575	0.100775	ENSG00000161970
ENSG00000165244	0.100775	ENSG00000168496
ENSG00000114956	0.100774	ENSG00000125945
ENSG00000041802	0.100773	ENSG00000100916
ENSG00000009830	0.100773	ENSG00000162129
ENSG00000205871	0.100773	ENSG00000213885
ENSG00000143947	0.100773	ENSG00000250182
ENSG00000115806	0.100772	ENSG00000149428
ENSG00000216624	0.100772	ENSG00000218582
ENSG00000140632	0.100771	ENSG00000249353
ENSG00000048991	0.100769	ENSG00000055070
ENSG00000175061	0.100768	ENSG00000240616
ENSG00000091879	0.100768	ENSG00000249898
ENSG00000035141	0.100767	ENSG00000234608
ENSG00000209482	0.100767	ENSG00000276712
ENSG00000177853	0.100765	ENSG00000198040
ENSG00000116251	0.100765	ENSG00000221983
ENSG00000083093	0.100763	ENSG00000137492
ENSG00000115163	0.100763	ENSG00000148773
ENSG00000184613	0.100763	ENSG00000186854
ENSG00000171858	0.100763	ENSG00000225091
ENSG00000207233	0.100762	ENSG00000265802
ENSG00000109917	0.100761	ENSG00000169895
ENSG00000165271	0.100761	ENSG00000186638
ENSG00000010803	0.100761	ENSG00000196642
ENSG00000143889	0.100756	ENSG00000148154
ENSG00000112855	0.100755	ENSG00000143633
ENSG00000153283	0.100755	ENSG00000165476
ENSG00000214362	0.100755	ENSG00000242692
ENSG00000025800	0.100753	ENSG00000149187
ENSG00000100220	0.100753	ENSG00000198522
ENSG00000152942	0.100753	ENSG00000275700
ENSG00000128731	0.100748	ENSG00000142207
ENSG00000127337	0.100747	ENSG00000161888
ENSG00000115993	0.100746	ENSG00000148175
ENSG00000100162	0.100745	ENSG00000164104
ENSG00000109320	0.100743	ENSG00000163874
ENSG00000062725	0.100743	ENSG00000170759
ENSG00000070761	0.100742	ENSG00000109083
ENSG00000111300	0.100742	ENSG00000175054
ENSG00000168152	0.100742	ENSG00000186130
ENSG00000055070	0.100741	ENSG00000149657
ENSG00000181856	0.100741	ENSG00000183111
ENSG00000132471	0.10074	ENSG00000179262
ENSG00000121851	0.100739	ENSG00000133142
ENSG00000137720	0.100736	ENSG00000228929
ENSG00000137100	0.100735	ENSG00000197579
ENSG00000166037	0.100734	ENSG00000182903
ENSG00000109917	0.100733	ENSG00000167685
ENSG00000169241	0.100733	ENSG00000239899
ENSG00000135372	0.100731	ENSG00000138363
ENSG00000141867	0.10073	ENSG00000167491
ENSG00000132680	0.10073	ENSG00000177606
ENSG00000136108	0.100729	ENSG00000157456
ENSG00000079805	0.100729	ENSG00000185104
ENSG00000117118	0.100728	ENSG00000132963
ENSG00000160683	0.100727	ENSG00000187912
ENSG00000166974	0.100726	ENSG00000175115
ENSG00000101447	0.100725	ENSG00000121621
ENSG00000124743	0.100725	ENSG00000137269
ENSG00000105447	0.100725	ENSG00000197498
ENSG00000066455	0.100724	ENSG00000166454
ENSG00000214391	0.100724	ENSG00000234825
ENSG00000055208	0.100723	ENSG00000177688
ENSG00000213190	0.100723	ENSG00000245112
ENSG00000100815	0.100722	ENSG00000143457
ENSG00000086758	0.100721	ENSG00000118181
ENSG00000105409	0.100721	ENSG00000196876
ENSG00000135297	0.10072	ENSG00000213253
ENSG00000116584	0.100717	ENSG00000173080
ENSG00000125743	0.100717	ENSG00000232388
ENSG00000101126	0.100716	ENSG00000254004
ENSG00000030066	0.100714	ENSG00000159459
ENSG00000145833	0.100714	ENSG00000168944
ENSG00000018189	0.100713	ENSG00000259228
ENSG00000079277	0.100712	ENSG00000142961
ENSG00000185834	0.100712	ENSG00000232858
ENSG00000100425	0.10071	ENSG00000103275
ENSG00000114544	0.10071	ENSG00000162419
ENSG00000156970	0.10071	ENSG00000173207
ENSG00000126953	0.100709	ENSG00000142684
ENSG00000071655	0.100708	ENSG00000132005
ENSG00000102886	0.100708	ENSG00000151806
ENSG00000119041	0.100708	ENSG00000198000
ENSG00000069020	0.100705	ENSG00000115935
ENSG00000134056	0.100705	ENSG00000143751
ENSG00000099381	0.100704	ENSG00000175727
ENSG00000080839	0.100703	ENSG00000129173
ENSG00000122515	0.100703	ENSG00000139718
ENSG00000060688	0.100702	ENSG00000100347
ENSG00000199415	0.100702	ENSG00000222921
ENSG00000148835	0.100702	ENSG00000224420
ENSG00000076382	0.100701	ENSG00000088325
ENSG00000189164	0.1007	ENSG00000196417
ENSG00000110315	0.100699	ENSG00000133805
ENSG00000142687	0.100699	ENSG00000163933
ENSG00000113387	0.100699	ENSG00000166200
ENSG00000102908	0.100699	ENSG00000166889
ENSG00000133884	0.100698	ENSG00000160695
ENSG00000071564	0.100698	ENSG00000167685
ENSG00000226525	0.100697	ENSG00000235297
ENSG00000068400	0.100696	ENSG00000147133
ENSG00000110497	0.100696	ENSG00000167186
ENSG00000235508	0.100696	ENSG00000236058
ENSG00000130175	0.100695	ENSG00000223138
ENSG00000130731	0.100694	ENSG00000162062
ENSG00000234851	0.100693	ENSG00000242259
ENSG00000137807	0.100692	ENSG00000138180
ENSG00000104299	0.10069	ENSG00000156170
ENSG00000103035	0.100687	ENSG00000132603
ENSG00000082068	0.100687	ENSG00000149262
ENSG00000095485	0.100687	ENSG00000163719
ENSG00000118900	0.100686	ENSG00000160007
ENSG00000164062	0.100686	ENSG00000178802
ENSG00000213621	0.100686	ENSG00000236735
ENSG00000147144	0.100685	ENSG00000186174
ENSG00000215086	0.100685	ENSG00000249565
ENSG00000131495	0.100684	ENSG00000149806
ENSG00000159259	0.100683	ENSG00000175305
ENSG00000224668	0.100682	ENSG00000228218
ENSG00000055070	0.100681	ENSG00000231925
ENSG00000004142	0.10068	ENSG00000100304
ENSG00000215093	0.100679	ENSG00000234498
ENSG00000099904	0.100679	ENSG00000275023
ENSG00000156313	0.100678	ENSG00000173120
ENSG00000077235	0.100677	ENSG00000139180
ENSG00000166855	0.100677	ENSG00000214753
ENSG00000128524	0.100677	ENSG00000219451
ENSG00000124614	0.100676	ENSG00000219451
ENSG00000174903	0.100675	ENSG00000176087
ENSG00000169925	0.100675	ENSG00000213024
ENSG00000067601	0.100674	ENSG00000078319
ENSG00000105953	0.100674	ENSG00000172270
ENSG00000075702	0.100674	ENSG00000176208
ENSG00000102908	0.100674	ENSG00000181827
ENSG00000159692	0.100674	ENSG00000275700
ENSG00000103671	0.100673	ENSG00000126107
ENSG00000105523	0.100673	ENSG00000167995
ENSG00000237827	0.100673	ENSG00000248221
ENSG00000163104	0.100672	ENSG00000213799
ENSG00000005339	0.100672	ENSG00000272333
ENSG00000199545	0.100669	ENSG00000214753
ENSG00000134982	0.100668	ENSG00000176542
ENSG00000213740	0.100667	ENSG00000225031
ENSG00000106948	0.100665	ENSG00000139718
ENSG00000077097	0.100665	ENSG00000143401
ENSG00000100014	0.100665	ENSG00000177733
ENSG00000100714	0.100664	ENSG00000106554
ENSG00000173480	0.100664	ENSG00000186230
ENSG00000225630	0.100664	ENSG00000249119
ENSG00000132915	0.100664	ENSG00000260239
ENSG00000088205	0.100662	ENSG00000104442
ENSG00000122140	0.100662	ENSG00000189343
ENSG00000122026	0.100662	ENSG00000214389
ENSG00000224083	0.100662	ENSG00000228166
ENSG00000213866	0.100662	ENSG00000230330
ENSG00000116903	0.100661	ENSG00000153975
ENSG00000138160	0.100661	ENSG00000176208
ENSG00000126003	0.100661	ENSG00000220205
ENSG00000196183	0.10066	ENSG00000239437
ENSG00000149532	0.100658	ENSG00000227500
ENSG00000068354	0.100657	ENSG00000099381
ENSG00000143970	0.100657	ENSG00000186174
ENSG00000161960	0.100657	ENSG00000214756
ENSG00000131042	0.100656	ENSG00000186074
ENSG00000075420	0.100655	ENSG00000163956
ENSG00000216866	0.100655	ENSG00000237793
ENSG00000092108	0.100654	ENSG00000117682
ENSG00000141867	0.100654	ENSG00000159140
ENSG00000112584	0.100653	ENSG00000120992
ENSG00000129696	0.100653	ENSG00000277610
ENSG00000235508	0.100652	ENSG00000239899
ENSG00000106603	0.100651	ENSG00000110107
ENSG00000131408	0.100651	ENSG00000163956
ENSG00000183856	0.100651	ENSG00000258725
ENSG00000079432	0.10065	ENSG00000175826
ENSG00000135597	0.100649	ENSG00000156639
ENSG00000233954	0.100648	ENSG00000253719
ENSG00000112029	0.100646	ENSG00000135451
ENSG00000197429	0.100645	ENSG00000206650
ENSG00000147439	0.100642	ENSG00000164934
ENSG00000174231	0.100642	ENSG00000196367
ENSG00000162396	0.100641	ENSG00000169188
ENSG00000145337	0.100641	ENSG00000227063
ENSG00000013725	0.10064	ENSG00000110448
ENSG00000135297	0.10064	ENSG00000173559
ENSG00000142655	0.100638	ENSG00000213593
ENSG00000065526	0.100637	ENSG00000159140
ENSG00000106367	0.100637	ENSG00000248483
ENSG00000095319	0.100636	ENSG00000108883
ENSG00000070413	0.100636	ENSG00000125743
ENSG00000085185	0.100636	ENSG00000141867
ENSG00000057608	0.100635	ENSG00000156261
ENSG00000079432	0.100635	ENSG00000197818
ENSG00000102218	0.100635	ENSG00000198198
ENSG00000008294	0.100634	ENSG00000094975
ENSG00000174744	0.100634	ENSG00000175115
ENSG00000117751	0.100633	ENSG00000182952
ENSG00000211949	0.100632	ENSG00000211955
ENSG00000198453	0.100632	ENSG00000269834
ENSG00000135390	0.100631	ENSG00000204392
ENSG00000151500	0.10063	ENSG00000186566
ENSG00000127527	0.100629	ENSG00000130402
ENSG00000100100	0.100629	ENSG00000133639
ENSG00000174547	0.100629	ENSG00000232388
ENSG00000211653	0.100628	ENSG00000241351
ENSG00000155561	0.100627	ENSG00000176225
ENSG00000088247	0.100627	ENSG00000179134
ENSG00000243678	0.100627	ENSG00000249353
ENSG00000136152	0.100625	ENSG00000150961
ENSG00000073111	0.100625	ENSG00000187741
ENSG00000108433	0.100624	ENSG00000159210
ENSG00000091009	0.100622	ENSG00000165943
ENSG00000249784	0.100622	ENSG00000252906
ENSG00000103160	0.100621	ENSG00000105953
ENSG00000174442	0.100621	ENSG00000231925
ENSG00000149262	0.10062	ENSG00000155561
ENSG00000167323	0.10062	ENSG00000171421
ENSG00000138594	0.10062	ENSG00000175582
ENSG00000130724	0.10062	ENSG00000179921
ENSG00000078902	0.100618	ENSG00000142655
ENSG00000130816	0.100618	ENSG00000159259
ENSG00000132591	0.100617	ENSG00000179151
ENSG00000105185	0.100616	ENSG00000153391
ENSG00000177410	0.100616	ENSG00000203875
ENSG00000206622	0.100616	ENSG00000206941
ENSG00000244582	0.100616	ENSG00000263266
ENSG00000138834	0.100615	ENSG00000230069
ENSG00000108651	0.100614	ENSG00000117222
ENSG00000004059	0.100614	ENSG00000180964
ENSG00000104412	0.100613	ENSG00000164073
ENSG00000072062	0.100613	ENSG00000165821
ENSG00000081791	0.100613	ENSG00000249353
ENSG00000128340	0.100612	ENSG00000174903
ENSG00000078699	0.100611	ENSG00000198242
ENSG00000179364	0.100611	ENSG00000241973
ENSG00000137073	0.10061	ENSG00000137098
ENSG00000158089	0.10061	ENSG00000214711
ENSG00000100982	0.10061	ENSG00000259790
ENSG00000070366	0.10061	ENSG00000272391
ENSG00000189266	0.100609	ENSG00000196531
ENSG00000142784	0.100609	ENSG00000204463
ENSG00000001167	0.100608	ENSG00000005889
ENSG00000035141	0.100608	ENSG00000134882
ENSG00000110108	0.100608	ENSG00000137310
ENSG00000134686	0.100608	ENSG00000167930
ENSG00000152443	0.100605	ENSG00000166704
ENSG00000182979	0.100604	ENSG00000188690
ENSG00000088247	0.100603	ENSG00000090372
ENSG00000131899	0.100603	ENSG00000141556
ENSG00000138674	0.100603	ENSG00000149428
ENSG00000217026	0.100603	ENSG00000240509
ENSG00000104691	0.100602	ENSG00000104695
ENSG00000146858	0.100601	ENSG00000164073
ENSG00000071051	0.100601	ENSG00000177733
ENSG00000117592	0.1006	ENSG00000144021
ENSG00000110497	0.1006	ENSG00000157837
ENSG00000113272	0.1006	ENSG00000224032
ENSG00000226855	0.1006	ENSG00000236876
ENSG00000120071	0.100598	ENSG00000163125
ENSG00000111300	0.100598	ENSG00000167528
ENSG00000132604	0.100598	ENSG00000173726
ENSG00000138658	0.100597	ENSG00000153044
ENSG00000131876	0.100597	ENSG00000244687
ENSG00000140525	0.100596	ENSG00000159259
ENSG00000151612	0.100596	ENSG00000267325
ENSG00000169410	0.100595	ENSG00000175662
ENSG00000075089	0.100593	ENSG00000121766
ENSG00000236762	0.100592	ENSG00000242952
ENSG00000091651	0.100591	ENSG00000183723
ENSG00000070366	0.100591	ENSG00000262402
ENSG00000128340	0.10059	ENSG00000147535
ENSG00000097007	0.10059	ENSG00000198081
ENSG00000140983	0.100589	ENSG00000169718
ENSG00000157916	0.100588	ENSG00000160087
ENSG00000140750	0.100587	ENSG00000144524
ENSG00000108826	0.100587	ENSG00000156603
ENSG00000111640	0.100586	ENSG00000216624
ENSG00000099381	0.100585	ENSG00000149532
ENSG00000106261	0.100585	ENSG00000196172
ENSG00000063978	0.100584	ENSG00000124214
ENSG00000213178	0.100584	ENSG00000234031
ENSG00000107223	0.100583	ENSG00000165629
ENSG00000106153	0.100581	ENSG00000131174
ENSG00000122705	0.100581	ENSG00000137070
ENSG00000004779	0.100581	ENSG00000151465
ENSG00000152795	0.100581	ENSG00000156976
ENSG00000147649	0.100581	ENSG00000160563
ENSG00000139718	0.10058	ENSG00000204138
ENSG00000126267	0.10058	ENSG00000241529
ENSG00000102900	0.100578	ENSG00000170266
ENSG00000180008	0.100578	ENSG00000183718
ENSG00000106459	0.100577	ENSG00000166454
ENSG00000074201	0.100576	ENSG00000104231
ENSG00000130939	0.100576	ENSG00000172534
ENSG00000077549	0.100576	ENSG00000198242
ENSG00000183763	0.100576	ENSG00000223815
ENSG00000227063	0.100575	ENSG00000232573
ENSG00000201121	0.100575	ENSG00000236549
ENSG00000227972	0.100574	ENSG00000229873
ENSG00000230734	0.100574	ENSG00000242276
ENSG00000101337	0.100573	ENSG00000104853
ENSG00000234797	0.100573	ENSG00000243680
ENSG00000010803	0.100572	ENSG00000144381
ENSG00000100554	0.100571	ENSG00000128609
ENSG00000167964	0.100571	ENSG00000222365
ENSG00000076108	0.10057	ENSG00000100393
ENSG00000121152	0.10057	ENSG00000165244
ENSG00000100393	0.100569	ENSG00000119414
ENSG00000143401	0.100569	ENSG00000253719
ENSG00000105011	0.100568	ENSG00000162073
ENSG00000093167	0.100568	ENSG00000215105
ENSG00000159377	0.100567	ENSG00000167272
ENSG00000106635	0.100566	ENSG00000112304
ENSG00000147604	0.100566	ENSG00000150776
ENSG00000213235	0.100566	ENSG00000242952
ENSG00000088727	0.100565	ENSG00000129235
ENSG00000117395	0.100565	ENSG00000179021
ENSG00000196646	0.100565	ENSG00000234444
ENSG00000065526	0.100562	ENSG00000125386
ENSG00000116062	0.100562	ENSG00000163950
ENSG00000131871	0.100561	ENSG00000155660
ENSG00000150783	0.100561	ENSG00000197580
ENSG00000105011	0.100559	ENSG00000178999
ENSG00000102158	0.100558	ENSG00000185896
ENSG00000187514	0.100557	ENSG00000198134
ENSG00000171469	0.100557	ENSG00000198551
ENSG00000201435	0.100557	ENSG00000230988
ENSG00000112210	0.100556	ENSG00000168116
ENSG00000217026	0.100556	ENSG00000235297
ENSG00000079308	0.100554	ENSG00000090013
ENSG00000013523	0.100554	ENSG00000130985
ENSG00000161970	0.100554	ENSG00000200243
ENSG00000198482	0.100554	ENSG00000256771
ENSG00000079616	0.100553	ENSG00000137812
ENSG00000169446	0.100552	ENSG00000172663
ENSG00000022840	0.100551	ENSG00000110200
ENSG00000085231	0.10055	ENSG00000153130
ENSG00000104897	0.10055	ENSG00000167595
ENSG00000211649	0.10055	ENSG00000243238
ENSG00000143228	0.100549	ENSG00000149503
ENSG00000025770	0.100548	ENSG00000126216
ENSG00000137310	0.100548	ENSG00000160957
ENSG00000068120	0.100547	ENSG00000106290
ENSG00000038274	0.100547	ENSG00000134001
ENSG00000159592	0.100547	ENSG00000168036
ENSG00000125356	0.100547	ENSG00000172757
ENSG00000134326	0.100547	ENSG00000183878
ENSG00000243005	0.100547	ENSG00000249850
ENSG00000077254	0.100546	ENSG00000197885
ENSG00000165629	0.100546	ENSG00000232119
ENSG00000113615	0.100545	ENSG00000152700
ENSG00000177599	0.100544	ENSG00000181035
ENSG00000135912	0.100543	ENSG00000144535
ENSG00000142599	0.100542	ENSG00000183495
ENSG00000067057	0.10054	ENSG00000136240
ENSG00000130159	0.10054	ENSG00000165526
ENSG00000126698	0.10054	ENSG00000167699
ENSG00000105287	0.100538	ENSG00000158195
ENSG00000044446	0.100537	ENSG00000078369
ENSG00000101166	0.100537	ENSG00000171490
ENSG00000090863	0.100536	ENSG00000163399
ENSG00000180370	0.100536	ENSG00000198901
ENSG00000060339	0.100535	ENSG00000091483
ENSG00000115568	0.100535	ENSG00000149532
ENSG00000142513	0.100535	ENSG00000188766
ENSG00000122643	0.100535	ENSG00000233016
ENSG00000198242	0.100535	ENSG00000241741
ENSG00000089351	0.100534	ENSG00000171425
ENSG00000167272	0.100534	ENSG00000185608
ENSG00000201229	0.100534	ENSG00000201772
ENSG00000143294	0.100533	ENSG00000160563
ENSG00000166851	0.100532	ENSG00000173456
ENSG00000008710	0.100532	ENSG00000179912
ENSG00000145623	0.100532	ENSG00000249089
ENSG00000132471	0.100531	ENSG00000180370
ENSG00000136930	0.10053	ENSG00000163719
ENSG00000132003	0.10053	ENSG00000167595
ENSG00000101138	0.10053	ENSG00000180917
ENSG00000115053	0.100529	ENSG00000139726
ENSG00000090889	0.100529	ENSG00000146670
ENSG00000099968	0.100529	ENSG00000169410
ENSG00000182446	0.100529	ENSG00000229638
ENSG00000115241	0.100528	ENSG00000116871
ENSG00000146433	0.100528	ENSG00000204843
ENSG00000211880	0.100528	ENSG00000211887
ENSG00000167447	0.100527	ENSG00000175073
ENSG00000104853	0.100526	ENSG00000104969
ENSG00000115540	0.100526	ENSG00000155304
ENSG00000135932	0.100525	ENSG00000144909
ENSG00000163904	0.100525	ENSG00000230844
ENSG00000201510	0.100522	ENSG00000201715
ENSG00000100813	0.100521	ENSG00000164077
ENSG00000105011	0.10052	ENSG00000173207
ENSG00000107745	0.10052	ENSG00000182446
ENSG00000131845	0.10052	ENSG00000196417
ENSG00000182903	0.10052	ENSG00000203326
ENSG00000131165	0.100519	ENSG00000139180
ENSG00000059728	0.100519	ENSG00000239305
ENSG00000032219	0.100518	ENSG00000236863
ENSG00000185038	0.100517	ENSG00000237649
ENSG00000100280	0.100516	ENSG00000135940
ENSG00000172803	0.100516	ENSG00000206754
ENSG00000149657	0.100514	ENSG00000160208
ENSG00000146909	0.100512	ENSG00000148840
ENSG00000207956	0.100512	ENSG00000234031
ENSG00000115523	0.100511	ENSG00000181036
ENSG00000096006	0.100511	ENSG00000182487
ENSG00000033178	0.100511	ENSG00000205531
ENSG00000213719	0.100511	ENSG00000231313
ENSG00000073060	0.10051	ENSG00000112699
ENSG00000105393	0.100508	ENSG00000138382
ENSG00000140632	0.100507	ENSG00000148606
ENSG00000146463	0.100507	ENSG00000186001
ENSG00000100034	0.100506	ENSG00000236922
ENSG00000116586	0.100505	ENSG00000125743
ENSG00000123349	0.100505	ENSG00000214389
ENSG00000223822	0.100505	ENSG00000242071
ENSG00000242294	0.100503	ENSG00000268058
ENSG00000168175	0.100501	ENSG00000205352
ENSG00000129562	0.1005	ENSG00000138085
ENSG00000156853	0.1005	ENSG00000176095
ENSG00000181450	0.1005	ENSG00000197044
ENSG00000125691	0.100499	ENSG00000161970
ENSG00000105438	0.100498	ENSG00000125971
ENSG00000052802	0.100497	ENSG00000109929
ENSG00000124767	0.100497	ENSG00000142168
ENSG00000232472	0.100497	ENSG00000240509
ENSG00000115806	0.100496	ENSG00000168175
ENSG00000167508	0.100496	ENSG00000185813
ENSG00000234741	0.100496	ENSG00000245910
ENSG00000145757	0.100495	ENSG00000251348
ENSG00000105202	0.100494	ENSG00000229117
ENSG00000106263	0.100493	ENSG00000130826
ENSG00000093009	0.100493	ENSG00000156970
ENSG00000134597	0.100493	ENSG00000168234
ENSG00000136842	0.100493	ENSG00000196914
ENSG00000197016	0.100492	ENSG00000240225
ENSG00000141452	0.100491	ENSG00000141458
ENSG00000085224	0.100491	ENSG00000160551
ENSG00000102908	0.100491	ENSG00000164190
ENSG00000136942	0.100491	ENSG00000214389
ENSG00000140525	0.100489	ENSG00000153044
ENSG00000138385	0.100489	ENSG00000155100
ENSG00000201010	0.100489	ENSG00000210678
ENSG00000080824	0.100487	ENSG00000144381
ENSG00000129317	0.100487	ENSG00000186687
ENSG00000200087	0.100487	ENSG00000207008
ENSG00000108406	0.100485	ENSG00000140464
ENSG00000079313	0.100485	ENSG00000160392
ENSG00000116747	0.100485	ENSG00000163840
ENSG00000007968	0.100484	ENSG00000101945
ENSG00000100554	0.100484	ENSG00000116489
ENSG00000095319	0.100482	ENSG00000144580
ENSG00000133773	0.100482	ENSG00000151239
ENSG00000083635	0.100482	ENSG00000167721
ENSG00000143442	0.100482	ENSG00000204138
ENSG00000178295	0.100481	ENSG00000183763
ENSG00000213049	0.100481	ENSG00000256817
ENSG00000123374	0.10048	ENSG00000153044
ENSG00000130402	0.10048	ENSG00000175931
ENSG00000106609	0.100478	ENSG00000177733
ENSG00000166133	0.100477	ENSG00000166189
ENSG00000126464	0.100476	ENSG00000228663
ENSG00000162368	0.100475	ENSG00000162441
ENSG00000148229	0.100475	ENSG00000196498
ENSG00000182481	0.100474	ENSG00000198901
ENSG00000100084	0.100473	ENSG00000160445
ENSG00000005339	0.100472	ENSG00000124160
ENSG00000116138	0.100472	ENSG00000124356
ENSG00000130731	0.100472	ENSG00000133027
ENSG00000236552	0.100472	ENSG00000240087
ENSG00000127526	0.100471	ENSG00000134758
ENSG00000125037	0.100471	ENSG00000215012
ENSG00000055070	0.100471	ENSG00000252496
ENSG00000068394	0.10047	ENSG00000101457
ENSG00000111667	0.100469	ENSG00000126746
ENSG00000119917	0.100469	ENSG00000128284
ENSG00000162366	0.100468	ENSG00000169877
ENSG00000144554	0.100468	ENSG00000171241
ENSG00000166987	0.100467	ENSG00000197283
ENSG00000055483	0.100464	ENSG00000068878
ENSG00000158941	0.100464	ENSG00000187778
ENSG00000223803	0.100464	ENSG00000230364
ENSG00000104889	0.100463	ENSG00000160949
ENSG00000081154	0.100463	ENSG00000164609
ENSG00000089057	0.100462	ENSG00000170471
ENSG00000132300	0.100462	ENSG00000175054
ENSG00000174840	0.100462	ENSG00000223496
ENSG00000177885	0.100461	ENSG00000207741
ENSG00000010803	0.10046	ENSG00000015676
ENSG00000120733	0.10046	ENSG00000167491
ENSG00000213326	0.10046	ENSG00000227939
ENSG00000127337	0.100459	ENSG00000166451
ENSG00000093009	0.100458	ENSG00000147536
ENSG00000105011	0.100456	ENSG00000111665
ENSG00000165632	0.100455	ENSG00000170471
ENSG00000117000	0.100454	ENSG00000166225
ENSG00000230897	0.100454	ENSG00000234782
ENSG00000152443	0.100454	ENSG00000256060
ENSG00000077157	0.100453	ENSG00000132155
ENSG00000137449	0.100453	ENSG00000275325
ENSG00000094916	0.100451	ENSG00000170144
ENSG00000103653	0.100451	ENSG00000175221
ENSG00000091164	0.100449	ENSG00000158711
ENSG00000050426	0.100449	ENSG00000177410
ENSG00000181222	0.100449	ENSG00000183495
ENSG00000144021	0.100449	ENSG00000241973
ENSG00000157600	0.100448	ENSG00000162129
ENSG00000105325	0.100447	ENSG00000157837
ENSG00000164073	0.100447	ENSG00000173681
ENSG00000198134	0.100446	ENSG00000205155
ENSG00000233730	0.100446	ENSG00000257725
ENSG00000053372	0.100445	ENSG00000214706
ENSG00000103353	0.100442	ENSG00000139437
ENSG00000145220	0.100441	ENSG00000157837
ENSG00000127884	0.100441	ENSG00000164062
ENSG00000207088	0.100441	ENSG00000212588
ENSG00000006625	0.10044	ENSG00000125743
ENSG00000107745	0.10044	ENSG00000167323
ENSG00000147604	0.10044	ENSG00000175073
ENSG00000074755	0.100439	ENSG00000143614
ENSG00000076662	0.100438	ENSG00000178982
ENSG00000109118	0.100437	ENSG00000126005
ENSG00000125743	0.100435	ENSG00000213621
ENSG00000196205	0.100435	ENSG00000233057
ENSG00000012048	0.100434	ENSG00000167842
ENSG00000120053	0.100433	ENSG00000148606
ENSG00000104738	0.100433	ENSG00000160957
ENSG00000069345	0.100433	ENSG00000161958
ENSG00000101966	0.100432	ENSG00000147679
ENSG00000080839	0.100431	ENSG00000136240
ENSG00000180964	0.100431	ENSG00000198242
ENSG00000001631	0.10043	ENSG00000138380
ENSG00000134759	0.10043	ENSG00000168397
ENSG00000217716	0.10043	ENSG00000242571
ENSG00000130826	0.100429	ENSG00000163938
ENSG00000105486	0.100429	ENSG00000177595
ENSG00000236552	0.100429	ENSG00000239559
ENSG00000108344	0.100428	ENSG00000126067
ENSG00000112685	0.100426	ENSG00000204560
ENSG00000110711	0.100426	ENSG00000221962
ENSG00000234031	0.100426	ENSG00000244642
ENSG00000105323	0.100424	ENSG00000135390
ENSG00000106771	0.100423	ENSG00000131475
ENSG00000211847	0.100423	ENSG00000211861
ENSG00000107745	0.100421	ENSG00000138029
ENSG00000077150	0.10042	ENSG00000100906
ENSG00000085721	0.100419	ENSG00000155329
ENSG00000143622	0.100419	ENSG00000204604
ENSG00000124097	0.100418	ENSG00000279800
ENSG00000090054	0.100415	ENSG00000148110
ENSG00000131747	0.100415	ENSG00000164104
ENSG00000238531	0.100414	ENSG00000251898
ENSG00000166822	0.100413	ENSG00000177150
ENSG00000185963	0.100412	ENSG00000214753
ENSG00000035141	0.100411	ENSG00000144021
ENSG00000122692	0.100411	ENSG00000159899
ENSG00000234335	0.100411	ENSG00000237676
ENSG00000071655	0.10041	ENSG00000124228
ENSG00000160714	0.10041	ENSG00000183207
ENSG00000119446	0.100407	ENSG00000134375
ENSG00000166128	0.100403	ENSG00000198961
ENSG00000114850	0.100401	ENSG00000136152
ENSG00000111581	0.100401	ENSG00000175216
ENSG00000201098	0.100401	ENSG00000207233
ENSG00000275325	0.100401	ENSG00000276141
ENSG00000107862	0.1004	ENSG00000158545
ENSG00000108306	0.1004	ENSG00000186566
ENSG00000130255	0.1004	ENSG00000237991
ENSG00000116871	0.100399	ENSG00000134046
ENSG00000147065	0.100399	ENSG00000177954
ENSG00000162244	0.100399	ENSG00000197958
ENSG00000121089	0.100399	ENSG00000215093
ENSG00000107077	0.100397	ENSG00000175893
ENSG00000156639	0.100397	ENSG00000189266
ENSG00000106477	0.100396	ENSG00000106484
ENSG00000140299	0.100394	ENSG00000168264
ENSG00000070366	0.100394	ENSG00000176225
ENSG00000141577	0.100391	ENSG00000249115
ENSG00000062650	0.10039	ENSG00000140299
ENSG00000167747	0.10039	ENSG00000171425
ENSG00000138073	0.100389	ENSG00000168802
ENSG00000122705	0.100389	ENSG00000235453
ENSG00000167615	0.100388	ENSG00000232931
ENSG00000142396	0.100387	ENSG00000183520
ENSG00000206630	0.100387	ENSG00000270084
ENSG00000006125	0.100384	ENSG00000086758
ENSG00000161847	0.100384	ENSG00000168488
ENSG00000051341	0.100384	ENSG00000204410
ENSG00000106355	0.100383	ENSG00000128581
ENSG00000142655	0.100383	ENSG00000221983
ENSG00000201229	0.100383	ENSG00000277027
ENSG00000168517	0.100382	ENSG00000221949
ENSG00000080839	0.100381	ENSG00000101057
ENSG00000184924	0.100381	ENSG00000234498
ENSG00000091127	0.10038	ENSG00000146731
ENSG00000001497	0.10038	ENSG00000203326
ENSG00000103091	0.100379	ENSG00000186187
ENSG00000015676	0.100377	ENSG00000119335
ENSG00000180098	0.100374	ENSG00000215717
ENSG00000229994	0.100373	ENSG00000243678
ENSG00000104442	0.100372	ENSG00000147789
ENSG00000100220	0.100372	ENSG00000168710
ENSG00000154727	0.100371	ENSG00000175087
ENSG00000122884	0.100371	ENSG00000185880
ENSG00000174547	0.100371	ENSG00000242372
ENSG00000125457	0.100371	ENSG00000278535
ENSG00000200312	0.10037	ENSG00000217527
ENSG00000108599	0.100369	ENSG00000147124
ENSG00000141867	0.100369	ENSG00000158195
ENSG00000101310	0.100369	ENSG00000167110
ENSG00000184635	0.100367	ENSG00000196081
ENSG00000214612	0.100367	ENSG00000224321
ENSG00000012232	0.100365	ENSG00000101152
ENSG00000100243	0.100365	ENSG00000160445
ENSG00000066654	0.100365	ENSG00000174173
ENSG00000165275	0.100365	ENSG00000241568
ENSG00000055070	0.100363	ENSG00000172936
ENSG00000156709	0.100362	ENSG00000175792
ENSG00000175741	0.100362	ENSG00000198134
ENSG00000108848	0.100361	ENSG00000167615
ENSG00000106635	0.10036	ENSG00000127564
ENSG00000149806	0.10036	ENSG00000173660
ENSG00000256229	0.10036	ENSG00000271524
ENSG00000105519	0.100359	ENSG00000142444
ENSG00000159202	0.100359	ENSG00000166224
ENSG00000095319	0.100358	ENSG00000167986
ENSG00000143947	0.100357	ENSG00000240087
ENSG00000119487	0.100356	ENSG00000197724
ENSG00000213621	0.100355	ENSG00000213860
ENSG00000166888	0.100354	ENSG00000186635
ENSG00000116489	0.100354	ENSG00000198522
ENSG00000089289	0.100352	ENSG00000125991
ENSG00000122966	0.100351	ENSG00000140525
ENSG00000106404	0.100349	ENSG00000182685
ENSG00000200792	0.100349	ENSG00000252577
ENSG00000200243	0.100349	ENSG00000263740
ENSG00000001497	0.100348	ENSG00000013523
ENSG00000095637	0.100348	ENSG00000133742
ENSG00000161970	0.100348	ENSG00000234335
ENSG00000047849	0.100347	ENSG00000198911
ENSG00000101412	0.100346	ENSG00000123737
ENSG00000100982	0.100346	ENSG00000154370
ENSG00000063978	0.100345	ENSG00000153786
ENSG00000171940	0.100344	ENSG00000185728
ENSG00000177885	0.100344	ENSG00000241973
ENSG00000103995	0.100342	ENSG00000145388
ENSG00000130731	0.100342	ENSG00000235217
ENSG00000235508	0.100342	ENSG00000241081
ENSG00000125743	0.100341	ENSG00000130731
ENSG00000070610	0.100341	ENSG00000137154
ENSG00000156482	0.10034	ENSG00000161016
ENSG00000136485	0.100339	ENSG00000167986
ENSG00000128739	0.100336	ENSG00000141759
ENSG00000109118	0.100336	ENSG00000160094
ENSG00000211866	0.100336	ENSG00000211886
ENSG00000136897	0.100335	ENSG00000155304
ENSG00000175305	0.100335	ENSG00000189057
ENSG00000181220	0.100335	ENSG00000213079
ENSG00000163159	0.100334	ENSG00000165629
ENSG00000075702	0.100334	ENSG00000175063
ENSG00000219451	0.100333	ENSG00000224861
ENSG00000207109	0.100333	ENSG00000236549
ENSG00000099795	0.100331	ENSG00000154723
ENSG00000023734	0.100331	ENSG00000165714
ENSG00000212802	0.100331	ENSG00000227939
ENSG00000234925	0.100331	ENSG00000239884
ENSG00000159461	0.10033	ENSG00000169410
ENSG00000131508	0.10033	ENSG00000198000
ENSG00000104897	0.100329	ENSG00000148337
ENSG00000137073	0.100329	ENSG00000164978
ENSG00000167232	0.100328	ENSG00000235552
ENSG00000105953	0.100327	ENSG00000166974
ENSG00000111596	0.100327	ENSG00000239483
ENSG00000035499	0.100326	ENSG00000171320
ENSG00000120029	0.100325	ENSG00000241685
ENSG00000135469	0.100324	ENSG00000221539
ENSG00000114988	0.100323	ENSG00000156973
ENSG00000132952	0.100319	ENSG00000165997
ENSG00000141568	0.100318	ENSG00000146872
ENSG00000134851	0.100318	ENSG00000198000
ENSG00000113248	0.100316	ENSG00000187372
ENSG00000076662	0.100316	ENSG00000189343
ENSG00000004478	0.100314	ENSG00000135624
ENSG00000167680	0.100314	ENSG00000197632
ENSG00000147138	0.100314	ENSG00000198692
ENSG00000139697	0.100313	ENSG00000171490
ENSG00000139697	0.100312	ENSG00000155100
ENSG00000211860	0.100312	ENSG00000211879
ENSG00000236735	0.100312	ENSG00000236992
ENSG00000117748	0.10031	ENSG00000143811
ENSG00000144395	0.10031	ENSG00000237649
ENSG00000146670	0.100309	ENSG00000157456
ENSG00000082196	0.100309	ENSG00000158156
ENSG00000106404	0.100308	ENSG00000117408
ENSG00000091651	0.100307	ENSG00000166803
ENSG00000129636	0.100306	ENSG00000140694
ENSG00000004779	0.100306	ENSG00000154719
ENSG00000151353	0.100306	ENSG00000163832
ENSG00000091527	0.100305	ENSG00000100380
ENSG00000013810	0.100305	ENSG00000129173
ENSG00000180198	0.100304	ENSG00000242125
ENSG00000104231	0.100303	ENSG00000258359
ENSG00000070610	0.100302	ENSG00000198876
ENSG00000008516	0.100301	ENSG00000096006
ENSG00000080345	0.100301	ENSG00000102910
ENSG00000130227	0.1003	ENSG00000173273
ENSG00000077721	0.1003	ENSG00000242259
ENSG00000226696	0.1003	ENSG00000288596
ENSG00000115421	0.100299	ENSG00000134987
ENSG00000143575	0.100299	ENSG00000149806
ENSG00000070610	0.100299	ENSG00000165275
ENSG00000117305	0.100299	ENSG00000175575
ENSG00000104299	0.100299	ENSG00000178381
ENSG00000047249	0.100298	ENSG00000138107
ENSG00000105486	0.100297	ENSG00000138658
ENSG00000076924	0.100297	ENSG00000167967
ENSG00000160752	0.100297	ENSG00000185813
ENSG00000106591	0.100297	ENSG00000275023
ENSG00000103363	0.100295	ENSG00000145912
ENSG00000171490	0.100295	ENSG00000250182
ENSG00000019102	0.100294	ENSG00000149564
ENSG00000134758	0.100293	ENSG00000143622
ENSG00000108848	0.100292	ENSG00000196693
ENSG00000099364	0.100291	ENSG00000229833
ENSG00000142541	0.10029	ENSG00000213553
ENSG00000171793	0.10029	ENSG00000230002
ENSG00000196205	0.10029	ENSG00000265735
ENSG00000077514	0.100289	ENSG00000101412
ENSG00000156381	0.100289	ENSG00000166947
ENSG00000124733	0.100289	ENSG00000175215
ENSG00000174748	0.100289	ENSG00000200959
ENSG00000174917	0.100289	ENSG00000204220
ENSG00000140632	0.100288	ENSG00000169180
ENSG00000143228	0.100288	ENSG00000176208
ENSG00000196705	0.100287	ENSG00000242485
ENSG00000141867	0.100285	ENSG00000170653
ENSG00000243678	0.100285	ENSG00000253719
ENSG00000103126	0.100284	ENSG00000196363
ENSG00000132478	0.100283	ENSG00000137817
ENSG00000138092	0.100283	ENSG00000139734
ENSG00000099219	0.100283	ENSG00000147854
ENSG00000125534	0.100282	ENSG00000166987
ENSG00000106268	0.100281	ENSG00000131495
ENSG00000101452	0.100281	ENSG00000163719
ENSG00000236549	0.10028	ENSG00000271278
ENSG00000114933	0.100279	ENSG00000115568
ENSG00000155660	0.100279	ENSG00000166562
ENSG00000088727	0.100279	ENSG00000182791
ENSG00000133313	0.100278	ENSG00000166974
ENSG00000173726	0.100278	ENSG00000181163
ENSG00000105136	0.100276	ENSG00000204519
ENSG00000169857	0.100275	ENSG00000186575
ENSG00000186017	0.100274	ENSG00000189144
ENSG00000197037	0.100273	ENSG00000197343
ENSG00000140299	0.100272	ENSG00000163840
ENSG00000132005	0.100271	ENSG00000161638
ENSG00000166170	0.10027	ENSG00000178502
ENSG00000197128	0.10027	ENSG00000204519
ENSG00000205544	0.10027	ENSG00000237506
ENSG00000124228	0.100269	ENSG00000130844
ENSG00000166851	0.100269	ENSG00000171241
ENSG00000061936	0.100269	ENSG00000176095
ENSG00000167272	0.100269	ENSG00000198646
ENSG00000237991	0.100268	ENSG00000240914
ENSG00000075089	0.100267	ENSG00000100387
ENSG00000137720	0.100267	ENSG00000233927
ENSG00000231527	0.100267	ENSG00000274026
ENSG00000050393	0.100263	ENSG00000131473
ENSG00000125818	0.100263	ENSG00000171552
ENSG00000121067	0.100262	ENSG00000133961
ENSG00000115904	0.100262	ENSG00000204842
ENSG00000077235	0.100261	ENSG00000111229
ENSG00000072518	0.100259	ENSG00000086758
ENSG00000154548	0.100259	ENSG00000162552
ENSG00000092203	0.100258	ENSG00000204590
ENSG00000234335	0.100258	ENSG00000237991
ENSG00000159461	0.100257	ENSG00000274211
ENSG00000091317	0.100256	ENSG00000105887
ENSG00000160294	0.100256	ENSG00000164080
ENSG00000141568	0.100256	ENSG00000167491
ENSG00000121486	0.100255	ENSG00000145740
ENSG00000121417	0.100255	ENSG00000167380
ENSG00000119321	0.100254	ENSG00000196961
ENSG00000117362	0.100253	ENSG00000126756
ENSG00000105810	0.100253	ENSG00000174917
ENSG00000076650	0.100253	ENSG00000176444
ENSG00000175087	0.100253	ENSG00000176946
ENSG00000100220	0.100251	ENSG00000107745
ENSG00000001497	0.10025	ENSG00000138375
ENSG00000167994	0.10025	ENSG00000198959
ENSG00000103035	0.10025	ENSG00000224861
ENSG00000116489	0.100249	ENSG00000151247
ENSG00000107937	0.100248	ENSG00000164163
ENSG00000198464	0.100248	ENSG00000253738
ENSG00000075702	0.100246	ENSG00000142230
ENSG00000132182	0.100245	ENSG00000177733
ENSG00000198134	0.100245	ENSG00000224861
ENSG00000084623	0.100244	ENSG00000139579
ENSG00000070770	0.100244	ENSG00000147677
ENSG00000166170	0.100244	ENSG00000170855
ENSG00000157992	0.100244	ENSG00000247595
ENSG00000081853	0.100244	ENSG00000276547
ENSG00000107362	0.100243	ENSG00000226272
ENSG00000211739	0.100241	ENSG00000253534
ENSG00000013523	0.10024	ENSG00000105429
ENSG00000171992	0.10024	ENSG00000196092
ENSG00000015676	0.10024	ENSG00000198960
ENSG00000102384	0.100239	ENSG00000140451
ENSG00000007866	0.100239	ENSG00000206622
ENSG00000181524	0.100238	ENSG00000230897
ENSG00000138385	0.100237	ENSG00000155438
ENSG00000141076	0.100237	ENSG00000161654
ENSG00000156256	0.100237	ENSG00000178028
ENSG00000081154	0.100234	ENSG00000121775
ENSG00000079246	0.100234	ENSG00000162735
ENSG00000011426	0.100233	ENSG00000131473
ENSG00000111271	0.100233	ENSG00000158019
ENSG00000143751	0.100233	ENSG00000177479
ENSG00000225972	0.100233	ENSG00000229344
ENSG00000105447	0.100232	ENSG00000108826
ENSG00000122515	0.100231	ENSG00000137404
ENSG00000114353	0.100231	ENSG00000143549
ENSG00000130826	0.100231	ENSG00000175115
ENSG00000139668	0.10023	ENSG00000234608
ENSG00000020129	0.100229	ENSG00000100304
ENSG00000090382	0.100229	ENSG00000123384
ENSG00000104131	0.100229	ENSG00000145220
ENSG00000239437	0.100229	ENSG00000268785
ENSG00000133731	0.100226	ENSG00000166595
ENSG00000150753	0.100226	ENSG00000184432
ENSG00000101146	0.100224	ENSG00000101391
ENSG00000100997	0.100224	ENSG00000125977
ENSG00000105258	0.100224	ENSG00000145912
ENSG00000167447	0.100224	ENSG00000172409
ENSG00000188873	0.100224	ENSG00000250182
ENSG00000129173	0.100224	ENSG00000262904
ENSG00000100297	0.100223	ENSG00000127337
ENSG00000121931	0.100223	ENSG00000169955
ENSG00000197372	0.100222	ENSG00000256771
ENSG00000068489	0.100221	ENSG00000173456
ENSG00000079387	0.10022	ENSG00000137770
ENSG00000053770	0.10022	ENSG00000172466
ENSG00000100239	0.10022	ENSG00000174718
ENSG00000135837	0.10022	ENSG00000198920
ENSG00000136149	0.10022	ENSG00000232858
ENSG00000082516	0.100219	ENSG00000173692
ENSG00000005206	0.100219	ENSG00000184381
ENSG00000133069	0.100217	ENSG00000196517
ENSG00000197728	0.100215	ENSG00000227586
ENSG00000103995	0.100212	ENSG00000184445
ENSG00000180644	0.100209	ENSG00000198574
ENSG00000101132	0.100208	ENSG00000125991
ENSG00000199883	0.100208	ENSG00000207041
ENSG00000251898	0.100207	ENSG00000252316
ENSG00000143390	0.100206	ENSG00000273841
ENSG00000096717	0.100205	ENSG00000167323
ENSG00000137547	0.100204	ENSG00000142252
ENSG00000174038	0.100203	ENSG00000187144
ENSG00000132002	0.100203	ENSG00000204389
ENSG00000196205	0.100203	ENSG00000214485
ENSG00000211644	0.100202	ENSG00000254709
ENSG00000086589	0.1002	ENSG00000145782
ENSG00000135365	0.100199	ENSG00000175115
ENSG00000171469	0.100199	ENSG00000196214
ENSG00000155438	0.100198	ENSG00000165512
ENSG00000083845	0.100198	ENSG00000182899
ENSG00000115993	0.100197	ENSG00000183597
ENSG00000141867	0.100197	ENSG00000241370
ENSG00000132382	0.100196	ENSG00000135624
ENSG00000164941	0.100196	ENSG00000179526
ENSG00000226855	0.100196	ENSG00000238103
ENSG00000090863	0.100195	ENSG00000132670
ENSG00000067369	0.100195	ENSG00000145348
ENSG00000075218	0.100195	ENSG00000164109
ENSG00000164164	0.100194	ENSG00000250711
ENSG00000100403	0.100193	ENSG00000130640
ENSG00000038358	0.100193	ENSG00000159753
ENSG00000104853	0.100192	ENSG00000105723
ENSG00000107745	0.100192	ENSG00000116903
ENSG00000105202	0.100191	ENSG00000161970
ENSG00000197857	0.100191	ENSG00000198039
ENSG00000106028	0.100191	ENSG00000198721
ENSG00000119013	0.10019	ENSG00000182004
ENSG00000101608	0.100189	ENSG00000140575
ENSG00000125534	0.100188	ENSG00000188493
ENSG00000179833	0.100187	ENSG00000275832
ENSG00000138778	0.100186	ENSG00000197299
ENSG00000095637	0.100185	ENSG00000104267
ENSG00000105793	0.100185	ENSG00000111358
ENSG00000138398	0.100185	ENSG00000207741
ENSG00000213621	0.100185	ENSG00000235508
ENSG00000147162	0.100185	ENSG00000240857
ENSG00000092853	0.100184	ENSG00000159259
ENSG00000117632	0.100184	ENSG00000165244
ENSG00000052723	0.100182	ENSG00000134686
ENSG00000230657	0.100182	ENSG00000256019
ENSG00000118193	0.100181	ENSG00000128944
ENSG00000114735	0.10018	ENSG00000116205
ENSG00000122741	0.10018	ENSG00000183354
ENSG00000118482	0.100179	ENSG00000138398
ENSG00000101966	0.100179	ENSG00000152133
ENSG00000105171	0.100179	ENSG00000167862
ENSG00000101608	0.100179	ENSG00000186517
ENSG00000105372	0.100179	ENSG00000205871
ENSG00000063241	0.100177	ENSG00000126267
ENSG00000111665	0.100177	ENSG00000138658
ENSG00000100811	0.100177	ENSG00000157540
ENSG00000143891	0.100177	ENSG00000197768
ENSG00000118873	0.100177	ENSG00000212694
ENSG00000004487	0.100176	ENSG00000115816
ENSG00000196605	0.100176	ENSG00000267272
ENSG00000164045	0.100175	ENSG00000186185
ENSG00000105323	0.100174	ENSG00000116649
ENSG00000131473	0.100174	ENSG00000133835
ENSG00000148229	0.100171	ENSG00000160131
ENSG00000087460	0.100171	ENSG00000272333
ENSG00000092010	0.10017	ENSG00000156587
ENSG00000085831	0.100168	ENSG00000100325
ENSG00000182446	0.100168	ENSG00000186575
ENSG00000134444	0.100168	ENSG00000235174
ENSG00000101166	0.100167	ENSG00000146731
ENSG00000172809	0.100167	ENSG00000179222
ENSG00000214612	0.100167	ENSG00000230897
ENSG00000068120	0.100166	ENSG00000099995
ENSG00000091527	0.100166	ENSG00000123728
ENSG00000112212	0.100166	ENSG00000170180
ENSG00000100129	0.100166	ENSG00000226525
ENSG00000119138	0.100165	ENSG00000184613
ENSG00000178585	0.100165	ENSG00000197724
ENSG00000100297	0.100164	ENSG00000122952
ENSG00000215093	0.100164	ENSG00000243859
ENSG00000063177	0.100163	ENSG00000168028
ENSG00000165716	0.100163	ENSG00000197989
ENSG00000188846	0.100163	ENSG00000243678
ENSG00000138674	0.100162	ENSG00000175087
ENSG00000255717	0.100162	ENSG00000262772
ENSG00000213621	0.100161	ENSG00000214389
ENSG00000077348	0.10016	ENSG00000125877
ENSG00000119421	0.100159	ENSG00000170248
ENSG00000213213	0.100159	ENSG00000228544
ENSG00000072518	0.100158	ENSG00000164405
ENSG00000085415	0.100157	ENSG00000130826
ENSG00000119414	0.100156	ENSG00000125971
ENSG00000110768	0.100155	ENSG00000116406
ENSG00000139180	0.100155	ENSG00000198612
ENSG00000056050	0.100154	ENSG00000079246
ENSG00000124091	0.100154	ENSG00000139146
ENSG00000221539	0.100154	ENSG00000222365
ENSG00000072518	0.100154	ENSG00000261221
ENSG00000121621	0.100152	ENSG00000178741
ENSG00000100162	0.100149	ENSG00000137812
ENSG00000106399	0.100149	ENSG00000196670
ENSG00000103043	0.100148	ENSG00000278768
ENSG00000084733	0.100147	ENSG00000151725
ENSG00000133119	0.100147	ENSG00000187741
ENSG00000167397	0.100147	ENSG00000228474
ENSG00000163125	0.100146	ENSG00000199545
ENSG00000220749	0.100145	ENSG00000234093
ENSG00000144381	0.100144	ENSG00000174306
ENSG00000105866	0.100143	ENSG00000134186
ENSG00000142556	0.100143	ENSG00000182903
ENSG00000086065	0.100141	ENSG00000204392
ENSG00000211952	0.100141	ENSG00000211955
ENSG00000211653	0.100141	ENSG00000278196
ENSG00000044446	0.100139	ENSG00000141627
ENSG00000112659	0.100139	ENSG00000143624
ENSG00000110958	0.100139	ENSG00000144381
ENSG00000135297	0.100139	ENSG00000274066
ENSG00000138071	0.100138	ENSG00000179295
ENSG00000119922	0.100137	ENSG00000123609
ENSG00000188175	0.100137	ENSG00000250361
ENSG00000123353	0.100136	ENSG00000183155
ENSG00000145868	0.100136	ENSG00000198000
ENSG00000166451	0.100136	ENSG00000223815
ENSG00000155660	0.100134	ENSG00000185624
ENSG00000141034	0.100134	ENSG00000204439
ENSG00000100243	0.100133	ENSG00000116251
ENSG00000167632	0.100133	ENSG00000196236
ENSG00000173868	0.100132	ENSG00000204613
ENSG00000101236	0.10013	ENSG00000159216
ENSG00000129195	0.100129	ENSG00000142945
ENSG00000108671	0.100129	ENSG00000173692
ENSG00000125818	0.100129	ENSG00000204272
ENSG00000128908	0.100128	ENSG00000132434
ENSG00000217716	0.100128	ENSG00000236058
ENSG00000185834	0.100127	ENSG00000215003
ENSG00000134873	0.100126	ENSG00000267325
ENSG00000131437	0.100125	ENSG00000133030
ENSG00000010803	0.100125	ENSG00000165502
ENSG00000169410	0.100125	ENSG00000186517
ENSG00000101342	0.100124	ENSG00000101347
ENSG00000100591	0.100124	ENSG00000176208
ENSG00000136929	0.100124	ENSG00000236320
ENSG00000004779	0.100122	ENSG00000217783
ENSG00000142669	0.100122	ENSG00000224861
ENSG00000159461	0.100121	ENSG00000185019
ENSG00000126464	0.100121	ENSG00000224631
ENSG00000072062	0.100119	ENSG00000090924
ENSG00000090889	0.100118	ENSG00000142731
ENSG00000182383	0.100115	ENSG00000187504
ENSG00000079313	0.100114	ENSG00000104885
ENSG00000092470	0.100113	ENSG00000100297
ENSG00000003756	0.100113	ENSG00000188549
ENSG00000211659	0.100112	ENSG00000241351
ENSG00000138326	0.100111	ENSG00000226221
ENSG00000101413	0.100109	ENSG00000125834
ENSG00000114978	0.100108	ENSG00000196072
ENSG00000173163	0.100108	ENSG00000230124
ENSG00000103995	0.100107	ENSG00000136492
ENSG00000125970	0.100107	ENSG00000166454
ENSG00000101187	0.100107	ENSG00000188389
ENSG00000163214	0.100107	ENSG00000258568
ENSG00000054277	0.100106	ENSG00000104412
ENSG00000175087	0.100106	ENSG00000198746
ENSG00000167513	0.100106	ENSG00000276043
ENSG00000111206	0.100105	ENSG00000146918
ENSG00000228393	0.100105	ENSG00000231327
ENSG00000083817	0.100104	ENSG00000159885
ENSG00000011600	0.100104	ENSG00000175538
ENSG00000100823	0.100104	ENSG00000206228
ENSG00000142687	0.100104	ENSG00000207741
ENSG00000055070	0.100103	ENSG00000101413
ENSG00000132005	0.100103	ENSG00000162910
ENSG00000028528	0.100103	ENSG00000196652
ENSG00000087460	0.100102	ENSG00000166716
ENSG00000144535	0.100101	ENSG00000163933
ENSG00000096968	0.100099	ENSG00000147854
ENSG00000142546	0.100098	ENSG00000142552
ENSG00000179115	0.100096	ENSG00000213871
ENSG00000075785	0.100095	ENSG00000115762
ENSG00000101811	0.100095	ENSG00000172046
ENSG00000102226	0.100094	ENSG00000134910
ENSG00000007968	0.100094	ENSG00000138092
ENSG00000143401	0.100093	ENSG00000188612
ENSG00000065970	0.100092	ENSG00000111206
ENSG00000207392	0.100092	ENSG00000251733
ENSG00000114374	0.100091	ENSG00000134326
ENSG00000137720	0.10009	ENSG00000149308
ENSG00000163104	0.10009	ENSG00000167635
ENSG00000144840	0.10009	ENSG00000169957
ENSG00000136149	0.10009	ENSG00000243746
ENSG00000081154	0.100089	ENSG00000104853
ENSG00000104814	0.100089	ENSG00000147130
ENSG00000196458	0.100089	ENSG00000254004
ENSG00000142233	0.100088	ENSG00000232871
ENSG00000101412	0.100087	ENSG00000224324
ENSG00000159377	0.100086	ENSG00000175115
ENSG00000096006	0.100086	ENSG00000257335
ENSG00000154548	0.100086	ENSG00000275549
ENSG00000169018	0.100084	ENSG00000171169
ENSG00000105793	0.100083	ENSG00000137992
ENSG00000005889	0.100083	ENSG00000213516
ENSG00000096060	0.100083	ENSG00000256235
ENSG00000216365	0.100082	ENSG00000234851
ENSG00000072121	0.100081	ENSG00000125818
ENSG00000129315	0.100081	ENSG00000188011
ENSG00000140265	0.100081	ENSG00000198081
ENSG00000044446	0.100079	ENSG00000134308
ENSG00000164983	0.100079	ENSG00000183665
ENSG00000102181	0.100078	ENSG00000110497
ENSG00000119596	0.100078	ENSG00000166716
ENSG00000104299	0.100078	ENSG00000168556
ENSG00000102409	0.100077	ENSG00000179151
ENSG00000005022	0.100076	ENSG00000063046
ENSG00000159917	0.100076	ENSG00000198466
ENSG00000233189	0.100076	ENSG00000255141
ENSG00000100478	0.100075	ENSG00000143207
ENSG00000169877	0.100075	ENSG00000188672
ENSG00000063245	0.100073	ENSG00000140265
ENSG00000211747	0.100073	ENSG00000275743
ENSG00000065000	0.100072	ENSG00000103932
ENSG00000096070	0.100072	ENSG00000124160
ENSG00000073111	0.100072	ENSG00000159259
ENSG00000184076	0.100072	ENSG00000214160
ENSG00000233476	0.100072	ENSG00000265735
ENSG00000104897	0.100071	ENSG00000179912
ENSG00000122696	0.10007	ENSG00000122729
ENSG00000128626	0.10007	ENSG00000196976
ENSG00000211669	0.10007	ENSG00000242371
ENSG00000088833	0.100069	ENSG00000143393
ENSG00000172345	0.100069	ENSG00000256269
ENSG00000015285	0.100068	ENSG00000205352
ENSG00000138594	0.100067	ENSG00000140575
ENSG00000178429	0.100066	ENSG00000228502
ENSG00000079332	0.100066	ENSG00000229097
ENSG00000201388	0.100065	ENSG00000201772
ENSG00000071082	0.100065	ENSG00000213741
ENSG00000100823	0.100065	ENSG00000214485
ENSG00000040633	0.100064	ENSG00000064102
ENSG00000082212	0.100064	ENSG00000103043
ENSG00000175220	0.100063	ENSG00000196588
ENSG00000013810	0.100062	ENSG00000134057
ENSG00000090266	0.100061	ENSG00000145494
ENSG00000103995	0.100061	ENSG00000170312
ENSG00000170876	0.10006	ENSG00000291120
ENSG00000102858	0.100057	ENSG00000175224
ENSG00000167461	0.100057	ENSG00000196684
ENSG00000114346	0.100057	ENSG00000250536
ENSG00000214253	0.100056	ENSG00000225663
ENSG00000075785	0.100054	ENSG00000105953
ENSG00000174796	0.100054	ENSG00000185946
ENSG00000232385	0.100054	ENSG00000236312
ENSG00000089685	0.100053	ENSG00000127337
ENSG00000079432	0.100053	ENSG00000165943
ENSG00000108557	0.100052	ENSG00000175662
ENSG00000213864	0.100052	ENSG00000223803
ENSG00000132581	0.100051	ENSG00000136143
ENSG00000025293	0.100051	ENSG00000151806
ENSG00000111335	0.100051	ENSG00000185507
ENSG00000178694	0.10005	ENSG00000198346
ENSG00000100815	0.100049	ENSG00000135913
ENSG00000111653	0.100048	ENSG00000114988
ENSG00000126012	0.100048	ENSG00000162910
ENSG00000138778	0.100047	ENSG00000152404
ENSG00000025800	0.100047	ENSG00000156639
ENSG00000077157	0.100045	ENSG00000126091
ENSG00000135451	0.100045	ENSG00000161888
ENSG00000100325	0.100045	ENSG00000204843
ENSG00000130821	0.100044	ENSG00000197993
ENSG00000136045	0.100044	ENSG00000217783
ENSG00000214391	0.100044	ENSG00000234664
ENSG00000213261	0.100044	ENSG00000241061
ENSG00000101138	0.100043	ENSG00000136897
ENSG00000115539	0.100043	ENSG00000146386
ENSG00000160336	0.100043	ENSG00000188785
ENSG00000166037	0.100043	ENSG00000196670
ENSG00000137818	0.100042	ENSG00000179151
ENSG00000126461	0.100042	ENSG00000188566
ENSG00000101138	0.10004	ENSG00000131845
ENSG00000011376	0.100038	ENSG00000100220
ENSG00000103995	0.100038	ENSG00000116127
ENSG00000112118	0.100038	ENSG00000196230
ENSG00000101868	0.100037	ENSG00000155561
ENSG00000070785	0.100037	ENSG00000173163
ENSG00000170471	0.100037	ENSG00000173402
ENSG00000143207	0.100036	ENSG00000159461
ENSG00000156050	0.100036	ENSG00000214376
ENSG00000214199	0.100036	ENSG00000239899
ENSG00000101266	0.100035	ENSG00000108100
ENSG00000115540	0.100034	ENSG00000189266
ENSG00000167962	0.100033	ENSG00000178950
ENSG00000108592	0.100033	ENSG00000265808
ENSG00000067596	0.100032	ENSG00000132155
ENSG00000207392	0.100032	ENSG00000223822
ENSG00000105639	0.10003	ENSG00000179912
ENSG00000209042	0.10003	ENSG00000270084
ENSG00000166889	0.10003	ENSG00000272333
ENSG00000101266	0.100029	ENSG00000136261
ENSG00000105298	0.100029	ENSG00000165632
ENSG00000157837	0.100029	ENSG00000185019
ENSG00000135365	0.100028	ENSG00000173674
ENSG00000174885	0.100028	ENSG00000177963
ENSG00000197037	0.100028	ENSG00000239282
ENSG00000111642	0.100026	ENSG00000115935
ENSG00000114353	0.100025	ENSG00000156639
ENSG00000165916	0.100025	ENSG00000167862
ENSG00000134910	0.100025	ENSG00000197798
ENSG00000070950	0.100024	ENSG00000091651
ENSG00000100239	0.100024	ENSG00000120029
ENSG00000165219	0.100024	ENSG00000197622
ENSG00000247157	0.100024	ENSG00000256019
ENSG00000117682	0.100023	ENSG00000129472
ENSG00000031823	0.100022	ENSG00000063245
ENSG00000090470	0.100022	ENSG00000112996
ENSG00000233998	0.100021	ENSG00000272391
ENSG00000130479	0.10002	ENSG00000272391
ENSG00000234782	0.100019	ENSG00000237506
ENSG00000149636	0.100018	ENSG00000165304
ENSG00000147400	0.100018	ENSG00000183978
ENSG00000087301	0.100017	ENSG00000119812
ENSG00000140525	0.100017	ENSG00000156970
ENSG00000169180	0.100017	ENSG00000179222
ENSG00000124356	0.100016	ENSG00000181991
ENSG00000070061	0.100015	ENSG00000126214
ENSG00000089022	0.100015	ENSG00000234771
ENSG00000108509	0.100014	ENSG00000116128
ENSG00000060303	0.100014	ENSG00000217027
ENSG00000225573	0.100014	ENSG00000228501
ENSG00000117650	0.100013	ENSG00000128944
ENSG00000213553	0.100012	ENSG00000232385
ENSG00000131043	0.100009	ENSG00000164776
ENSG00000119927	0.100009	ENSG00000177479
ENSG00000164821	0.100009	ENSG00000239839
ENSG00000253738	0.100009	ENSG00000279331
ENSG00000101928	0.100008	ENSG00000125870
ENSG00000108592	0.100008	ENSG00000139618
ENSG00000071462	0.100008	ENSG00000163875
ENSG00000101337	0.100008	ENSG00000165943
ENSG00000211725	0.100008	ENSG00000276953
ENSG00000078699	0.100007	ENSG00000173273
ENSG00000211655	0.100007	ENSG00000242371
ENSG00000135390	0.100006	ENSG00000149823
ENSG00000124214	0.100006	ENSG00000196396
ENSG00000086758	0.100006	ENSG00000204560
ENSG00000119335	0.100004	ENSG00000144028
ENSG00000021574	0.100004	ENSG00000166454
ENSG00000100991	0.100004	ENSG00000203326
ENSG00000099219	0.100003	ENSG00000106993
ENSG00000100991	0.100003	ENSG00000127022
ENSG00000049449	0.100002	ENSG00000227160
ENSG00000237649	0.100001	ENSG00000258725
ENSG00000137970	0.0999997	ENSG00000218208
ENSG00000112118	0.0999993	ENSG00000162073
ENSG00000127325	0.099999	ENSG00000198812
ENSG00000130479	0.0999987	ENSG00000170471
ENSG00000143624	0.0999987	ENSG00000172977
ENSG00000127191	0.0999979	ENSG00000196642
ENSG00000090266	0.0999976	ENSG00000183751
ENSG00000101019	0.0999972	ENSG00000142655
ENSG00000117395	0.0999955	ENSG00000249915
ENSG00000099795	0.0999946	ENSG00000180964
ENSG00000101057	0.0999945	ENSG00000164087
ENSG00000103657	0.099994	ENSG00000163539
ENSG00000086598	0.0999937	ENSG00000179195
ENSG00000237793	0.0999937	ENSG00000237991
ENSG00000149503	0.0999936	ENSG00000171241
ENSG00000148337	0.0999932	ENSG00000270647
ENSG00000198618	0.099992	ENSG00000251495
ENSG00000196267	0.0999918	ENSG00000203326
ENSG00000087586	0.0999917	ENSG00000137804
ENSG00000117009	0.0999916	ENSG00000179583
ENSG00000005194	0.0999912	ENSG00000163541
ENSG00000108055	0.0999908	ENSG00000116062
ENSG00000041802	0.0999896	ENSG00000105127
ENSG00000120685	0.0999873	ENSG00000167182
ENSG00000127083	0.099987	ENSG00000146143
ENSG00000106546	0.0999851	ENSG00000125810
ENSG00000179115	0.0999849	ENSG00000179271
ENSG00000100106	0.0999845	ENSG00000100997
ENSG00000126903	0.0999843	ENSG00000197780
ENSG00000076382	0.0999839	ENSG00000184661
ENSG00000083814	0.099983	ENSG00000204524
ENSG00000132128	0.0999827	ENSG00000186635
ENSG00000211739	0.0999827	ENSG00000276597
ENSG00000188873	0.0999807	ENSG00000229133
ENSG00000006125	0.0999805	ENSG00000006715
ENSG00000073111	0.0999793	ENSG00000092470
ENSG00000001497	0.0999775	ENSG00000157020
ENSG00000115207	0.0999772	ENSG00000154429
ENSG00000130640	0.0999772	ENSG00000168397
ENSG00000087460	0.0999771	ENSG00000235437
ENSG00000143624	0.099977	ENSG00000160803
ENSG00000118113	0.0999769	ENSG00000159339
ENSG00000066336	0.0999762	ENSG00000239998
ENSG00000115942	0.0999761	ENSG00000197622
ENSG00000136709	0.099976	ENSG00000161021
ENSG00000116586	0.099976	ENSG00000180964
ENSG00000015676	0.0999754	ENSG00000070413
ENSG00000146232	0.0999752	ENSG00000171223
ENSG00000070413	0.099975	ENSG00000139180
ENSG00000101138	0.0999748	ENSG00000167635
ENSG00000100100	0.0999731	ENSG00000104064
ENSG00000117650	0.0999728	ENSG00000158402
ENSG00000011304	0.0999723	ENSG00000103275
ENSG00000005022	0.0999716	ENSG00000102181
ENSG00000006652	0.0999713	ENSG00000126062
ENSG00000145335	0.0999704	ENSG00000243064
ENSG00000010803	0.0999693	ENSG00000179195
ENSG00000078699	0.0999689	ENSG00000104885
ENSG00000078369	0.099968	ENSG00000182446
ENSG00000070413	0.0999674	ENSG00000101152
ENSG00000239855	0.0999673	ENSG00000254709
ENSG00000174444	0.0999661	ENSG00000213621
ENSG00000158545	0.0999652	ENSG00000214517
ENSG00000132485	0.0999638	ENSG00000168906
ENSG00000158435	0.0999632	ENSG00000159256
ENSG00000122705	0.0999632	ENSG00000168795
ENSG00000141279	0.0999627	ENSG00000170222
ENSG00000104853	0.0999624	ENSG00000132740
ENSG00000133103	0.0999614	ENSG00000171566
ENSG00000089289	0.0999612	ENSG00000116251
ENSG00000101811	0.099961	ENSG00000226696
ENSG00000240914	0.0999603	ENSG00000244485
ENSG00000141456	0.0999601	ENSG00000189266
ENSG00000163541	0.09996	ENSG00000178381
ENSG00000108826	0.0999585	ENSG00000183617
ENSG00000073111	0.0999575	ENSG00000181938
ENSG00000136451	0.0999569	ENSG00000138101
ENSG00000134982	0.0999569	ENSG00000151304
ENSG00000182791	0.0999567	ENSG00000239306
ENSG00000228474	0.0999565	ENSG00000241468
ENSG00000005700	0.0999555	ENSG00000112159
ENSG00000106346	0.0999555	ENSG00000197170
ENSG00000125991	0.0999509	ENSG00000198242
ENSG00000100216	0.0999506	ENSG00000235508
ENSG00000226360	0.0999501	ENSG00000249855
ENSG00000117419	0.0999499	ENSG00000136451
ENSG00000163481	0.0999494	ENSG00000167862
ENSG00000117133	0.0999492	ENSG00000125870
ENSG00000137970	0.099949	ENSG00000175886
ENSG00000119431	0.0999487	ENSG00000178397
ENSG00000114650	0.0999483	ENSG00000149091
ENSG00000080839	0.0999476	ENSG00000111602
ENSG00000082516	0.0999474	ENSG00000184634
ENSG00000105202	0.0999458	ENSG00000229638
ENSG00000223822	0.0999453	ENSG00000243988
ENSG00000127022	0.0999451	ENSG00000179195
ENSG00000131779	0.0999451	ENSG00000221164
ENSG00000176619	0.0999432	ENSG00000177733
ENSG00000100393	0.0999411	ENSG00000181827
ENSG00000086598	0.0999405	ENSG00000106399
ENSG00000168488	0.0999405	ENSG00000196367
ENSG00000230734	0.0999394	ENSG00000236801
ENSG00000131469	0.099937	ENSG00000215021
ENSG00000100982	0.0999351	ENSG00000204138
ENSG00000211668	0.0999345	ENSG00000211673
ENSG00000165271	0.0999343	ENSG00000175768
ENSG00000100211	0.0999342	ENSG00000114988
ENSG00000065183	0.0999325	ENSG00000107937
ENSG00000079313	0.0999324	ENSG00000160877
ENSG00000143294	0.0999319	ENSG00000170471
ENSG00000131351	0.0999314	ENSG00000172167
ENSG00000122965	0.0999296	ENSG00000132361
ENSG00000147130	0.0999292	ENSG00000168488
ENSG00000125945	0.0999288	ENSG00000169018
ENSG00000166797	0.0999274	ENSG00000174547
ENSG00000124380	0.0999237	ENSG00000218283
ENSG00000086015	0.0999236	ENSG00000130402
ENSG00000165502	0.0999228	ENSG00000225338
ENSG00000083642	0.0999216	ENSG00000112078
ENSG00000100811	0.0999212	ENSG00000121766
ENSG00000104231	0.0999209	ENSG00000166037
ENSG00000100393	0.0999199	ENSG00000105726
ENSG00000115935	0.0999184	ENSG00000132182
ENSG00000103326	0.0999179	ENSG00000112787
ENSG00000120733	0.0999177	ENSG00000131508
ENSG00000163479	0.0999175	ENSG00000175061
ENSG00000082212	0.0999174	ENSG00000101413
ENSG00000211746	0.0999174	ENSG00000277880
ENSG00000157954	0.0999168	ENSG00000163719
ENSG00000062485	0.0999167	ENSG00000138363
ENSG00000133069	0.0999165	ENSG00000167994
ENSG00000080802	0.0999148	ENSG00000205744
ENSG00000169018	0.0999147	ENSG00000176994
ENSG00000213917	0.0999141	ENSG00000229994
ENSG00000073584	0.0999138	ENSG00000214517
ENSG00000072121	0.0999137	ENSG00000198373
ENSG00000105323	0.0999126	ENSG00000125534
ENSG00000114686	0.0999126	ENSG00000163541
ENSG00000082196	0.0999121	ENSG00000232878
ENSG00000132591	0.0999118	ENSG00000196453
ENSG00000215093	0.0999093	ENSG00000228071
ENSG00000146963	0.0999088	ENSG00000231889
ENSG00000179134	0.0999086	ENSG00000186566
ENSG00000129187	0.0999084	ENSG00000154016
ENSG00000106554	0.0999077	ENSG00000141627
ENSG00000163866	0.099907	ENSG00000182827
ENSG00000091009	0.0999068	ENSG00000116903
ENSG00000120253	0.0999057	ENSG00000132680
ENSG00000100280	0.0999046	ENSG00000142687
ENSG00000174446	0.099904	ENSG00000204463
ENSG00000055483	0.0999039	ENSG00000182446
ENSG00000100226	0.0999037	ENSG00000131503
ENSG00000132763	0.0999009	ENSG00000143382
ENSG00000101343	0.0999005	ENSG00000175110
ENSG00000136718	0.0998989	ENSG00000196961
ENSG00000108106	0.0998978	ENSG00000141543
ENSG00000125514	0.0998976	ENSG00000233922
ENSG00000143093	0.0998975	ENSG00000160695
ENSG00000162419	0.0998969	ENSG00000167977
ENSG00000125818	0.0998956	ENSG00000157823
ENSG00000165280	0.0998955	ENSG00000235453
ENSG00000139239	0.0998951	ENSG00000240087
ENSG00000234785	0.0998946	ENSG00000250182
ENSG00000126012	0.0998937	ENSG00000137200
ENSG00000004487	0.0998932	ENSG00000091164
ENSG00000162775	0.0998925	ENSG00000198563
ENSG00000157593	0.0998921	ENSG00000186577
ENSG00000041353	0.0998911	ENSG00000166510
ENSG00000197714	0.0998909	ENSG00000200243
ENSG00000132256	0.0998896	ENSG00000168710
ENSG00000113460	0.0998882	ENSG00000143093
ENSG00000108953	0.0998879	ENSG00000169914
ENSG00000124688	0.0998876	ENSG00000182544
ENSG00000166947	0.099887	ENSG00000174358
ENSG00000102898	0.0998869	ENSG00000170860
ENSG00000122692	0.0998859	ENSG00000226055
ENSG00000172534	0.0998858	ENSG00000235437
ENSG00000117862	0.0998851	ENSG00000140265
ENSG00000125630	0.0998839	ENSG00000151576
ENSG00000087274	0.0998835	ENSG00000166716
ENSG00000110497	0.0998832	ENSG00000241685
ENSG00000005700	0.0998831	ENSG00000146281
ENSG00000216365	0.0998824	ENSG00000239559
ENSG00000115484	0.0998823	ENSG00000115942
ENSG00000120159	0.0998819	ENSG00000137038
ENSG00000125755	0.0998812	ENSG00000145982
ENSG00000106692	0.0998804	ENSG00000131368
ENSG00000109805	0.0998803	ENSG00000140525
ENSG00000196693	0.0998803	ENSG00000242125
ENSG00000166181	0.0998801	ENSG00000211460
ENSG00000102390	0.0998799	ENSG00000156603
ENSG00000112308	0.0998793	ENSG00000161533
ENSG00000200247	0.0998792	ENSG00000280594
ENSG00000182117	0.0998787	ENSG00000264350
ENSG00000072518	0.0998781	ENSG00000136715
ENSG00000092098	0.099878	ENSG00000172432
ENSG00000117010	0.0998775	ENSG00000159882
ENSG00000138092	0.0998765	ENSG00000163072
ENSG00000227063	0.0998762	ENSG00000232112
ENSG00000223974	0.099876	ENSG00000228653
ENSG00000119707	0.0998753	ENSG00000133027
ENSG00000107020	0.0998738	ENSG00000107077
ENSG00000167635	0.099872	ENSG00000198146
ENSG00000125386	0.0998708	ENSG00000168137
ENSG00000159131	0.0998703	ENSG00000175792
ENSG00000103876	0.0998702	ENSG00000197142
ENSG00000141582	0.0998699	ENSG00000168556
ENSG00000156097	0.0998691	ENSG00000177096
ENSG00000165264	0.0998687	ENSG00000170190
ENSG00000110395	0.0998685	ENSG00000168286
ENSG00000172803	0.0998679	ENSG00000175592
ENSG00000117592	0.0998678	ENSG00000134686
ENSG00000080608	0.0998658	ENSG00000175768
ENSG00000119522	0.0998657	ENSG00000184465
ENSG00000137812	0.0998656	ENSG00000164087
ENSG00000101294	0.0998644	ENSG00000134910
ENSG00000147548	0.0998632	ENSG00000181788
ENSG00000132591	0.099862	ENSG00000162517
ENSG00000107242	0.0998607	ENSG00000135218
ENSG00000158164	0.0998593	ENSG00000198088
ENSG00000170473	0.0998592	ENSG00000172977
ENSG00000112029	0.0998591	ENSG00000163072
ENSG00000100243	0.0998587	ENSG00000241973
ENSG00000137547	0.0998582	ENSG00000242372
ENSG00000147421	0.0998576	ENSG00000197892
ENSG00000173250	0.0998576	ENSG00000277481
ENSG00000103512	0.0998572	ENSG00000118705
ENSG00000137770	0.0998571	ENSG00000154727
ENSG00000166170	0.0998558	ENSG00000177485
ENSG00000150779	0.0998554	ENSG00000198258
ENSG00000079432	0.0998543	ENSG00000141905
ENSG00000103995	0.0998536	ENSG00000174799
ENSG00000006625	0.0998533	ENSG00000121766
ENSG00000102900	0.0998533	ENSG00000203326
ENSG00000031691	0.0998525	ENSG00000183814
ENSG00000112984	0.0998518	ENSG00000166965
ENSG00000139546	0.0998517	ENSG00000171453
ENSG00000147548	0.099851	ENSG00000188895
ENSG00000006007	0.0998497	ENSG00000156875
ENSG00000006625	0.099849	ENSG00000099977
ENSG00000100554	0.0998474	ENSG00000138663
ENSG00000110497	0.0998473	ENSG00000164162
ENSG00000200394	0.0998468	ENSG00000201772
ENSG00000180964	0.0998467	ENSG00000244642
ENSG00000124214	0.0998462	ENSG00000134644
ENSG00000101421	0.0998462	ENSG00000168883
ENSG00000071894	0.0998453	ENSG00000103197
ENSG00000104671	0.0998449	ENSG00000116489
ENSG00000103197	0.0998441	ENSG00000148337
ENSG00000147649	0.0998439	ENSG00000162368
ENSG00000096968	0.0998438	ENSG00000107099
ENSG00000153558	0.0998434	ENSG00000174527
ENSG00000015285	0.0998423	ENSG00000143614
ENSG00000177350	0.0998423	ENSG00000244485
ENSG00000100162	0.099842	ENSG00000164109
ENSG00000086065	0.0998402	ENSG00000164978
ENSG00000241923	0.0998396	ENSG00000243014
ENSG00000105856	0.0998388	ENSG00000281026
ENSG00000077348	0.0998377	ENSG00000181924
ENSG00000057608	0.0998371	ENSG00000164346
ENSG00000107185	0.0998356	ENSG00000137098
ENSG00000138092	0.0998353	ENSG00000181938
ENSG00000074755	0.0998343	ENSG00000130816
ENSG00000083817	0.0998334	ENSG00000188785
ENSG00000156639	0.099829	ENSG00000235437
ENSG00000092108	0.0998288	ENSG00000117118
ENSG00000171861	0.0998285	ENSG00000198746
ENSG00000105058	0.0998275	ENSG00000144535
ENSG00000136485	0.0998271	ENSG00000148396
ENSG00000008382	0.099827	ENSG00000103266
ENSG00000196437	0.0998267	ENSG00000198482
ENSG00000090372	0.0998264	ENSG00000101452
ENSG00000154767	0.0998263	ENSG00000213096
ENSG00000174109	0.0998261	ENSG00000243477
ENSG00000108587	0.099823	ENSG00000126653
ENSG00000115806	0.0998225	ENSG00000156639
ENSG00000188243	0.0998221	ENSG00000226221
ENSG00000134882	0.0998206	ENSG00000143401
ENSG00000167562	0.09982	ENSG00000197937
ENSG00000141759	0.0998185	ENSG00000253719
ENSG00000096746	0.0998177	ENSG00000108187
ENSG00000235174	0.0998165	ENSG00000237991
ENSG00000105662	0.099816	ENSG00000197562
ENSG00000088888	0.0998143	ENSG00000231925
ENSG00000135451	0.0998132	ENSG00000173456
ENSG00000009844	0.0998121	ENSG00000181789
ENSG00000050393	0.0998117	ENSG00000147649
ENSG00000049541	0.0998112	ENSG00000135446
ENSG00000122783	0.0998106	ENSG00000159792
ENSG00000100162	0.0998104	ENSG00000198901
ENSG00000060688	0.0998102	ENSG00000120333
ENSG00000137817	0.0998099	ENSG00000143442
ENSG00000105136	0.0998082	ENSG00000204514
ENSG00000201659	0.0998063	ENSG00000252481
ENSG00000082898	0.0998047	ENSG00000123349
ENSG00000111361	0.0998046	ENSG00000139726
ENSG00000107862	0.0998045	ENSG00000120053
ENSG00000163682	0.0998035	ENSG00000213741
ENSG00000154723	0.0998032	ENSG00000170860
ENSG00000236992	0.0998028	ENSG00000244363
ENSG00000075624	0.0998012	ENSG00000100526
ENSG00000147894	0.0998011	ENSG00000147896
ENSG00000129515	0.0998009	ENSG00000156261
ENSG00000134046	0.0998007	ENSG00000156639
ENSG00000103363	0.0998006	ENSG00000110200
ENSG00000107560	0.0998001	ENSG00000121766
ENSG00000077348	0.0998001	ENSG00000169714
ENSG00000265692	0.0998001	ENSG00000279873
ENSG00000131013	0.0997995	ENSG00000137207
ENSG00000117118	0.099798	ENSG00000143977
ENSG00000115053	0.0997978	ENSG00000171603
ENSG00000090316	0.0997971	ENSG00000228677
ENSG00000064102	0.099796	ENSG00000197724
ENSG00000120159	0.0997953	ENSG00000165275
ENSG00000106993	0.099795	ENSG00000205808
ENSG00000014138	0.0997948	ENSG00000110107
ENSG00000090924	0.0997947	ENSG00000148229
ENSG00000164576	0.0997942	ENSG00000168264
ENSG00000134371	0.0997936	ENSG00000162630
ENSG00000060688	0.0997923	ENSG00000101019
ENSG00000160949	0.099792	ENSG00000162062
ENSG00000101160	0.0997913	ENSG00000101336
ENSG00000100280	0.0997898	ENSG00000103197
ENSG00000120727	0.0997897	ENSG00000164346
ENSG00000241859	0.0997897	ENSG00000270641
ENSG00000165916	0.0997885	ENSG00000179632
ENSG00000198242	0.0997864	ENSG00000226360
ENSG00000085999	0.0997861	ENSG00000178950
ENSG00000139239	0.0997859	ENSG00000228071
ENSG00000100348	0.0997852	ENSG00000174547
ENSG00000100811	0.0997851	ENSG00000186660
ENSG00000005339	0.0997839	ENSG00000156860
ENSG00000100243	0.0997839	ENSG00000185024
ENSG00000008710	0.0997831	ENSG00000013523
ENSG00000106399	0.0997823	ENSG00000167986
ENSG00000181524	0.0997823	ENSG00000229638
ENSG00000117713	0.0997819	ENSG00000170653
ENSG00000171490	0.0997811	ENSG00000249264
ENSG00000142655	0.0997802	ENSG00000230124
ENSG00000165195	0.099779	ENSG00000173276
ENSG00000089009	0.0997789	ENSG00000196205
ENSG00000223822	0.0997783	ENSG00000250982
ENSG00000014919	0.0997782	ENSG00000178802
ENSG00000035141	0.0997779	ENSG00000139726
ENSG00000186230	0.0997778	ENSG00000232956
ENSG00000103018	0.0997772	ENSG00000119421
ENSG00000213741	0.0997768	ENSG00000217716
ENSG00000236148	0.0997729	ENSG00000250346
ENSG00000101337	0.0997717	ENSG00000130382
ENSG00000070814	0.0997706	ENSG00000099991
ENSG00000157456	0.0997692	ENSG00000198826
ENSG00000115875	0.0997692	ENSG00000256826
ENSG00000162736	0.099768	ENSG00000167182
ENSG00000188163	0.0997671	ENSG00000196152
ENSG00000132549	0.0997667	ENSG00000152818
ENSG00000138385	0.0997667	ENSG00000167721
ENSG00000089127	0.0997663	ENSG00000185745
ENSG00000063169	0.0997655	ENSG00000076928
ENSG00000040275	0.0997655	ENSG00000117724
ENSG00000119013	0.0997648	ENSG00000143106
ENSG00000168461	0.0997648	ENSG00000187116
ENSG00000135622	0.0997647	ENSG00000160746
ENSG00000105793	0.0997641	ENSG00000188428
ENSG00000077235	0.099764	ENSG00000148396
ENSG00000196683	0.0997637	ENSG00000226360
ENSG00000109321	0.0997631	ENSG00000168209
ENSG00000161888	0.0997631	ENSG00000173207
ENSG00000135720	0.0997628	ENSG00000221978
ENSG00000167553	0.0997616	ENSG00000171490
ENSG00000113851	0.0997614	ENSG00000138663
ENSG00000136709	0.0997611	ENSG00000141646
ENSG00000040275	0.0997589	ENSG00000163507
ENSG00000226360	0.0997589	ENSG00000232858
ENSG00000112984	0.0997586	ENSG00000138180
ENSG00000023330	0.0997574	ENSG00000086827
ENSG00000161960	0.0997561	ENSG00000270084
ENSG00000010803	0.0997551	ENSG00000198815
ENSG00000104814	0.0997542	ENSG00000108509
ENSG00000160055	0.0997542	ENSG00000222046
ENSG00000225434	0.0997531	ENSG00000277452
ENSG00000105486	0.0997515	ENSG00000144554
ENSG00000101294	0.0997511	ENSG00000186635
ENSG00000146192	0.0997511	ENSG00000197629
ENSG00000116251	0.0997494	ENSG00000172809
ENSG00000236735	0.0997494	ENSG00000256338
ENSG00000105656	0.0997491	ENSG00000241878
ENSG00000081154	0.0997484	ENSG00000143401
ENSG00000122729	0.0997484	ENSG00000147912
ENSG00000166333	0.0997476	ENSG00000179115
ENSG00000186660	0.0997454	ENSG00000198862
ENSG00000241878	0.0997445	ENSG00000278768
ENSG00000167088	0.099744	ENSG00000168710
ENSG00000101972	0.0997433	ENSG00000185104
ENSG00000253738	0.0997428	ENSG00000272145
ENSG00000005022	0.0997427	ENSG00000100243
ENSG00000108848	0.0997414	ENSG00000112592
ENSG00000224346	0.0997411	ENSG00000256525
ENSG00000225972	0.0997411	ENSG00000271207
ENSG00000142945	0.099741	ENSG00000173456
ENSG00000061936	0.0997407	ENSG00000101413
ENSG00000091640	0.0997386	ENSG00000099795
ENSG00000066557	0.0997353	ENSG00000147649
ENSG00000122952	0.0997349	ENSG00000290292
ENSG00000159111	0.0997347	ENSG00000189343
ENSG00000142784	0.0997341	ENSG00000214078
ENSG00000100029	0.0997339	ENSG00000103356
ENSG00000177731	0.0997332	ENSG00000213676
ENSG00000050344	0.0997323	ENSG00000214992
ENSG00000069702	0.0997319	ENSG00000197057
ENSG00000072062	0.0997317	ENSG00000176087
ENSG00000103043	0.0997312	ENSG00000126464
ENSG00000091009	0.0997306	ENSG00000127870
ENSG00000084754	0.0997305	ENSG00000156471
ENSG00000090054	0.0997299	ENSG00000160563
ENSG00000145216	0.0997299	ENSG00000169021
ENSG00000153767	0.0997292	ENSG00000167395
ENSG00000228224	0.0997289	ENSG00000245205
ENSG00000229638	0.0997288	ENSG00000240371
ENSG00000235527	0.0997276	ENSG00000259467
ENSG00000169020	0.0997275	ENSG00000180879
ENSG00000143368	0.099724	ENSG00000175215
ENSG00000198146	0.0997225	ENSG00000198373
ENSG00000107833	0.0997222	ENSG00000182199
ENSG00000126883	0.099722	ENSG00000160563
ENSG00000143614	0.0997213	ENSG00000174903
ENSG00000211721	0.0997202	ENSG00000230099
ENSG00000121766	0.0997197	ENSG00000290292
ENSG00000184436	0.0997191	ENSG00000198000
ENSG00000201364	0.0997187	ENSG00000207631
ENSG00000213180	0.0997176	ENSG00000231707
ENSG00000179918	0.0997165	ENSG00000251791
ENSG00000005007	0.0997164	ENSG00000022840
ENSG00000100811	0.0997163	ENSG00000166822
ENSG00000171490	0.0997148	ENSG00000196230
ENSG00000116455	0.0997146	ENSG00000166004
ENSG00000103197	0.0997136	ENSG00000172943
ENSG00000140157	0.0997128	ENSG00000182220
ENSG00000137770	0.0997116	ENSG00000176208
ENSG00000143393	0.0997114	ENSG00000156860
ENSG00000213178	0.0997111	ENSG00000241741
ENSG00000093000	0.0997109	ENSG00000175931
ENSG00000086015	0.0997104	ENSG00000134686
ENSG00000130818	0.099708	ENSG00000164609
ENSG00000047249	0.0997079	ENSG00000104388
ENSG00000149532	0.0997079	ENSG00000156599
ENSG00000099956	0.0997077	ENSG00000119844
ENSG00000183751	0.0997072	ENSG00000185627
ENSG00000035141	0.0997071	ENSG00000100991
ENSG00000159884	0.0997067	ENSG00000165264
ENSG00000106952	0.0997063	ENSG00000152518
ENSG00000085999	0.0997058	ENSG00000171241
ENSG00000086544	0.0997056	ENSG00000106638
ENSG00000143569	0.0997035	ENSG00000196182
ENSG00000119013	0.0997031	ENSG00000159131
ENSG00000112739	0.0997026	ENSG00000205060
ENSG00000081154	0.0997009	ENSG00000111639
ENSG00000123416	0.0997004	ENSG00000237649
ENSG00000137522	0.0997	ENSG00000142655
ENSG00000033011	0.0996999	ENSG00000117682
ENSG00000124217	0.0996987	ENSG00000182810
ENSG00000087448	0.0996983	ENSG00000116489
ENSG00000211648	0.099698	ENSG00000223350
ENSG00000185803	0.0996976	ENSG00000247596
ENSG00000100591	0.0996969	ENSG00000111707
ENSG00000066136	0.0996969	ENSG00000116747
ENSG00000010803	0.0996968	ENSG00000159461
ENSG00000101019	0.0996963	ENSG00000174437
ENSG00000044446	0.0996947	ENSG00000091640
ENSG00000060688	0.099694	ENSG00000242485
ENSG00000109919	0.0996935	ENSG00000164062
ENSG00000223822	0.0996928	ENSG00000230734
ENSG00000135940	0.0996926	ENSG00000177733
ENSG00000142687	0.0996911	ENSG00000164080
ENSG00000022277	0.0996903	ENSG00000121864
ENSG00000228380	0.0996894	ENSG00000244265
ENSG00000178464	0.0996889	ENSG00000240869
ENSG00000137133	0.0996885	ENSG00000159921
ENSG00000028528	0.0996885	ENSG00000160336
ENSG00000145386	0.0996884	ENSG00000166451
ENSG00000118922	0.0996882	ENSG00000137462
ENSG00000122783	0.0996876	ENSG00000163866
ENSG00000107223	0.0996873	ENSG00000110200
ENSG00000207741	0.0996867	ENSG00000226457
ENSG00000160908	0.0996866	ENSG00000233186
ENSG00000028528	0.0996864	ENSG00000198039
ENSG00000099956	0.0996862	ENSG00000171552
ENSG00000130312	0.0996861	ENSG00000179271
ENSG00000160695	0.0996861	ENSG00000180329
ENSG00000092330	0.0996847	ENSG00000116489
ENSG00000107882	0.0996847	ENSG00000272333
ENSG00000099991	0.0996845	ENSG00000100239
ENSG00000100243	0.0996841	ENSG00000144021
ENSG00000116095	0.0996835	ENSG00000179562
ENSG00000111206	0.0996825	ENSG00000117713
ENSG00000131042	0.0996819	ENSG00000140678
ENSG00000120327	0.0996815	ENSG00000254122
ENSG00000109771	0.0996807	ENSG00000205129
ENSG00000086065	0.0996795	ENSG00000122741
ENSG00000213609	0.099678	ENSG00000228929
ENSG00000164713	0.0996771	ENSG00000239899
ENSG00000079432	0.0996769	ENSG00000156304
ENSG00000108826	0.099676	ENSG00000170473
ENSG00000108826	0.0996759	ENSG00000197345
ENSG00000063601	0.0996753	ENSG00000171163
ENSG00000172432	0.0996747	ENSG00000198860
ENSG00000132530	0.0996739	ENSG00000138642
ENSG00000114857	0.0996735	ENSG00000177463
ENSG00000214223	0.0996734	ENSG00000249565
ENSG00000230330	0.0996722	ENSG00000243927
ENSG00000087586	0.0996677	ENSG00000117650
ENSG00000077312	0.0996675	ENSG00000205155
ENSG00000148843	0.0996667	ENSG00000186871
ENSG00000082516	0.0996657	ENSG00000148843
ENSG00000188582	0.0996638	ENSG00000188672
ENSG00000168495	0.0996637	ENSG00000188185
ENSG00000130175	0.0996636	ENSG00000161558
ENSG00000106479	0.0996634	ENSG00000196456
ENSG00000101361	0.0996627	ENSG00000171453
ENSG00000175224	0.0996622	ENSG00000196588
ENSG00000083845	0.0996617	ENSG00000164587
ENSG00000112685	0.0996606	ENSG00000124571
ENSG00000006125	0.0996595	ENSG00000156515
ENSG00000128463	0.0996589	ENSG00000167862
ENSG00000089351	0.0996586	ENSG00000272333
ENSG00000126945	0.0996582	ENSG00000211460
ENSG00000114503	0.0996577	ENSG00000225578
ENSG00000111300	0.0996574	ENSG00000132153
ENSG00000001497	0.0996571	ENSG00000138674
ENSG00000035141	0.0996551	ENSG00000142655
ENSG00000138668	0.0996548	ENSG00000259790
ENSG00000104804	0.0996536	ENSG00000197768
ENSG00000019582	0.0996531	ENSG00000214114
ENSG00000100938	0.0996526	ENSG00000169228
ENSG00000144659	0.099652	ENSG00000179934
ENSG00000167380	0.099652	ENSG00000196437
ENSG00000054965	0.09965	ENSG00000136888
ENSG00000091164	0.09965	ENSG00000242259
ENSG00000002549	0.0996495	ENSG00000055332
ENSG00000180263	0.0996483	ENSG00000189420
ENSG00000080298	0.0996473	ENSG00000137073
ENSG00000155463	0.0996467	ENSG00000159111
ENSG00000182004	0.0996445	ENSG00000197345
ENSG00000157837	0.0996436	ENSG00000188312
ENSG00000004487	0.0996433	ENSG00000100403
ENSG00000054983	0.0996424	ENSG00000140030
ENSG00000062725	0.0996418	ENSG00000101966
ENSG00000143727	0.0996417	ENSG00000163807
ENSG00000175087	0.0996402	ENSG00000198830
ENSG00000131725	0.0996399	ENSG00000163125
ENSG00000124614	0.0996395	ENSG00000149823
ENSG00000130985	0.0996393	ENSG00000166888
ENSG00000105229	0.0996381	ENSG00000131165
ENSG00000123144	0.0996381	ENSG00000225338
ENSG00000242125	0.0996371	ENSG00000266402
ENSG00000100353	0.0996351	ENSG00000142676
ENSG00000130826	0.0996332	ENSG00000148229
ENSG00000099917	0.0996323	ENSG00000196588
ENSG00000048342	0.0996318	ENSG00000118564
ENSG00000099942	0.0996316	ENSG00000100796
ENSG00000217716	0.0996303	ENSG00000244485
ENSG00000103148	0.0996299	ENSG00000148337
ENSG00000070610	0.0996299	ENSG00000159921
ENSG00000112699	0.0996297	ENSG00000126067
ENSG00000156052	0.0996294	ENSG00000183570
ENSG00000137656	0.0996292	ENSG00000169139
ENSG00000167862	0.0996285	ENSG00000183615
ENSG00000102158	0.0996285	ENSG00000187790
ENSG00000113456	0.099628	ENSG00000180336
ENSG00000065135	0.0996257	ENSG00000169895
ENSG00000165502	0.0996256	ENSG00000180879
ENSG00000127337	0.0996248	ENSG00000138376
ENSG00000007968	0.0996246	ENSG00000176624
ENSG00000167995	0.0996237	ENSG00000184619
ENSG00000163541	0.0996236	ENSG00000173653
ENSG00000132323	0.0996223	ENSG00000196652
ENSG00000115053	0.0996208	ENSG00000134186
ENSG00000100811	0.0996195	ENSG00000166170
ENSG00000137106	0.0996172	ENSG00000165283
ENSG00000135164	0.0996165	ENSG00000217716
ENSG00000070444	0.0996163	ENSG00000108175
ENSG00000116095	0.0996163	ENSG00000163743
ENSG00000204356	0.099616	ENSG00000247626
ENSG00000085999	0.0996159	ENSG00000164615
ENSG00000072571	0.0996151	ENSG00000121621
ENSG00000161996	0.099615	ENSG00000196584
ENSG00000099977	0.0996142	ENSG00000176340
ENSG00000135218	0.0996136	ENSG00000198336
ENSG00000113296	0.0996134	ENSG00000164300
ENSG00000184924	0.0996134	ENSG00000278845
ENSG00000005007	0.0996115	ENSG00000180964
ENSG00000067533	0.0996111	ENSG00000168827
ENSG00000126453	0.0996102	ENSG00000137818
ENSG00000070413	0.0996095	ENSG00000106459
ENSG00000201901	0.0996088	ENSG00000241081
ENSG00000096872	0.0996061	ENSG00000147905
ENSG00000091009	0.099606	ENSG00000143437
ENSG00000104859	0.0996052	ENSG00000273559
ENSG00000100997	0.0996047	ENSG00000157837
ENSG00000075624	0.0996046	ENSG00000143942
ENSG00000166451	0.0996045	ENSG00000176208
ENSG00000175886	0.0996039	ENSG00000183298
ENSG00000136824	0.0996037	ENSG00000156970
ENSG00000122140	0.0996033	ENSG00000242071
ENSG00000186106	0.099603	ENSG00000188599
ENSG00000007080	0.0996013	ENSG00000126247
ENSG00000104853	0.0996011	ENSG00000177981
ENSG00000164104	0.0995994	ENSG00000235174
ENSG00000128524	0.0995992	ENSG00000179222
ENSG00000240457	0.0995986	ENSG00000270084
ENSG00000146757	0.0995985	ENSG00000198039
ENSG00000110876	0.0995977	ENSG00000112195
ENSG00000170100	0.0995977	ENSG00000171877
ENSG00000275743	0.0995969	ENSG00000278030
ENSG00000006327	0.0995966	ENSG00000131652
ENSG00000121152	0.0995963	ENSG00000258725
ENSG00000131370	0.0995959	ENSG00000142552
ENSG00000169718	0.0995959	ENSG00000169727
ENSG00000100129	0.0995954	ENSG00000108298
ENSG00000137075	0.0995949	ENSG00000197579
ENSG00000227057	0.0995947	ENSG00000278619
ENSG00000123836	0.0995938	ENSG00000164674
ENSG00000110395	0.0995935	ENSG00000139718
ENSG00000134046	0.0995928	ENSG00000198551
ENSG00000128463	0.0995926	ENSG00000170860
ENSG00000200534	0.0995924	ENSG00000262772
ENSG00000112996	0.0995922	ENSG00000114346
ENSG00000229659	0.0995919	ENSG00000230629
ENSG00000102910	0.0995913	ENSG00000232112
ENSG00000104517	0.0995906	ENSG00000270986
ENSG00000101966	0.0995899	ENSG00000163605
ENSG00000124356	0.0995895	ENSG00000147419
ENSG00000089053	0.0995891	ENSG00000149196
ENSG00000173113	0.0995888	ENSG00000215021
ENSG00000159199	0.0995886	ENSG00000251495
ENSG00000114354	0.0995885	ENSG00000139168
ENSG00000100129	0.099588	ENSG00000198242
ENSG00000121691	0.0995872	ENSG00000181544
ENSG00000214975	0.0995862	ENSG00000244618
ENSG00000156603	0.0995854	ENSG00000159479
ENSG00000089048	0.0995846	ENSG00000167088
ENSG00000063245	0.0995825	ENSG00000104969
ENSG00000152253	0.0995825	ENSG00000162062
ENSG00000144713	0.0995813	ENSG00000225573
ENSG00000070610	0.0995805	ENSG00000164967
ENSG00000143442	0.09958	ENSG00000252496
ENSG00000003756	0.0995792	ENSG00000007392
ENSG00000134910	0.0995782	ENSG00000149428
ENSG00000101160	0.0995782	ENSG00000186818
ENSG00000010803	0.0995776	ENSG00000089057
ENSG00000079805	0.0995769	ENSG00000207752
ENSG00000199990	0.0995768	ENSG00000221491
ENSG00000184634	0.0995766	ENSG00000198793
ENSG00000136888	0.0995757	ENSG00000172809
ENSG00000125498	0.0995756	ENSG00000189430
ENSG00000119705	0.0995754	ENSG00000197714
ENSG00000066135	0.0995749	ENSG00000170471
ENSG00000163812	0.0995748	ENSG00000167553
ENSG00000010671	0.0995748	ENSG00000254087
ENSG00000111335	0.0995747	ENSG00000132530
ENSG00000137628	0.0995742	ENSG00000165949
ENSG00000074266	0.0995742	ENSG00000168438
ENSG00000100554	0.099574	ENSG00000183011
ENSG00000100991	0.099573	ENSG00000166454
ENSG00000005893	0.0995726	ENSG00000083535
ENSG00000107371	0.099572	ENSG00000137055
ENSG00000126461	0.0995715	ENSG00000198198
ENSG00000173744	0.099571	ENSG00000198689
ENSG00000116489	0.0995705	ENSG00000166946
ENSG00000214535	0.0995686	ENSG00000236992
ENSG00000121039	0.0995676	ENSG00000163947
ENSG00000108344	0.0995674	ENSG00000168883
ENSG00000099956	0.0995661	ENSG00000196498
ENSG00000178950	0.0995655	ENSG00000185024
ENSG00000127920	0.0995649	ENSG00000169704
ENSG00000196850	0.0995648	ENSG00000198492
ENSG00000211747	0.0995647	ENSG00000277880
ENSG00000123143	0.0995646	ENSG00000126934
ENSG00000111300	0.0995644	ENSG00000197498
ENSG00000204922	0.0995643	ENSG00000251495
ENSG00000164117	0.0995638	ENSG00000178694
ENSG00000143256	0.0995635	ENSG00000166226
ENSG00000108679	0.0995633	ENSG00000197142
ENSG00000070985	0.0995628	ENSG00000162066
ENSG00000113161	0.0995627	ENSG00000177000
ENSG00000134686	0.0995622	ENSG00000158669
ENSG00000224451	0.0995622	ENSG00000229046
ENSG00000164087	0.0995619	ENSG00000178295
ENSG00000168175	0.0995617	ENSG00000270647
ENSG00000066136	0.0995606	ENSG00000127084
ENSG00000116747	0.0995599	ENSG00000120029
ENSG00000131408	0.0995591	ENSG00000172977
ENSG00000115568	0.0995567	ENSG00000173402
ENSG00000156860	0.0995558	ENSG00000164674
ENSG00000165632	0.0995542	ENSG00000170734
ENSG00000104856	0.0995539	ENSG00000114742
ENSG00000107021	0.0995536	ENSG00000169442
ENSG00000167842	0.0995531	ENSG00000198346
ENSG00000120029	0.0995528	ENSG00000243147
ENSG00000125084	0.0995527	ENSG00000169884
ENSG00000028528	0.0995521	ENSG00000162368
ENSG00000213261	0.099552	ENSG00000234335
ENSG00000115107	0.099552	ENSG00000240583
ENSG00000197993	0.099551	ENSG00000204010
ENSG00000212135	0.0995509	ENSG00000216365
ENSG00000107521	0.0995501	ENSG00000149932
ENSG00000132780	0.099547	ENSG00000171793
ENSG00000143222	0.0995465	ENSG00000150776
ENSG00000047932	0.099546	ENSG00000175595
ENSG00000038358	0.0995458	ENSG00000114650
ENSG00000186470	0.0995447	ENSG00000204261
ENSG00000138326	0.0995445	ENSG00000177410
ENSG00000101236	0.0995442	ENSG00000158195
ENSG00000095319	0.0995442	ENSG00000165688
ENSG00000165244	0.0995414	ENSG00000224324
ENSG00000253291	0.099541	ENSG00000276819
ENSG00000200169	0.0995406	ENSG00000263934
ENSG00000159216	0.0995404	ENSG00000175727
ENSG00000159086	0.0995401	ENSG00000160551
ENSG00000130640	0.0995397	ENSG00000275700
ENSG00000114988	0.0995394	ENSG00000155858
ENSG00000160233	0.0995394	ENSG00000170921
ENSG00000135341	0.0995382	ENSG00000146281
ENSG00000078699	0.099537	ENSG00000167323
ENSG00000211663	0.0995368	ENSG00000211895
ENSG00000118113	0.0995366	ENSG00000143546
ENSG00000200840	0.0995354	ENSG00000228599
ENSG00000221500	0.0995353	ENSG00000255717
ENSG00000011260	0.0995352	ENSG00000108559
ENSG00000148187	0.0995351	ENSG00000281398
ENSG00000275538	0.099535	ENSG00000277610
ENSG00000089195	0.099534	ENSG00000146007
ENSG00000218208	0.0995337	ENSG00000232385
ENSG00000088205	0.0995335	ENSG00000144381
ENSG00000163545	0.0995327	ENSG00000269404
ENSG00000120519	0.0995322	ENSG00000163902
ENSG00000108592	0.0995315	ENSG00000176208
ENSG00000157540	0.0995307	ENSG00000186660
ENSG00000163507	0.0995299	ENSG00000178999
ENSG00000104064	0.099529	ENSG00000113580
ENSG00000137807	0.0995289	ENSG00000140451
ENSG00000006625	0.0995271	ENSG00000183199
ENSG00000165283	0.099527	ENSG00000168795
ENSG00000108468	0.0995269	ENSG00000167005
ENSG00000161914	0.0995267	ENSG00000172977
ENSG00000023892	0.099526	ENSG00000149091
ENSG00000137038	0.0995258	ENSG00000165280
ENSG00000011451	0.0995254	ENSG00000080603
ENSG00000201901	0.0995252	ENSG00000252835
ENSG00000067704	0.0995245	ENSG00000082516
ENSG00000188846	0.0995234	ENSG00000214485
ENSG00000065665	0.0995223	ENSG00000120798
ENSG00000198242	0.099522	ENSG00000234797
ENSG00000125743	0.0995216	ENSG00000219451
ENSG00000010539	0.0995215	ENSG00000164168
ENSG00000222386	0.0995214	ENSG00000222969
ENSG00000107036	0.0995212	ENSG00000122705
ENSG00000147124	0.0995181	ENSG00000167635
ENSG00000073536	0.0995177	ENSG00000105202
ENSG00000148481	0.0995175	ENSG00000198162
ENSG00000141040	0.0995174	ENSG00000163214
ENSG00000158156	0.099517	ENSG00000167302
ENSG00000133961	0.0995167	ENSG00000139668
ENSG00000055070	0.0995159	ENSG00000088038
ENSG00000137720	0.0995155	ENSG00000177410
ENSG00000005700	0.0995147	ENSG00000111880
ENSG00000117592	0.0995145	ENSG00000177733
ENSG00000086061	0.0995145	ENSG00000213839
ENSG00000136824	0.0995136	ENSG00000166451
ENSG00000129518	0.0995115	ENSG00000165525
ENSG00000132823	0.0995112	ENSG00000185880
ENSG00000075218	0.0995107	ENSG00000173456
ENSG00000071082	0.0995098	ENSG00000130255
ENSG00000058673	0.0995064	ENSG00000135837
ENSG00000104267	0.0995057	ENSG00000162366
ENSG00000035499	0.0995055	ENSG00000157456
ENSG00000162368	0.0995055	ENSG00000198791
ENSG00000134294	0.0995054	ENSG00000141858
ENSG00000106028	0.0995051	ENSG00000154370
ENSG00000068120	0.0995041	ENSG00000068354
ENSG00000133961	0.0995023	ENSG00000214517
ENSG00000013573	0.0995019	ENSG00000127564
ENSG00000162368	0.0995015	ENSG00000166170
ENSG00000089048	0.0995011	ENSG00000124383
ENSG00000121680	0.0995011	ENSG00000169019
ENSG00000105193	0.0995005	ENSG00000136938
ENSG00000115539	0.0995002	ENSG00000167088
ENSG00000086232	0.0994994	ENSG00000169446
ENSG00000084090	0.0994993	ENSG00000214253
ENSG00000065518	0.0994992	ENSG00000163913
ENSG00000120948	0.0994986	ENSG00000136261
ENSG00000112658	0.0994985	ENSG00000163875
ENSG00000167323	0.0994984	ENSG00000173726
ENSG00000185222	0.0994978	ENSG00000198780
ENSG00000168014	0.0994961	ENSG00000175115
ENSG00000131351	0.0994961	ENSG00000197299
ENSG00000176986	0.0994958	ENSG00000182158
ENSG00000239224	0.0994939	ENSG00000276047
ENSG00000083845	0.0994937	ENSG00000123349
ENSG00000069329	0.0994931	ENSG00000171566
ENSG00000137038	0.0994926	ENSG00000182872
ENSG00000166925	0.0994921	ENSG00000229833
ENSG00000113761	0.0994918	ENSG00000171720
ENSG00000089351	0.0994902	ENSG00000105438
ENSG00000186517	0.09949	ENSG00000275700
ENSG00000134516	0.0994892	ENSG00000198830
ENSG00000116251	0.0994891	ENSG00000198034
ENSG00000129173	0.0994888	ENSG00000136824
ENSG00000116903	0.0994884	ENSG00000144597
ENSG00000099381	0.0994877	ENSG00000163125
ENSG00000160131	0.0994872	ENSG00000260032
ENSG00000101337	0.0994871	ENSG00000164054
ENSG00000106554	0.099487	ENSG00000156110
ENSG00000157538	0.0994847	ENSG00000196214
ENSG00000121413	0.0994838	ENSG00000177025
ENSG00000068383	0.0994837	ENSG00000164889
ENSG00000197694	0.0994835	ENSG00000204843
ENSG00000213178	0.0994832	ENSG00000213864
ENSG00000083828	0.0994825	ENSG00000197128
ENSG00000120733	0.0994824	ENSG00000275066
ENSG00000065243	0.0994817	ENSG00000124562
ENSG00000116903	0.0994812	ENSG00000170185
ENSG00000100216	0.099481	ENSG00000149806
ENSG00000096080	0.099481	ENSG00000170265
ENSG00000223803	0.0994802	ENSG00000232472
ENSG00000106948	0.0994796	ENSG00000183495
ENSG00000129197	0.0994792	ENSG00000161960
ENSG00000106609	0.0994787	ENSG00000131473
ENSG00000137073	0.0994785	ENSG00000165264
ENSG00000054654	0.0994778	ENSG00000179841
ENSG00000089289	0.0994774	ENSG00000125651
ENSG00000013306	0.0994769	ENSG00000240869
ENSG00000138326	0.0994763	ENSG00000217716
ENSG00000237793	0.0994756	ENSG00000242899
ENSG00000139180	0.0994753	ENSG00000163719
ENSG00000183283	0.0994739	ENSG00000213281
ENSG00000124216	0.0994729	ENSG00000163273
ENSG00000114374	0.0994726	ENSG00000133657
ENSG00000168813	0.0994719	ENSG00000198824
ENSG00000100012	0.0994717	ENSG00000166947
ENSG00000107745	0.0994691	ENSG00000164080
ENSG00000206630	0.0994686	ENSG00000265112
ENSG00000128965	0.0994684	ENSG00000151012
ENSG00000085415	0.0994683	ENSG00000135316
ENSG00000145386	0.0994683	ENSG00000183763
ENSG00000119541	0.0994673	ENSG00000160695
ENSG00000102572	0.0994667	ENSG00000158195
ENSG00000172809	0.0994649	ENSG00000196205
ENSG00000224861	0.0994646	ENSG00000235552
ENSG00000068654	0.0994635	ENSG00000100403
ENSG00000009724	0.0994634	ENSG00000100652
ENSG00000188243	0.0994632	ENSG00000216866
ENSG00000131828	0.0994621	ENSG00000133835
ENSG00000116251	0.0994618	ENSG00000179222
ENSG00000161970	0.0994613	ENSG00000181524
ENSG00000103978	0.09946	ENSG00000161847
ENSG00000272145	0.0994588	ENSG00000279331
ENSG00000069329	0.0994578	ENSG00000134001
ENSG00000101425	0.0994565	ENSG00000169397
ENSG00000004779	0.0994565	ENSG00000239789
ENSG00000104131	0.0994561	ENSG00000107625
ENSG00000108424	0.099456	ENSG00000131269
ENSG00000063015	0.0994552	ENSG00000179761
ENSG00000156304	0.0994545	ENSG00000229046
ENSG00000137970	0.0994529	ENSG00000256393
ENSG00000232573	0.0994522	ENSG00000256338
ENSG00000101193	0.0994515	ENSG00000126945
ENSG00000139239	0.0994509	ENSG00000216365
ENSG00000083814	0.0994504	ENSG00000256060
ENSG00000054965	0.0994485	ENSG00000102181
ENSG00000111640	0.0994481	ENSG00000250982
ENSG00000240074	0.0994476	ENSG00000257979
ENSG00000101084	0.0994474	ENSG00000123338
ENSG00000137656	0.0994462	ENSG00000272886
ENSG00000213261	0.0994457	ENSG00000220749
ENSG00000137720	0.0994438	ENSG00000226360
ENSG00000103043	0.0994432	ENSG00000177981
ENSG00000146701	0.0994425	ENSG00000197798
ENSG00000047597	0.0994422	ENSG00000145335
ENSG00000067560	0.0994421	ENSG00000115816
ENSG00000056558	0.0994421	ENSG00000119403
ENSG00000108773	0.099442	ENSG00000136444
ENSG00000147180	0.0994417	ENSG00000178498
ENSG00000184924	0.0994414	ENSG00000226221
ENSG00000142731	0.0994411	ENSG00000167670
ENSG00000072062	0.0994408	ENSG00000227500
ENSG00000105136	0.0994402	ENSG00000196417
ENSG00000135365	0.0994396	ENSG00000184863
ENSG00000005007	0.0994387	ENSG00000167487
ENSG00000226696	0.099438	ENSG00000235194
ENSG00000148840	0.099437	ENSG00000183298
ENSG00000102226	0.0994366	ENSG00000132256
ENSG00000105618	0.0994364	ENSG00000125651
ENSG00000025800	0.0994362	ENSG00000177981
ENSG00000049541	0.099436	ENSG00000156802
ENSG00000204516	0.0994359	ENSG00000265241
ENSG00000234785	0.0994352	ENSG00000239559
ENSG00000065413	0.0994351	ENSG00000230482
ENSG00000106459	0.099435	ENSG00000173726
ENSG00000130821	0.0994348	ENSG00000243064
ENSG00000137817	0.0994343	ENSG00000265808
ENSG00000094916	0.099434	ENSG00000126464
ENSG00000124789	0.0994323	ENSG00000168411
ENSG00000070413	0.0994317	ENSG00000139579
ENSG00000124571	0.0994312	ENSG00000158467
ENSG00000122696	0.0994311	ENSG00000137154
ENSG00000107036	0.0994308	ENSG00000177076
ENSG00000109390	0.0994305	ENSG00000147586
ENSG00000123349	0.0994295	ENSG00000135940
ENSG00000186448	0.0994293	ENSG00000277462
ENSG00000099795	0.099427	ENSG00000170860
ENSG00000198453	0.0994269	ENSG00000229676
ENSG00000126464	0.0994268	ENSG00000135365
ENSG00000161298	0.0994257	ENSG00000196437
ENSG00000005339	0.0994255	ENSG00000153790
ENSG00000041357	0.0994238	ENSG00000132963
ENSG00000001036	0.0994222	ENSG00000235740
ENSG00000117614	0.0994221	ENSG00000127870
ENSG00000177951	0.0994221	ENSG00000179134
ENSG00000138363	0.0994212	ENSG00000167632
ENSG00000131165	0.0994198	ENSG00000140632
ENSG00000160691	0.0994177	ENSG00000250536
ENSG00000219451	0.099417	ENSG00000235297
ENSG00000107077	0.0994169	ENSG00000137100
ENSG00000162062	0.0994169	ENSG00000186185
ENSG00000055070	0.099414	ENSG00000138363
ENSG00000105393	0.0994136	ENSG00000173402
ENSG00000105202	0.0994136	ENSG00000240342
ENSG00000214087	0.0994132	ENSG00000234608
ENSG00000035499	0.0994122	ENSG00000158402
ENSG00000221241	0.0994117	ENSG00000244642
ENSG00000125818	0.0994097	ENSG00000198646
ENSG00000116747	0.0994091	ENSG00000147604
ENSG00000080603	0.099409	ENSG00000126746
ENSG00000080298	0.0994088	ENSG00000147853
ENSG00000134001	0.0994086	ENSG00000146731
ENSG00000109534	0.0994075	ENSG00000140406
ENSG00000228663	0.0994063	ENSG00000234925
ENSG00000111271	0.0994062	ENSG00000188917
ENSG00000099364	0.0994057	ENSG00000155506
ENSG00000129824	0.0994056	ENSG00000222610
ENSG00000152475	0.0994053	ENSG00000249471
ENSG00000131966	0.0994049	ENSG00000167513
ENSG00000205871	0.0994014	ENSG00000213741
ENSG00000129951	0.0994008	ENSG00000178297
ENSG00000226221	0.0994006	ENSG00000234009
ENSG00000006625	0.0993987	ENSG00000196584
ENSG00000112531	0.0993973	ENSG00000156639
ENSG00000088247	0.0993968	ENSG00000272333
ENSG00000207174	0.0993958	ENSG00000224078
ENSG00000075568	0.0993956	ENSG00000213799
ENSG00000144840	0.0993951	ENSG00000156256
ENSG00000151151	0.0993935	ENSG00000267325
ENSG00000089154	0.0993926	ENSG00000197157
ENSG00000239899	0.0993921	ENSG00000249855
ENSG00000100304	0.099392	ENSG00000170515
ENSG00000163344	0.099392	ENSG00000183864
ENSG00000066117	0.0993917	ENSG00000117713
ENSG00000136108	0.0993911	ENSG00000186871
ENSG00000100865	0.0993904	ENSG00000183978
ENSG00000107937	0.0993903	ENSG00000151465
ENSG00000207263	0.0993898	ENSG00000279192
ENSG00000099797	0.0993894	ENSG00000134824
ENSG00000116489	0.0993884	ENSG00000123600
ENSG00000124181	0.0993882	ENSG00000242748
ENSG00000060749	0.099388	ENSG00000183530
ENSG00000185651	0.0993873	ENSG00000221491
ENSG00000008282	0.0993871	ENSG00000152291
ENSG00000130479	0.099387	ENSG00000174010
ENSG00000005007	0.0993867	ENSG00000176095
ENSG00000129933	0.0993859	ENSG00000166595
ENSG00000041802	0.0993858	ENSG00000157881
ENSG00000134873	0.0993857	ENSG00000151611
ENSG00000120029	0.0993857	ENSG00000175087
ENSG00000100216	0.0993854	ENSG00000105677
ENSG00000007923	0.0993854	ENSG00000181090
ENSG00000055483	0.0993834	ENSG00000101654
ENSG00000183298	0.0993831	ENSG00000201512
ENSG00000123374	0.0993829	ENSG00000134291
ENSG00000131732	0.09938	ENSG00000151806
ENSG00000138035	0.0993789	ENSG00000160818
ENSG00000006451	0.0993787	ENSG00000204560
ENSG00000145734	0.0993781	ENSG00000167635
ENSG00000110497	0.099378	ENSG00000129933
ENSG00000089685	0.0993779	ENSG00000182481
ENSG00000115840	0.0993777	ENSG00000185024
ENSG00000135837	0.0993775	ENSG00000178966
ENSG00000129173	0.0993772	ENSG00000164104
ENSG00000077380	0.0993769	ENSG00000131966
ENSG00000130544	0.0993769	ENSG00000145817
ENSG00000026950	0.0993769	ENSG00000234745
ENSG00000163006	0.0993762	ENSG00000196862
ENSG00000010803	0.0993757	ENSG00000114978
ENSG00000065183	0.0993755	ENSG00000160298
ENSG00000113141	0.0993751	ENSG00000167862
ENSG00000164087	0.0993738	ENSG00000183856
ENSG00000159131	0.0993736	ENSG00000168906
ENSG00000100403	0.0993725	ENSG00000196642
ENSG00000115289	0.0993696	ENSG00000126091
ENSG00000112308	0.0993672	ENSG00000170185
ENSG00000111653	0.0993665	ENSG00000169139
ENSG00000157110	0.0993664	ENSG00000197265
ENSG00000132950	0.0993654	ENSG00000155561
ENSG00000106682	0.0993644	ENSG00000144597
ENSG00000239559	0.0993636	ENSG00000242952
ENSG00000132300	0.0993626	ENSG00000145734
ENSG00000085224	0.0993625	ENSG00000115464
ENSG00000167380	0.0993609	ENSG00000256294
ENSG00000170604	0.0993608	ENSG00000239900
ENSG00000177971	0.0993603	ENSG00000186222
ENSG00000051341	0.0993602	ENSG00000156802
ENSG00000101782	0.0993594	ENSG00000215717
ENSG00000090989	0.099358	ENSG00000167333
ENSG00000105323	0.0993561	ENSG00000119414
ENSG00000004478	0.0993558	ENSG00000128050
ENSG00000114767	0.0993538	ENSG00000143314
ENSG00000006007	0.0993535	ENSG00000185963
ENSG00000105983	0.099353	ENSG00000146909
ENSG00000091009	0.0993526	ENSG00000186001
ENSG00000182149	0.0993521	ENSG00000185019
ENSG00000234851	0.0993519	ENSG00000243824
ENSG00000024526	0.0993513	ENSG00000238098
ENSG00000130164	0.0993505	ENSG00000147155
ENSG00000119705	0.0993496	ENSG00000166295
ENSG00000072364	0.0993495	ENSG00000113615
ENSG00000142330	0.0993489	ENSG00000224861
ENSG00000211592	0.0993463	ENSG00000211897
ENSG00000109046	0.099346	ENSG00000183864
ENSG00000077327	0.0993453	ENSG00000148444
ENSG00000004487	0.0993448	ENSG00000196591
ENSG00000122218	0.0993447	ENSG00000130023
ENSG00000116750	0.0993446	ENSG00000147164
ENSG00000080802	0.0993444	ENSG00000168137
ENSG00000163479	0.0993414	ENSG00000188243
ENSG00000171490	0.0993408	ENSG00000189266
ENSG00000181541	0.0993401	ENSG00000248483
ENSG00000019582	0.09934	ENSG00000196092
ENSG00000085185	0.0993399	ENSG00000168137
ENSG00000110777	0.0993387	ENSG00000196167
ENSG00000120694	0.0993386	ENSG00000204388
ENSG00000177350	0.0993385	ENSG00000213261
ENSG00000083817	0.0993384	ENSG00000167380
ENSG00000211895	0.0993366	ENSG00000239855
ENSG00000085415	0.0993359	ENSG00000158417
ENSG00000135093	0.0993354	ENSG00000144381
ENSG00000149636	0.0993345	ENSG00000163808
ENSG00000125676	0.0993334	ENSG00000186660
ENSG00000032219	0.0993333	ENSG00000158427
ENSG00000126883	0.0993325	ENSG00000181472
ENSG00000122515	0.099332	ENSG00000167182
ENSG00000094916	0.0993316	ENSG00000168813
ENSG00000201512	0.0993313	ENSG00000207008
ENSG00000106344	0.0993306	ENSG00000148840
ENSG00000198918	0.0993299	ENSG00000224032
ENSG00000106609	0.0993276	ENSG00000148110
ENSG00000212027	0.0993265	ENSG00000265727
ENSG00000110075	0.0993264	ENSG00000146872
ENSG00000070366	0.0993253	ENSG00000114982
ENSG00000097007	0.0993251	ENSG00000272391
ENSG00000137154	0.0993245	ENSG00000169100
ENSG00000109475	0.0993234	ENSG00000175061
ENSG00000070610	0.0993233	ENSG00000086061
ENSG00000234797	0.0993233	ENSG00000244582
ENSG00000143368	0.0993229	ENSG00000183283
ENSG00000101017	0.0993221	ENSG00000143297
ENSG00000104695	0.0993209	ENSG00000197771
ENSG00000070159	0.0993203	ENSG00000102471
ENSG00000132382	0.0993203	ENSG00000166166
ENSG00000185834	0.0993186	ENSG00000237793
ENSG00000065328	0.0993173	ENSG00000171320
ENSG00000143412	0.0993172	ENSG00000197622
ENSG00000014216	0.0993163	ENSG00000196961
ENSG00000156973	0.0993131	ENSG00000185627
ENSG00000134758	0.0993125	ENSG00000153339
ENSG00000151503	0.0993122	ENSG00000183856
ENSG00000106682	0.0993096	ENSG00000152102
ENSG00000227097	0.0993091	ENSG00000242071
ENSG00000030066	0.0993081	ENSG00000119969
ENSG00000085999	0.0993076	ENSG00000183763
ENSG00000202538	0.0993062	ENSG00000207233
ENSG00000238835	0.0993057	ENSG00000251869
ENSG00000099381	0.0993056	ENSG00000136699
ENSG00000196646	0.0993051	ENSG00000197857
ENSG00000132680	0.0993049	ENSG00000198556
ENSG00000141279	0.0993048	ENSG00000196670
ENSG00000114988	0.0993046	ENSG00000163257
ENSG00000100226	0.0993043	ENSG00000126107
ENSG00000101343	0.099304	ENSG00000273559
ENSG00000080839	0.0993034	ENSG00000156970
ENSG00000139618	0.0993032	ENSG00000172167
ENSG00000063245	0.099302	ENSG00000197136
ENSG00000117543	0.0993018	ENSG00000136521
ENSG00000137877	0.0993015	ENSG00000144867
ENSG00000152102	0.0993009	ENSG00000172939
ENSG00000100652	0.0993008	ENSG00000256525
ENSG00000164080	0.0992995	ENSG00000171603
ENSG00000256826	0.0992992	ENSG00000259637
ENSG00000177733	0.099299	ENSG00000273611
ENSG00000080839	0.0992988	ENSG00000167670
ENSG00000164609	0.0992982	ENSG00000178988
ENSG00000065328	0.0992977	ENSG00000101003
ENSG00000038358	0.0992968	ENSG00000107862
ENSG00000231925	0.0992966	ENSG00000272391
ENSG00000107938	0.0992965	ENSG00000139620
ENSG00000051825	0.099296	ENSG00000112739
ENSG00000100220	0.0992958	ENSG00000168564
ENSG00000115514	0.0992953	ENSG00000128708
ENSG00000163273	0.0992953	ENSG00000182759
ENSG00000107262	0.0992951	ENSG00000165006
ENSG00000088205	0.0992947	ENSG00000126091
ENSG00000060688	0.0992932	ENSG00000170881
ENSG00000137764	0.0992925	ENSG00000230124
ENSG00000143258	0.099292	ENSG00000167595
ENSG00000139318	0.0992919	ENSG00000246363
ENSG00000102900	0.0992916	ENSG00000197714
ENSG00000102572	0.099291	ENSG00000253719
ENSG00000136709	0.0992875	ENSG00000164916
ENSG00000006194	0.0992873	ENSG00000068028
ENSG00000124207	0.0992861	ENSG00000197299
ENSG00000127483	0.0992849	ENSG00000165632
ENSG00000173812	0.099284	ENSG00000226221
ENSG00000106459	0.0992821	ENSG00000241973
ENSG00000142556	0.099282	ENSG00000163104
ENSG00000107862	0.0992819	ENSG00000197386
ENSG00000104889	0.0992812	ENSG00000126457
ENSG00000138326	0.099279	ENSG00000163479
ENSG00000135476	0.0992789	ENSG00000224324
ENSG00000158195	0.0992787	ENSG00000167721
ENSG00000159915	0.0992785	ENSG00000167380
ENSG00000201201	0.0992779	ENSG00000234031
ENSG00000175115	0.0992773	ENSG00000201998
ENSG00000197724	0.0992773	ENSG00000230124
ENSG00000159086	0.0992759	ENSG00000185880
ENSG00000100280	0.0992756	ENSG00000198952
ENSG00000196683	0.0992752	ENSG00000241837
ENSG00000199883	0.0992749	ENSG00000224861
ENSG00000139725	0.0992746	ENSG00000154620
ENSG00000206573	0.0992741	ENSG00000264017
ENSG00000242371	0.0992732	ENSG00000243238
ENSG00000137880	0.0992727	ENSG00000139737
ENSG00000164008	0.0992722	ENSG00000274386
ENSG00000084093	0.0992714	ENSG00000125686
ENSG00000227063	0.0992712	ENSG00000240914
ENSG00000127337	0.0992709	ENSG00000153044
ENSG00000140265	0.0992697	ENSG00000155850
ENSG00000163737	0.0992695	ENSG00000205038
ENSG00000100982	0.0992688	ENSG00000111206
ENSG00000099995	0.0992688	ENSG00000166974
ENSG00000129515	0.0992683	ENSG00000181929
ENSG00000139620	0.099268	ENSG00000178502
ENSG00000117713	0.0992677	ENSG00000161558
ENSG00000087586	0.0992672	ENSG00000118193
ENSG00000096384	0.0992654	ENSG00000197451
ENSG00000179168	0.0992636	ENSG00000231310
ENSG00000077254	0.0992616	ENSG00000164463
ENSG00000099795	0.0992614	ENSG00000126756
ENSG00000183298	0.0992614	ENSG00000226221
ENSG00000134046	0.0992606	ENSG00000155100
ENSG00000008710	0.0992588	ENSG00000173171
ENSG00000077312	0.0992586	ENSG00000084092
ENSG00000054965	0.0992582	ENSG00000163938
ENSG00000131845	0.0992582	ENSG00000179918
ENSG00000117362	0.099257	ENSG00000205155
ENSG00000006652	0.0992561	ENSG00000106443
ENSG00000105127	0.0992559	ENSG00000149658
ENSG00000131116	0.0992559	ENSG00000176371
ENSG00000086758	0.0992555	ENSG00000156639
ENSG00000100997	0.0992538	ENSG00000104131
ENSG00000199883	0.0992532	ENSG00000229605
ENSG00000143093	0.0992531	ENSG00000167302
ENSG00000090266	0.0992529	ENSG00000174886
ENSG00000148229	0.099252	ENSG00000163807
ENSG00000122515	0.0992518	ENSG00000143614
ENSG00000099795	0.0992515	ENSG00000115539
ENSG00000136279	0.0992511	ENSG00000187688
ENSG00000224078	0.0992508	ENSG00000251815
ENSG00000183309	0.0992507	ENSG00000186448
ENSG00000123416	0.0992503	ENSG00000198901
ENSG00000156970	0.0992492	ENSG00000164087
ENSG00000106261	0.0992483	ENSG00000204611
ENSG00000091640	0.099248	ENSG00000225215
ENSG00000065978	0.0992477	ENSG00000197744
ENSG00000138674	0.0992473	ENSG00000175792
ENSG00000200913	0.0992451	ENSG00000207493
ENSG00000063169	0.099245	ENSG00000104897
ENSG00000073536	0.0992445	ENSG00000167747
ENSG00000096401	0.0992445	ENSG00000184277
ENSG00000168137	0.0992439	ENSG00000223138
ENSG00000131828	0.0992435	ENSG00000168291
ENSG00000126067	0.0992425	ENSG00000132155
ENSG00000131469	0.0992417	ENSG00000143575
ENSG00000090316	0.0992406	ENSG00000124160
ENSG00000071994	0.0992401	ENSG00000082212
ENSG00000132680	0.0992401	ENSG00000175322
ENSG00000171490	0.0992388	ENSG00000215021
ENSG00000227939	0.0992387	ENSG00000238103
ENSG00000161800	0.0992378	ENSG00000183763
ENSG00000101391	0.0992377	ENSG00000106603
ENSG00000146918	0.0992377	ENSG00000158402
ENSG00000136715	0.0992373	ENSG00000160818
ENSG00000017797	0.0992368	ENSG00000054118
ENSG00000107960	0.0992367	ENSG00000169241
ENSG00000115568	0.0992365	ENSG00000257727
ENSG00000100403	0.0992355	ENSG00000141258
ENSG00000130479	0.0992348	ENSG00000136715
ENSG00000089127	0.0992345	ENSG00000138642
ENSG00000108021	0.0992343	ENSG00000148840
ENSG00000042980	0.0992328	ENSG00000143297
ENSG00000145912	0.0992323	ENSG00000164405
ENSG00000112029	0.0992323	ENSG00000198830
ENSG00000200312	0.0992318	ENSG00000278771
ENSG00000119285	0.0992301	ENSG00000120800
ENSG00000234782	0.0992296	ENSG00000261557
ENSG00000070610	0.0992295	ENSG00000197579
ENSG00000149532	0.0992278	ENSG00000175115
ENSG00000186130	0.099227	ENSG00000213799
ENSG00000161203	0.0992267	ENSG00000172531
ENSG00000048740	0.0992266	ENSG00000167182
ENSG00000221983	0.0992259	ENSG00000242372
ENSG00000177731	0.0992252	ENSG00000196235
ENSG00000131467	0.0992251	ENSG00000136485
ENSG00000109814	0.0992241	ENSG00000198252
ENSG00000088038	0.0992227	ENSG00000179262
ENSG00000037637	0.0992226	ENSG00000214114
ENSG00000228071	0.0992225	ENSG00000235552
ENSG00000145734	0.0992224	ENSG00000167562
ENSG00000138663	0.0992223	ENSG00000162368
ENSG00000101236	0.0992214	ENSG00000167323
ENSG00000100991	0.0992204	ENSG00000143207
ENSG00000006744	0.09922	ENSG00000183258
ENSG00000106803	0.0992199	ENSG00000181789
ENSG00000060688	0.0992196	ENSG00000177683
ENSG00000109220	0.0992175	ENSG00000113384
ENSG00000112742	0.0992168	ENSG00000171320
ENSG00000104131	0.0992165	ENSG00000144741
ENSG00000196976	0.0992159	ENSG00000213977
ENSG00000161298	0.0992158	ENSG00000178229
ENSG00000213413	0.0992152	ENSG00000259954
ENSG00000072518	0.0992147	ENSG00000179912
ENSG00000170043	0.0992141	ENSG00000177700
ENSG00000163882	0.0992139	ENSG00000167395
ENSG00000213553	0.0992137	ENSG00000278845
ENSG00000233476	0.0992127	ENSG00000241429
ENSG00000236312	0.0992124	ENSG00000250346
ENSG00000127337	0.0992121	ENSG00000127564
ENSG00000060688	0.0992118	ENSG00000167699
ENSG00000220793	0.0992115	ENSG00000240759
ENSG00000004939	0.0992113	ENSG00000075340
ENSG00000100815	0.0992113	ENSG00000163312
ENSG00000115163	0.0992112	ENSG00000173456
ENSG00000168564	0.099211	ENSG00000175087
ENSG00000143437	0.0992109	ENSG00000271601
ENSG00000115806	0.0992105	ENSG00000175224
ENSG00000165943	0.0992102	ENSG00000215717
ENSG00000142546	0.0992098	ENSG00000183207
ENSG00000130826	0.0992096	ENSG00000167721
ENSG00000063244	0.0992092	ENSG00000182872
ENSG00000001497	0.0992087	ENSG00000060688
ENSG00000164845	0.0992087	ENSG00000226091
ENSG00000179912	0.0992076	ENSG00000184083
ENSG00000047849	0.0992075	ENSG00000067560
ENSG00000174109	0.0992069	ENSG00000183520
ENSG00000135047	0.0992063	ENSG00000240583
ENSG00000137133	0.0992051	ENSG00000159199
ENSG00000186468	0.099204	ENSG00000226525
ENSG00000157184	0.0992036	ENSG00000196453
ENSG00000103043	0.0992034	ENSG00000130119
ENSG00000115657	0.0992033	ENSG00000130821
ENSG00000199990	0.0992023	ENSG00000210678
ENSG00000109189	0.0992018	ENSG00000212588
ENSG00000217716	0.0992003	ENSG00000243746
ENSG00000035499	0.0991998	ENSG00000183856
ENSG00000186020	0.0991988	ENSG00000267871
ENSG00000006007	0.0991987	ENSG00000101266
ENSG00000213326	0.0991968	ENSG00000243680
ENSG00000172943	0.0991964	ENSG00000207741
ENSG00000126883	0.0991963	ENSG00000204138
ENSG00000105127	0.0991955	ENSG00000168710
ENSG00000050426	0.0991947	ENSG00000136518
ENSG00000111581	0.0991947	ENSG00000147649
ENSG00000226221	0.0991944	ENSG00000237793
ENSG00000141968	0.0991936	ENSG00000164077
ENSG00000107175	0.0991933	ENSG00000137106
ENSG00000011021	0.0991933	ENSG00000167508
ENSG00000132478	0.0991926	ENSG00000146067
ENSG00000136870	0.0991926	ENSG00000164258
ENSG00000099381	0.099192	ENSG00000139645
ENSG00000102786	0.0991891	ENSG00000270084
ENSG00000061794	0.0991888	ENSG00000165637
ENSG00000143222	0.0991884	ENSG00000201428
ENSG00000066136	0.0991883	ENSG00000072518
ENSG00000116903	0.099188	ENSG00000213516
ENSG00000001497	0.0991876	ENSG00000261557
ENSG00000075702	0.0991871	ENSG00000166803
ENSG00000108255	0.0991853	ENSG00000221439
ENSG00000105323	0.0991847	ENSG00000167632
ENSG00000130811	0.0991845	ENSG00000167468
ENSG00000103148	0.0991845	ENSG00000179912
ENSG00000200243	0.0991838	ENSG00000278771
ENSG00000143401	0.0991833	ENSG00000178950
ENSG00000131148	0.0991816	ENSG00000160563
ENSG00000108509	0.0991814	ENSG00000204599
ENSG00000240869	0.0991811	ENSG00000242276
ENSG00000111707	0.0991799	ENSG00000242247
ENSG00000167632	0.0991793	ENSG00000228218
ENSG00000103932	0.0991786	ENSG00000168556
ENSG00000099624	0.0991784	ENSG00000105323
ENSG00000188163	0.0991765	ENSG00000200534
ENSG00000116221	0.0991762	ENSG00000125818
ENSG00000013810	0.0991755	ENSG00000139734
ENSG00000068028	0.0991738	ENSG00000154370
ENSG00000253534	0.0991733	ENSG00000274752
ENSG00000167635	0.0991714	ENSG00000198551
ENSG00000169926	0.0991711	ENSG00000179115
ENSG00000143294	0.0991711	ENSG00000204463
ENSG00000134375	0.0991709	ENSG00000143622
ENSG00000093009	0.0991709	ENSG00000160949
ENSG00000101916	0.0991704	ENSG00000187116
ENSG00000141258	0.0991694	ENSG00000196700
ENSG00000203760	0.0991693	ENSG00000223815
ENSG00000146067	0.0991685	ENSG00000177595
ENSG00000114767	0.0991683	ENSG00000136718
ENSG00000151929	0.0991683	ENSG00000198825
ENSG00000154252	0.0991672	ENSG00000169895
ENSG00000107223	0.0991668	ENSG00000224861
ENSG00000157895	0.0991648	ENSG00000163481
ENSG00000120333	0.0991647	ENSG00000167272
ENSG00000104973	0.0991645	ENSG00000177082
ENSG00000181524	0.0991644	ENSG00000228929
ENSG00000042088	0.0991641	ENSG00000175792
ENSG00000077721	0.099164	ENSG00000163660
ENSG00000163507	0.099164	ENSG00000185480
ENSG00000225067	0.0991639	ENSG00000228929
ENSG00000139168	0.0991631	ENSG00000188554
ENSG00000076382	0.0991612	ENSG00000149503
ENSG00000167118	0.0991603	ENSG00000196642
ENSG00000113384	0.0991596	ENSG00000152102
ENSG00000149806	0.0991584	ENSG00000178035
ENSG00000165861	0.0991584	ENSG00000196396
ENSG00000111339	0.0991582	ENSG00000223609
ENSG00000158402	0.0991574	ENSG00000251072
ENSG00000214362	0.0991572	ENSG00000241081
ENSG00000116288	0.0991561	ENSG00000242372
ENSG00000173480	0.0991547	ENSG00000213762
ENSG00000104228	0.0991539	ENSG00000180035
ENSG00000135218	0.0991522	ENSG00000169877
ENSG00000182185	0.0991521	ENSG00000204410
ENSG00000113068	0.099151	ENSG00000140265
ENSG00000211716	0.0991503	ENSG00000243889
ENSG00000133961	0.0991502	ENSG00000243927
ENSG00000203993	0.0991495	ENSG00000226696
ENSG00000244005	0.099148	ENSG00000256826
ENSG00000129055	0.0991474	ENSG00000180964
ENSG00000146676	0.0991473	ENSG00000230844
ENSG00000122218	0.0991465	ENSG00000196961
ENSG00000129355	0.0991463	ENSG00000185753
ENSG00000142687	0.0991459	ENSG00000169020
ENSG00000201302	0.0991459	ENSG00000238363
ENSG00000253587	0.0991458	ENSG00000254326
ENSG00000163605	0.0991451	ENSG00000182827
ENSG00000148396	0.0991445	ENSG00000177302
ENSG00000184007	0.0991444	ENSG00000267185
ENSG00000143442	0.0991426	ENSG00000162650
ENSG00000106603	0.0991421	ENSG00000114054
ENSG00000103043	0.0991412	ENSG00000170260
ENSG00000085185	0.099141	ENSG00000175826
ENSG00000137770	0.0991409	ENSG00000255302
ENSG00000130741	0.09914	ENSG00000138663
ENSG00000111540	0.0991395	ENSG00000142784
ENSG00000147604	0.0991393	ENSG00000241061
ENSG00000068394	0.0991392	ENSG00000100220
ENSG00000205871	0.0991379	ENSG00000227525
ENSG00000144535	0.0991373	ENSG00000177084
ENSG00000013523	0.0991366	ENSG00000158195
ENSG00000142655	0.099136	ENSG00000167986
ENSG00000089127	0.0991357	ENSG00000135114
ENSG00000100393	0.0991336	ENSG00000204842
ENSG00000146731	0.0991322	ENSG00000179295
ENSG00000149532	0.0991321	ENSG00000179943
ENSG00000108946	0.0991284	ENSG00000126091
ENSG00000165156	0.0991283	ENSG00000167323
ENSG00000231120	0.0991272	ENSG00000239899
ENSG00000139726	0.0991262	ENSG00000147649
ENSG00000115053	0.0991223	ENSG00000142687
ENSG00000087448	0.0991222	ENSG00000186660
ENSG00000183978	0.0991221	ENSG00000254858
ENSG00000202538	0.0991216	ENSG00000221676
ENSG00000209482	0.0991206	ENSG00000255717
ENSG00000135476	0.0991205	ENSG00000140451
ENSG00000178726	0.0991199	ENSG00000197632
ENSG00000105193	0.0991192	ENSG00000105700
ENSG00000108255	0.0991192	ENSG00000247595
ENSG00000129173	0.0991185	ENSG00000184661
ENSG00000116489	0.0991182	ENSG00000197976
ENSG00000020256	0.0991181	ENSG00000166716
ENSG00000200169	0.0991179	ENSG00000220771
ENSG00000141456	0.0991172	ENSG00000144535
ENSG00000090372	0.0991171	ENSG00000157881
ENSG00000100297	0.0991166	ENSG00000163781
ENSG00000104885	0.0991151	ENSG00000167491
ENSG00000105486	0.0991147	ENSG00000172167
ENSG00000137522	0.0991139	ENSG00000175115
ENSG00000160445	0.0991137	ENSG00000163660
ENSG00000179921	0.0991121	ENSG00000236430
ENSG00000070413	0.0991114	ENSG00000104853
ENSG00000157873	0.0991113	ENSG00000238164
ENSG00000136930	0.0991112	ENSG00000165527
ENSG00000150961	0.0991096	ENSG00000176986
ENSG00000029534	0.0991089	ENSG00000213088
ENSG00000175063	0.0991084	ENSG00000198826
ENSG00000236876	0.0991082	ENSG00000239437
ENSG00000091009	0.0991081	ENSG00000179222
ENSG00000128609	0.0991076	ENSG00000170860
ENSG00000124160	0.099107	ENSG00000125386
ENSG00000072163	0.0991059	ENSG00000169994
ENSG00000105258	0.0991056	ENSG00000107223
ENSG00000129173	0.0991049	ENSG00000134222
ENSG00000112212	0.0991046	ENSG00000204323
ENSG00000068120	0.0991043	ENSG00000166716
ENSG00000066117	0.099104	ENSG00000175826
ENSG00000186660	0.099102	ENSG00000274211
ENSG00000108799	0.0991013	ENSG00000223705
ENSG00000164818	0.0991006	ENSG00000204560
ENSG00000177410	0.0990993	ENSG00000182872
ENSG00000131469	0.0990989	ENSG00000173113
ENSG00000131871	0.0990972	ENSG00000143578
ENSG00000125817	0.0990959	ENSG00000171155
ENSG00000067057	0.0990958	ENSG00000101310
ENSG00000171843	0.0990958	ENSG00000198642
ENSG00000100997	0.0990949	ENSG00000127084
ENSG00000126267	0.0990944	ENSG00000183648
ENSG00000001497	0.0990942	ENSG00000122729
ENSG00000122952	0.0990938	ENSG00000164109
ENSG00000156097	0.0990937	ENSG00000259642
ENSG00000111602	0.0990936	ENSG00000113312
ENSG00000089009	0.0990936	ENSG00000167232
ENSG00000100354	0.0990935	ENSG00000160007
ENSG00000136231	0.0990924	ENSG00000156928
ENSG00000122515	0.0990921	ENSG00000204310
ENSG00000107036	0.0990911	ENSG00000164978
ENSG00000088766	0.09909	ENSG00000103423
ENSG00000090013	0.0990893	ENSG00000133488
ENSG00000064313	0.0990868	ENSG00000080839
ENSG00000125166	0.0990863	ENSG00000179222
ENSG00000096401	0.0990862	ENSG00000162923
ENSG00000181827	0.0990849	ENSG00000204842
ENSG00000100916	0.0990844	ENSG00000241878
ENSG00000113013	0.099084	ENSG00000134375
ENSG00000141905	0.0990825	ENSG00000142599
ENSG00000200959	0.0990822	ENSG00000208892
ENSG00000163125	0.0990818	ENSG00000179912
ENSG00000165244	0.0990813	ENSG00000171848
ENSG00000066422	0.099081	ENSG00000185246
ENSG00000101337	0.0990808	ENSG00000103043
ENSG00000212232	0.0990806	ENSG00000252316
ENSG00000059758	0.0990803	ENSG00000275066
ENSG00000077549	0.0990795	ENSG00000100359
ENSG00000013810	0.0990793	ENSG00000170779
ENSG00000086065	0.0990789	ENSG00000235481
ENSG00000118181	0.0990783	ENSG00000214253
ENSG00000137070	0.0990778	ENSG00000165304
ENSG00000100393	0.0990758	ENSG00000168137
ENSG00000186153	0.0990758	ENSG00000230124
ENSG00000175886	0.0990753	ENSG00000178464
ENSG00000125971	0.099073	ENSG00000185651
ENSG00000197372	0.0990722	ENSG00000239576
ENSG00000001497	0.0990716	ENSG00000167553
ENSG00000179010	0.0990711	ENSG00000179918
ENSG00000241431	0.0990695	ENSG00000243680
ENSG00000232573	0.0990695	ENSG00000250346
ENSG00000050344	0.0990688	ENSG00000233541
ENSG00000228915	0.0990688	ENSG00000254593
ENSG00000109917	0.0990685	ENSG00000196072
ENSG00000104972	0.0990684	ENSG00000203747
ENSG00000116871	0.0990667	ENSG00000156983
ENSG00000229605	0.0990662	ENSG00000244363
ENSG00000143442	0.0990654	ENSG00000189091
ENSG00000175792	0.099064	ENSG00000185880
ENSG00000183298	0.0990638	ENSG00000241741
ENSG00000092201	0.0990637	ENSG00000186184
ENSG00000007866	0.0990629	ENSG00000102786
ENSG00000108100	0.0990629	ENSG00000135966
ENSG00000215093	0.0990619	ENSG00000224631
ENSG00000099624	0.0990619	ENSG00000261221
ENSG00000182504	0.0990591	ENSG00000196646
ENSG00000162368	0.0990583	ENSG00000197258
ENSG00000201201	0.0990582	ENSG00000224861
ENSG00000110442	0.099057	ENSG00000113068
ENSG00000062598	0.099057	ENSG00000151151
ENSG00000104218	0.0990557	ENSG00000107223
ENSG00000228232	0.0990552	ENSG00000240087
ENSG00000112118	0.0990541	ENSG00000119969
ENSG00000063046	0.0990525	ENSG00000117118
ENSG00000128595	0.0990519	ENSG00000165861
ENSG00000124733	0.0990517	ENSG00000181924
ENSG00000160563	0.0990514	ENSG00000224546
ENSG00000115568	0.0990509	ENSG00000126005
ENSG00000105202	0.0990502	ENSG00000243678
ENSG00000099917	0.0990501	ENSG00000198815
ENSG00000176624	0.0990501	ENSG00000261455
ENSG00000089685	0.0990496	ENSG00000164611
ENSG00000147894	0.0990491	ENSG00000184434
ENSG00000158195	0.0990486	ENSG00000166925
ENSG00000100207	0.0990486	ENSG00000188186
ENSG00000065518	0.0990482	ENSG00000140265
ENSG00000067248	0.0990479	ENSG00000230590
ENSG00000165629	0.0990478	ENSG00000183207
ENSG00000169230	0.0990473	ENSG00000243678
ENSG00000131165	0.0990471	ENSG00000132128
ENSG00000143155	0.0990464	ENSG00000146731
ENSG00000006451	0.0990414	ENSG00000183431
ENSG00000211896	0.0990407	ENSG00000239855
ENSG00000140988	0.0990393	ENSG00000188846
ENSG00000079432	0.0990385	ENSG00000105438
ENSG00000100393	0.0990372	ENSG00000122515
ENSG00000074054	0.0990367	ENSG00000183495
ENSG00000133318	0.0990359	ENSG00000134824
ENSG00000136143	0.0990357	ENSG00000159459
ENSG00000012232	0.0990343	ENSG00000164080
ENSG00000087269	0.0990339	ENSG00000197451
ENSG00000136045	0.0990331	ENSG00000171566
ENSG00000217716	0.0990331	ENSG00000228331
ENSG00000033100	0.0990312	ENSG00000120333
ENSG00000213326	0.0990309	ENSG00000214389
ENSG00000004487	0.0990304	ENSG00000175087
ENSG00000181524	0.0990304	ENSG00000214485
ENSG00000186432	0.09903	ENSG00000186660
ENSG00000153767	0.0990299	ENSG00000165660
ENSG00000102181	0.0990298	ENSG00000159461
ENSG00000100280	0.0990296	ENSG00000172809
ENSG00000105372	0.099028	ENSG00000137970
ENSG00000116670	0.0990276	ENSG00000214063
ENSG00000073861	0.0990273	ENSG00000134545
ENSG00000077549	0.0990265	ENSG00000099968
ENSG00000120705	0.0990263	ENSG00000134758
ENSG00000181924	0.0990249	ENSG00000241468
ENSG00000104738	0.0990235	ENSG00000165244
ENSG00000155850	0.0990235	ENSG00000198146
ENSG00000214626	0.0990231	ENSG00000236051
ENSG00000083845	0.0990224	ENSG00000231500
ENSG00000105401	0.0990213	ENSG00000167674
ENSG00000171490	0.0990211	ENSG00000181915
ENSG00000090061	0.0990206	ENSG00000166200
ENSG00000068120	0.0990204	ENSG00000138363
ENSG00000143178	0.0990196	ENSG00000143376
ENSG00000137054	0.0990194	ENSG00000186638
ENSG00000166997	0.0990193	ENSG00000170876
ENSG00000119335	0.099019	ENSG00000131845
ENSG00000080608	0.0990187	ENSG00000107020
ENSG00000130119	0.099017	ENSG00000130985
ENSG00000113312	0.0990167	ENSG00000197798
ENSG00000089009	0.099016	ENSG00000138326
ENSG00000100227	0.0990152	ENSG00000173120
ENSG00000129195	0.099015	ENSG00000152253
ENSG00000143228	0.0990147	ENSG00000156876
ENSG00000138768	0.0990137	ENSG00000155438
ENSG00000239390	0.0990136	ENSG00000275803
ENSG00000148229	0.0990128	ENSG00000179151
ENSG00000230099	0.0990126	ENSG00000239944
ENSG00000211858	0.0990114	ENSG00000211876
ENSG00000088986	0.0990089	ENSG00000205981
ENSG00000159023	0.0990088	ENSG00000166501
ENSG00000101310	0.0990083	ENSG00000158545
ENSG00000126464	0.0990079	ENSG00000201998
ENSG00000106144	0.0990076	ENSG00000138668
ENSG00000147649	0.0990072	ENSG00000171862
ENSG00000065518	0.0990064	ENSG00000075914
ENSG00000232573	0.0990063	ENSG00000243746
ENSG00000117569	0.099005	ENSG00000165525
ENSG00000103194	0.099005	ENSG00000197050
ENSG00000215093	0.0990046	ENSG00000242071
ENSG00000101306	0.0990039	ENSG00000186185
ENSG00000170222	0.0990032	ENSG00000264176
ENSG00000170468	0.0990028	ENSG00000247315
ENSG00000035141	0.0989999	ENSG00000163882
ENSG00000078369	0.0989998	ENSG00000136167
ENSG00000133488	0.0989998	ENSG00000163554
ENSG00000088247	0.0989997	ENSG00000175215
ENSG00000011451	0.0989994	ENSG00000105738
ENSG00000172943	0.0989989	ENSG00000178950
ENSG00000104853	0.0989967	ENSG00000105568
ENSG00000121774	0.0989964	ENSG00000177733
ENSG00000142541	0.0989961	ENSG00000178982
ENSG00000107099	0.0989961	ENSG00000230581
ENSG00000120738	0.0989952	ENSG00000241458
ENSG00000144029	0.0989951	ENSG00000196214
ENSG00000201998	0.098995	ENSG00000207392
ENSG00000248923	0.0989947	ENSG00000262902
ENSG00000115421	0.0989946	ENSG00000136897
ENSG00000119314	0.0989945	ENSG00000179195
ENSG00000132436	0.0989942	ENSG00000137770
ENSG00000130818	0.098994	ENSG00000187953
ENSG00000094804	0.0989939	ENSG00000123416
ENSG00000168209	0.0989924	ENSG00000187144
ENSG00000063245	0.0989921	ENSG00000130382
ENSG00000169710	0.0989921	ENSG00000169895
ENSG00000140905	0.0989911	ENSG00000224870
ENSG00000086848	0.0989903	ENSG00000089057
ENSG00000214389	0.0989893	ENSG00000240914
ENSG00000075568	0.0989889	ENSG00000141456
ENSG00000124813	0.0989875	ENSG00000267325
ENSG00000207279	0.0989873	ENSG00000279192
ENSG00000068878	0.0989872	ENSG00000101557
ENSG00000213885	0.0989872	ENSG00000268222
ENSG00000117614	0.0989869	ENSG00000146007
ENSG00000116698	0.0989867	ENSG00000167548
ENSG00000115091	0.0989851	ENSG00000164306
ENSG00000173875	0.0989838	ENSG00000196646
ENSG00000231707	0.0989835	ENSG00000241461
ENSG00000052723	0.0989831	ENSG00000105856
ENSG00000096070	0.098983	ENSG00000099381
ENSG00000112514	0.0989818	ENSG00000112599
ENSG00000137764	0.0989816	ENSG00000189091
ENSG00000099341	0.0989814	ENSG00000155368
ENSG00000077549	0.0989802	ENSG00000148484
ENSG00000105856	0.0989749	ENSG00000198901
ENSG00000121089	0.0989749	ENSG00000259612
ENSG00000101057	0.0989746	ENSG00000176890
ENSG00000013392	0.0989744	ENSG00000112578
ENSG00000062598	0.0989743	ENSG00000081154
ENSG00000124422	0.0989737	ENSG00000158195
ENSG00000214253	0.0989737	ENSG00000241468
ENSG00000156304	0.0989736	ENSG00000272391
ENSG00000197841	0.0989735	ENSG00000198464
ENSG00000220749	0.0989731	ENSG00000243964
ENSG00000100813	0.0989729	ENSG00000112983
ENSG00000077312	0.0989728	ENSG00000111707
ENSG00000122557	0.0989722	ENSG00000134046
ENSG00000046653	0.0989706	ENSG00000188779
ENSG00000106263	0.0989702	ENSG00000165688
ENSG00000211938	0.0989687	ENSG00000211945
ENSG00000166170	0.0989681	ENSG00000172466
ENSG00000139239	0.0989681	ENSG00000228474
ENSG00000123144	0.0989676	ENSG00000228474
ENSG00000151348	0.0989657	ENSG00000159363
ENSG00000166851	0.098965	ENSG00000224584
ENSG00000076201	0.0989649	ENSG00000130939
ENSG00000165526	0.0989649	ENSG00000181904
ENSG00000114850	0.0989647	ENSG00000176142
ENSG00000119977	0.0989646	ENSG00000127511
ENSG00000077044	0.0989645	ENSG00000143207
ENSG00000051341	0.0989636	ENSG00000091651
ENSG00000143624	0.0989627	ENSG00000198837
ENSG00000117399	0.0989612	ENSG00000161800
ENSG00000084093	0.0989607	ENSG00000173726
ENSG00000214612	0.0989602	ENSG00000225338
ENSG00000200587	0.0989602	ENSG00000251857
ENSG00000100239	0.0989596	ENSG00000198089
ENSG00000101639	0.0989593	ENSG00000138386
ENSG00000189091	0.0989593	ENSG00000213079
ENSG00000132680	0.0989592	ENSG00000172687
ENSG00000135365	0.0989567	ENSG00000142396
ENSG00000047932	0.0989565	ENSG00000165934
ENSG00000164615	0.0989563	ENSG00000174851
ENSG00000118193	0.0989556	ENSG00000173207
ENSG00000130818	0.0989556	ENSG00000196214
ENSG00000105576	0.0989549	ENSG00000125755
ENSG00000186566	0.0989548	ENSG00000198646
ENSG00000167182	0.0989547	ENSG00000196428
ENSG00000096872	0.0989546	ENSG00000107175
ENSG00000160193	0.0989544	ENSG00000281207
ENSG00000011243	0.0989532	ENSG00000160007
ENSG00000159377	0.0989531	ENSG00000196498
ENSG00000209482	0.0989527	ENSG00000274066
ENSG00000188672	0.0989526	ENSG00000224177
ENSG00000116871	0.0989523	ENSG00000198909
ENSG00000089057	0.0989521	ENSG00000172534
ENSG00000101343	0.098951	ENSG00000111615
ENSG00000148337	0.0989507	ENSG00000160094
ENSG00000165660	0.0989507	ENSG00000198000
ENSG00000021776	0.0989492	ENSG00000145780
ENSG00000132510	0.0989491	ENSG00000148396
ENSG00000198242	0.0989491	ENSG00000225067
ENSG00000206612	0.0989488	ENSG00000207523
ENSG00000077549	0.0989478	ENSG00000140718
ENSG00000010803	0.0989478	ENSG00000141568
ENSG00000159884	0.0989475	ENSG00000159899
ENSG00000116205	0.0989475	ENSG00000172977
ENSG00000160131	0.0989463	ENSG00000198081
ENSG00000179454	0.098946	ENSG00000186812
ENSG00000172803	0.0989457	ENSG00000204386
ENSG00000100726	0.0989452	ENSG00000160226
ENSG00000063245	0.0989447	ENSG00000261221
ENSG00000165304	0.0989446	ENSG00000168795
ENSG00000049618	0.0989443	ENSG00000204406
ENSG00000100554	0.098944	ENSG00000281398
ENSG00000059145	0.098941	ENSG00000166377
ENSG00000146386	0.098941	ENSG00000198901
ENSG00000002586	0.0989406	ENSG00000223773
ENSG00000183298	0.0989398	ENSG00000213442
ENSG00000058668	0.0989389	ENSG00000068120
ENSG00000137815	0.098938	ENSG00000196214
ENSG00000128340	0.0989375	ENSG00000158195
ENSG00000099797	0.0989373	ENSG00000148229
ENSG00000071564	0.098937	ENSG00000149806
ENSG00000087152	0.0989363	ENSG00000276293
ENSG00000129472	0.0989344	ENSG00000131165
ENSG00000100243	0.0989337	ENSG00000166170
ENSG00000077150	0.0989331	ENSG00000163874
ENSG00000177350	0.0989325	ENSG00000213864
ENSG00000022840	0.0989321	ENSG00000077235
ENSG00000100162	0.098932	ENSG00000121621
ENSG00000167323	0.0989318	ENSG00000172943
ENSG00000237973	0.0989316	ENSG00000271207
ENSG00000171385	0.0989312	ENSG00000236430
ENSG00000229605	0.098931	ENSG00000241061
ENSG00000096006	0.0989308	ENSG00000133048
ENSG00000132432	0.0989301	ENSG00000198856
ENSG00000123144	0.0989286	ENSG00000200394
ENSG00000115875	0.0989284	ENSG00000200534
ENSG00000201512	0.0989279	ENSG00000251791
ENSG00000078246	0.098926	ENSG00000160445
ENSG00000142945	0.0989256	ENSG00000146918
ENSG00000122482	0.0989256	ENSG00000159256
ENSG00000111206	0.0989248	ENSG00000126746
ENSG00000135070	0.0989247	ENSG00000169895
ENSG00000083828	0.098922	ENSG00000269343
ENSG00000100280	0.0989217	ENSG00000273611
ENSG00000031823	0.0989209	ENSG00000185049
ENSG00000102900	0.0989202	ENSG00000189266
ENSG00000104081	0.0989185	ENSG00000157514
ENSG00000067704	0.0989182	ENSG00000150768
ENSG00000127481	0.0989173	ENSG00000168488
ENSG00000139239	0.0989173	ENSG00000240616
ENSG00000120539	0.0989161	ENSG00000163808
ENSG00000126581	0.0989161	ENSG00000166886
ENSG00000172009	0.098916	ENSG00000197363
ENSG00000186566	0.0989155	ENSG00000272886
ENSG00000128059	0.0989147	ENSG00000138095
ENSG00000084733	0.098912	ENSG00000166004
ENSG00000089234	0.0989118	ENSG00000138363
ENSG00000145649	0.098911	ENSG00000189430
ENSG00000105085	0.098911	ENSG00000256223
ENSG00000091073	0.0989103	ENSG00000167182
ENSG00000101337	0.0989099	ENSG00000105221
ENSG00000134297	0.0989092	ENSG00000177119
ENSG00000126005	0.0989091	ENSG00000146731
ENSG00000170954	0.0989077	ENSG00000196417
ENSG00000166250	0.0989073	ENSG00000249241
ENSG00000100028	0.098907	ENSG00000146007
ENSG00000082068	0.0989066	ENSG00000087884
ENSG00000100129	0.0989063	ENSG00000135390
ENSG00000062485	0.0989059	ENSG00000137818
ENSG00000119335	0.0989054	ENSG00000174013
ENSG00000068489	0.0989053	ENSG00000139734
ENSG00000128581	0.0989044	ENSG00000147400
ENSG00000100280	0.0989017	ENSG00000126970
ENSG00000179918	0.0989017	ENSG00000196652
ENSG00000176095	0.0988987	ENSG00000181220
ENSG00000199477	0.0988987	ENSG00000252316
ENSG00000060688	0.0988986	ENSG00000158941
ENSG00000099381	0.0988981	ENSG00000111676
ENSG00000100330	0.0988979	ENSG00000106459
ENSG00000081154	0.0988934	ENSG00000178691
ENSG00000165168	0.0988929	ENSG00000188906
ENSG00000105171	0.098892	ENSG00000162385
ENSG00000014138	0.0988911	ENSG00000101868
ENSG00000196967	0.0988911	ENSG00000197808
ENSG00000133657	0.0988906	ENSG00000154620
ENSG00000085760	0.0988906	ENSG00000179134
ENSG00000234031	0.0988903	ENSG00000243592
ENSG00000100991	0.09889	ENSG00000196205
ENSG00000077235	0.0988895	ENSG00000101811
ENSG00000200394	0.0988894	ENSG00000208892
ENSG00000214992	0.0988893	ENSG00000256826
ENSG00000146731	0.0988888	ENSG00000198146
ENSG00000131263	0.0988887	ENSG00000182150
ENSG00000124383	0.0988875	ENSG00000167721
ENSG00000165891	0.098887	ENSG00000245571
ENSG00000100353	0.0988864	ENSG00000131469
ENSG00000178464	0.0988864	ENSG00000232388
ENSG00000200816	0.0988859	ENSG00000201229
ENSG00000109118	0.0988858	ENSG00000126464
ENSG00000135940	0.0988854	ENSG00000186575
ENSG00000179010	0.0988843	ENSG00000189266
ENSG00000176142	0.0988842	ENSG00000235313
ENSG00000138663	0.0988838	ENSG00000197894
ENSG00000116030	0.0988836	ENSG00000185104
ENSG00000100150	0.0988833	ENSG00000123143
ENSG00000132591	0.0988825	ENSG00000252496
ENSG00000232388	0.0988822	ENSG00000242372
ENSG00000099968	0.098882	ENSG00000241973
ENSG00000033030	0.098881	ENSG00000137776
ENSG00000156639	0.098881	ENSG00000178950
ENSG00000197019	0.0988806	ENSG00000206754
ENSG00000113575	0.0988801	ENSG00000198492
ENSG00000135372	0.0988798	ENSG00000170234
ENSG00000170142	0.0988794	ENSG00000187735
ENSG00000105193	0.0988791	ENSG00000169446
ENSG00000106635	0.0988786	ENSG00000153786
ENSG00000107175	0.0988785	ENSG00000137054
ENSG00000213609	0.0988783	ENSG00000214541
ENSG00000139291	0.0988781	ENSG00000175348
ENSG00000077348	0.0988777	ENSG00000135617
ENSG00000180644	0.0988768	ENSG00000197057
ENSG00000054611	0.0988765	ENSG00000141456
ENSG00000159921	0.0988758	ENSG00000165282
ENSG00000101639	0.0988758	ENSG00000174197
ENSG00000228331	0.0988757	ENSG00000234498
ENSG00000144043	0.0988756	ENSG00000186575
ENSG00000185834	0.0988755	ENSG00000214016
ENSG00000104889	0.0988749	ENSG00000277791
ENSG00000072062	0.0988747	ENSG00000174306
ENSG00000083844	0.0988744	ENSG00000221909
ENSG00000187189	0.0988741	ENSG00000189241
ENSG00000095015	0.0988733	ENSG00000134352
ENSG00000007923	0.0988725	ENSG00000164080
ENSG00000131845	0.0988724	ENSG00000221909
ENSG00000213176	0.098872	ENSG00000217026
ENSG00000060688	0.0988719	ENSG00000197894
ENSG00000169155	0.0988717	ENSG00000197961
ENSG00000171817	0.0988712	ENSG00000197863
ENSG00000100243	0.098871	ENSG00000112787
ENSG00000146731	0.0988709	ENSG00000198791
ENSG00000005007	0.0988699	ENSG00000105197
ENSG00000112699	0.0988697	ENSG00000183530
ENSG00000165280	0.0988694	ENSG00000175768
ENSG00000103121	0.0988692	ENSG00000165934
ENSG00000179151	0.0988688	ENSG00000180398
ENSG00000071243	0.0988682	ENSG00000101367
ENSG00000059588	0.0988676	ENSG00000189007
ENSG00000160716	0.0988671	ENSG00000182902
ENSG00000163719	0.0988669	ENSG00000197258
ENSG00000111581	0.0988664	ENSG00000140525
ENSG00000113013	0.0988659	ENSG00000132286
ENSG00000105229	0.0988642	ENSG00000105568
ENSG00000162959	0.0988641	ENSG00000176018
ENSG00000135297	0.0988636	ENSG00000206573
ENSG00000103534	0.0988636	ENSG00000229222
ENSG00000135870	0.0988635	ENSG00000139718
ENSG00000079432	0.0988633	ENSG00000158195
ENSG00000142207	0.0988626	ENSG00000156802
ENSG00000211872	0.0988625	ENSG00000276699
ENSG00000066117	0.0988624	ENSG00000168488
ENSG00000156970	0.0988619	ENSG00000164104
ENSG00000166716	0.0988618	ENSG00000272391
ENSG00000091527	0.0988616	ENSG00000163602
ENSG00000119616	0.0988605	ENSG00000143457
ENSG00000112210	0.09886	ENSG00000138756
ENSG00000213235	0.0988579	ENSG00000241061
ENSG00000101413	0.0988577	ENSG00000171456
ENSG00000009844	0.0988556	ENSG00000050426
ENSG00000106261	0.0988553	ENSG00000177683
ENSG00000144597	0.0988549	ENSG00000170185
ENSG00000116750	0.0988547	ENSG00000158417
ENSG00000167635	0.0988542	ENSG00000181315
ENSG00000001497	0.098854	ENSG00000134910
ENSG00000126756	0.0988538	ENSG00000237793
ENSG00000139734	0.0988536	ENSG00000157456
ENSG00000116903	0.0988531	ENSG00000167842
ENSG00000068120	0.0988527	ENSG00000109062
ENSG00000183814	0.098852	ENSG00000265808
ENSG00000167986	0.0988517	ENSG00000214517
ENSG00000148337	0.0988516	ENSG00000169446
ENSG00000214362	0.0988513	ENSG00000234498
ENSG00000133256	0.0988508	ENSG00000263072
ENSG00000256223	0.0988507	ENSG00000267041
ENSG00000105738	0.0988506	ENSG00000122515
ENSG00000124422	0.0988501	ENSG00000198742
ENSG00000178988	0.0988499	ENSG00000247315
ENSG00000175886	0.0988486	ENSG00000237991
ENSG00000169813	0.0988476	ENSG00000231503
ENSG00000091009	0.0988474	ENSG00000179918
ENSG00000060303	0.0988471	ENSG00000130255
ENSG00000163125	0.0988462	ENSG00000166974
ENSG00000146909	0.098845	ENSG00000171453
ENSG00000196652	0.098843	ENSG00000215717
ENSG00000132361	0.0988426	ENSG00000155545
ENSG00000136238	0.0988422	ENSG00000186660
ENSG00000111252	0.0988417	ENSG00000240435
ENSG00000040633	0.0988408	ENSG00000128159
ENSG00000116786	0.0988408	ENSG00000136699
ENSG00000213064	0.0988408	ENSG00000213281
ENSG00000122696	0.0988399	ENSG00000235481
ENSG00000146830	0.0988397	ENSG00000160298
ENSG00000128595	0.0988395	ENSG00000136240
ENSG00000047849	0.0988381	ENSG00000112977
ENSG00000100393	0.0988367	ENSG00000143294
ENSG00000108784	0.0988357	ENSG00000225791
ENSG00000006530	0.0988356	ENSG00000136518
ENSG00000088038	0.0988355	ENSG00000107862
ENSG00000112029	0.0988348	ENSG00000136108
ENSG00000070061	0.0988336	ENSG00000263001
ENSG00000130803	0.0988333	ENSG00000181038
ENSG00000149273	0.0988333	ENSG00000218283
ENSG00000050393	0.0988318	ENSG00000112305
ENSG00000102144	0.0988312	ENSG00000171490
ENSG00000007392	0.0988312	ENSG00000240970
ENSG00000148606	0.0988311	ENSG00000162961
ENSG00000119969	0.0988307	ENSG00000160957
ENSG00000211849	0.0988303	ENSG00000211879
ENSG00000067596	0.0988302	ENSG00000171475
ENSG00000223676	0.0988291	ENSG00000234031
ENSG00000076201	0.098829	ENSG00000091073
ENSG00000125166	0.0988269	ENSG00000164104
ENSG00000136492	0.0988264	ENSG00000153044
ENSG00000164776	0.0988256	ENSG00000185880
ENSG00000116251	0.0988251	ENSG00000224032
ENSG00000185834	0.0988251	ENSG00000229659
ENSG00000184208	0.098825	ENSG00000254838
ENSG00000104885	0.0988248	ENSG00000141568
ENSG00000007168	0.0988242	ENSG00000125386
ENSG00000106268	0.0988231	ENSG00000232112
ENSG00000152454	0.0988204	ENSG00000251369
ENSG00000146731	0.0988199	ENSG00000171490
ENSG00000100479	0.0988196	ENSG00000172167
ENSG00000137720	0.0988186	ENSG00000178035
ENSG00000089009	0.0988182	ENSG00000131469
ENSG00000151413	0.0988182	ENSG00000197429
ENSG00000120725	0.0988175	ENSG00000147050
ENSG00000136933	0.0988173	ENSG00000168273
ENSG00000117614	0.098817	ENSG00000142676
ENSG00000151304	0.0988153	ENSG00000198839
ENSG00000213592	0.0988142	ENSG00000225822
ENSG00000166402	0.0988139	ENSG00000166405
ENSG00000068323	0.0988138	ENSG00000143294
ENSG00000115053	0.0988134	ENSG00000198791
ENSG00000241061	0.0988134	ENSG00000242952
ENSG00000135624	0.0988129	ENSG00000143314
ENSG00000146918	0.0988128	ENSG00000184445
ENSG00000232846	0.0988123	ENSG00000270772
ENSG00000088833	0.098812	ENSG00000163684
ENSG00000197557	0.0988114	ENSG00000257725
ENSG00000042980	0.0988108	ENSG00000177455
ENSG00000212802	0.0988104	ENSG00000213609
ENSG00000156304	0.0988095	ENSG00000174446
ENSG00000127564	0.0988095	ENSG00000175063
ENSG00000100028	0.098808	ENSG00000130770
ENSG00000176986	0.0988061	ENSG00000235316
ENSG00000101216	0.0988059	ENSG00000101445
ENSG00000177455	0.0988058	ENSG00000211898
ENSG00000137714	0.0988011	ENSG00000150768
ENSG00000071564	0.0988007	ENSG00000196961
ENSG00000125995	0.0988001	ENSG00000240233
ENSG00000178295	0.0987983	ENSG00000187741
ENSG00000117505	0.0987966	ENSG00000257103
ENSG00000213621	0.0987965	ENSG00000223803
ENSG00000082196	0.0987957	ENSG00000273294
ENSG00000179271	0.0987956	ENSG00000264350
ENSG00000115233	0.0987954	ENSG00000117395
ENSG00000107036	0.098795	ENSG00000168795
ENSG00000171320	0.0987943	ENSG00000223815
ENSG00000123353	0.0987932	ENSG00000173692
ENSG00000100239	0.098792	ENSG00000114316
ENSG00000244642	0.098792	ENSG00000279897
ENSG00000177483	0.0987919	ENSG00000196860
ENSG00000096401	0.0987898	ENSG00000135241
ENSG00000102898	0.0987898	ENSG00000221491
ENSG00000015285	0.0987884	ENSG00000233328
ENSG00000156970	0.0987878	ENSG00000189057
ENSG00000137075	0.0987876	ENSG00000166716
ENSG00000132470	0.0987873	ENSG00000225434
ENSG00000132155	0.0987853	ENSG00000253352
ENSG00000100304	0.0987851	ENSG00000122218
ENSG00000105726	0.0987851	ENSG00000126464
ENSG00000074755	0.0987847	ENSG00000126461
ENSG00000211739	0.0987837	ENSG00000275743
ENSG00000076108	0.0987828	ENSG00000126464
ENSG00000022840	0.0987826	ENSG00000142687
ENSG00000178464	0.0987825	ENSG00000198618
ENSG00000164406	0.0987822	ENSG00000205981
ENSG00000091483	0.0987818	ENSG00000136108
ENSG00000144043	0.0987815	ENSG00000215193
ENSG00000141568	0.0987802	ENSG00000157954
ENSG00000150768	0.09878	ENSG00000160208
ENSG00000077312	0.0987792	ENSG00000196230
ENSG00000102317	0.098779	ENSG00000225733
ENSG00000070423	0.0987777	ENSG00000079313
ENSG00000011600	0.0987774	ENSG00000131042
ENSG00000089234	0.0987766	ENSG00000101966
ENSG00000125743	0.0987758	ENSG00000178952
ENSG00000060339	0.0987758	ENSG00000253719
ENSG00000132182	0.0987751	ENSG00000288701
ENSG00000035499	0.0987749	ENSG00000154839
ENSG00000164211	0.0987734	ENSG00000186480
ENSG00000102181	0.0987727	ENSG00000135940
ENSG00000004455	0.0987724	ENSG00000184752
ENSG00000128708	0.0987721	ENSG00000147669
ENSG00000189266	0.0987699	ENSG00000235437
ENSG00000105568	0.0987696	ENSG00000139180
ENSG00000231707	0.0987695	ENSG00000265293
ENSG00000111596	0.0987681	ENSG00000165997
ENSG00000169372	0.0987679	ENSG00000169762
ENSG00000105379	0.0987674	ENSG00000148450
ENSG00000072121	0.0987663	ENSG00000101337
ENSG00000090372	0.0987661	ENSG00000132155
ENSG00000111737	0.0987653	ENSG00000161526
ENSG00000073111	0.0987651	ENSG00000110108
ENSG00000068120	0.098765	ENSG00000175826
ENSG00000080802	0.0987648	ENSG00000198646
ENSG00000006652	0.098764	ENSG00000172803
ENSG00000149503	0.0987632	ENSG00000213390
ENSG00000103197	0.0987631	ENSG00000198198
ENSG00000115540	0.0987629	ENSG00000165512
ENSG00000103569	0.0987624	ENSG00000166523
ENSG00000201457	0.0987623	ENSG00000235408
ENSG00000176624	0.0987621	ENSG00000240857
ENSG00000198521	0.098762	ENSG00000234444
ENSG00000211792	0.0987594	ENSG00000211799
ENSG00000126883	0.0987577	ENSG00000180398
ENSG00000112742	0.0987573	ENSG00000114346
ENSG00000211460	0.0987564	ENSG00000265241
ENSG00000166170	0.0987559	ENSG00000174013
ENSG00000200587	0.0987557	ENSG00000253058
ENSG00000130724	0.0987551	ENSG00000214376
ENSG00000107862	0.0987546	ENSG00000181904
ENSG00000116120	0.0987512	ENSG00000184178
ENSG00000080839	0.0987503	ENSG00000165782
ENSG00000070814	0.0987484	ENSG00000148843
ENSG00000136715	0.0987478	ENSG00000161021
ENSG00000142731	0.0987466	ENSG00000178295
ENSG00000115685	0.0987455	ENSG00000169599
ENSG00000147044	0.098743	ENSG00000251807
ENSG00000115539	0.0987425	ENSG00000162385
ENSG00000070756	0.0987411	ENSG00000188873
ENSG00000227073	0.0987408	ENSG00000259196
ENSG00000136842	0.0987398	ENSG00000204010
ENSG00000137817	0.0987397	ENSG00000179912
ENSG00000211844	0.0987393	ENSG00000211856
ENSG00000136518	0.0987392	ENSG00000138614
ENSG00000100461	0.0987385	ENSG00000173221
ENSG00000185834	0.0987373	ENSG00000197258
ENSG00000100304	0.0987371	ENSG00000188976
ENSG00000100650	0.0987369	ENSG00000124193
ENSG00000113161	0.0987366	ENSG00000225855
ENSG00000100297	0.0987365	ENSG00000160949
ENSG00000116747	0.0987363	ENSG00000175073
ENSG00000167323	0.0987358	ENSG00000198146
ENSG00000138385	0.0987357	ENSG00000163938
ENSG00000185442	0.0987352	ENSG00000224165
ENSG00000102119	0.0987349	ENSG00000183684
ENSG00000169020	0.0987329	ENSG00000179091
ENSG00000037637	0.0987315	ENSG00000067182
ENSG00000105058	0.0987313	ENSG00000182979
ENSG00000011021	0.0987308	ENSG00000160752
ENSG00000106344	0.0987298	ENSG00000167721
ENSG00000092108	0.0987296	ENSG00000135249
ENSG00000214541	0.0987296	ENSG00000234782
ENSG00000207217	0.0987293	ENSG00000239183
ENSG00000234851	0.0987292	ENSG00000239559
ENSG00000214992	0.0987288	ENSG00000277452
ENSG00000101057	0.0987276	ENSG00000101412
ENSG00000088038	0.0987273	ENSG00000115568
ENSG00000050426	0.098726	ENSG00000075089
ENSG00000105732	0.0987253	ENSG00000146833
ENSG00000140553	0.0987247	ENSG00000171490
ENSG00000197744	0.0987247	ENSG00000239437
ENSG00000105669	0.0987246	ENSG00000105671
ENSG00000004142	0.0987244	ENSG00000159210
ENSG00000099956	0.0987239	ENSG00000125818
ENSG00000117448	0.098722	ENSG00000184117
ENSG00000130816	0.0987208	ENSG00000143476
ENSG00000102786	0.0987205	ENSG00000172409
ENSG00000197050	0.0987191	ENSG00000198393
ENSG00000109805	0.0987188	ENSG00000186193
ENSG00000112659	0.0987187	ENSG00000179364
ENSG00000079246	0.0987182	ENSG00000092330
ENSG00000178982	0.0987181	ENSG00000234797
ENSG00000167995	0.0987162	ENSG00000291237
ENSG00000138385	0.0987156	ENSG00000175110
ENSG00000243289	0.0987156	ENSG00000251079
ENSG00000101337	0.0987147	ENSG00000143442
ENSG00000116205	0.0987143	ENSG00000147548
ENSG00000128340	0.0987135	ENSG00000143442
ENSG00000122862	0.0987133	ENSG00000169385
ENSG00000186020	0.0987119	ENSG00000204514
ENSG00000156860	0.0987088	ENSG00000166889
ENSG00000126091	0.0987087	ENSG00000147533
ENSG00000126259	0.0987075	ENSG00000198794
ENSG00000198843	0.0987074	ENSG00000198898
ENSG00000213860	0.0987062	ENSG00000234851
ENSG00000103769	0.0987053	ENSG00000157890
ENSG00000209042	0.0987052	ENSG00000260260
ENSG00000079805	0.0987031	ENSG00000196961
ENSG00000155100	0.0987029	ENSG00000156639
ENSG00000167283	0.0987026	ENSG00000173660
ENSG00000183298	0.0987024	ENSG00000213261
ENSG00000137070	0.0987023	ENSG00000165006
ENSG00000103197	0.0987023	ENSG00000198258
ENSG00000185624	0.0987023	ENSG00000198856
ENSG00000122642	0.0987022	ENSG00000122643
ENSG00000009830	0.0987018	ENSG00000013503
ENSG00000121406	0.0987012	ENSG00000197714
ENSG00000087274	0.098701	ENSG00000117614
ENSG00000129315	0.0987	ENSG00000135365
ENSG00000137818	0.0986988	ENSG00000147162
ENSG00000128000	0.0986972	ENSG00000167637
ENSG00000148950	0.0986969	ENSG00000183513
ENSG00000154930	0.0986958	ENSG00000155438
ENSG00000101166	0.0986943	ENSG00000110497
ENSG00000121579	0.098694	ENSG00000138468
ENSG00000185728	0.0986932	ENSG00000186416
ENSG00000132005	0.0986918	ENSG00000167595
ENSG00000013810	0.0986913	ENSG00000168078
ENSG00000113716	0.0986899	ENSG00000136485
ENSG00000111775	0.0986887	ENSG00000155368
ENSG00000183963	0.0986886	ENSG00000213347
ENSG00000110497	0.0986884	ENSG00000125386
ENSG00000149806	0.0986875	ENSG00000167674
ENSG00000076053	0.0986873	ENSG00000100243
ENSG00000148334	0.0986873	ENSG00000234771
ENSG00000110422	0.098686	ENSG00000267325
ENSG00000090372	0.0986849	ENSG00000138834
ENSG00000132024	0.0986845	ENSG00000139668
ENSG00000095319	0.0986842	ENSG00000165502
ENSG00000099817	0.0986838	ENSG00000126247
ENSG00000103363	0.0986837	ENSG00000126088
ENSG00000126091	0.0986834	ENSG00000159461
ENSG00000103197	0.0986832	ENSG00000103249
ENSG00000078369	0.0986831	ENSG00000120733
ENSG00000069956	0.0986831	ENSG00000204954
ENSG00000207008	0.0986813	ENSG00000229097
ENSG00000182383	0.0986813	ENSG00000237668
ENSG00000104885	0.098681	ENSG00000134686
ENSG00000232846	0.0986795	ENSG00000275014
ENSG00000124207	0.0986787	ENSG00000125450
ENSG00000177951	0.0986783	ENSG00000196428
ENSG00000145687	0.0986781	ENSG00000153395
ENSG00000029534	0.0986778	ENSG00000080819
ENSG00000143553	0.0986768	ENSG00000165916
ENSG00000197863	0.0986761	ENSG00000204611
ENSG00000001497	0.0986759	ENSG00000170266
ENSG00000155506	0.0986755	ENSG00000166716
ENSG00000223822	0.0986753	ENSG00000230629
ENSG00000163681	0.0986744	ENSG00000196588
ENSG00000102218	0.0986743	ENSG00000124535
ENSG00000089737	0.0986733	ENSG00000142396
ENSG00000211848	0.0986718	ENSG00000248366
ENSG00000117222	0.0986717	ENSG00000161204
ENSG00000213609	0.0986689	ENSG00000220842
ENSG00000171204	0.0986684	ENSG00000232119
ENSG00000196914	0.0986683	ENSG00000236320
ENSG00000238103	0.0986681	ENSG00000243680
ENSG00000065183	0.098668	ENSG00000111845
ENSG00000112640	0.0986669	ENSG00000164077
ENSG00000196183	0.0986668	ENSG00000229605
ENSG00000181038	0.0986665	ENSG00000186854
ENSG00000135114	0.0986664	ENSG00000157601
ENSG00000010270	0.0986663	ENSG00000100084
ENSG00000200394	0.0986663	ENSG00000200913
ENSG00000089195	0.0986661	ENSG00000124383
ENSG00000099795	0.0986656	ENSG00000135940
ENSG00000101966	0.0986652	ENSG00000116903
ENSG00000164713	0.0986644	ENSG00000239437
ENSG00000269304	0.0986636	ENSG00000269343
ENSG00000101057	0.0986633	ENSG00000127337
ENSG00000211689	0.0986627	ENSG00000211692
ENSG00000087269	0.0986623	ENSG00000109133
ENSG00000136942	0.0986592	ENSG00000236552
ENSG00000215093	0.098659	ENSG00000236762
ENSG00000033327	0.0986577	ENSG00000068724
ENSG00000117614	0.0986575	ENSG00000155508
ENSG00000130803	0.0986558	ENSG00000132912
ENSG00000115368	0.0986553	ENSG00000172878
ENSG00000137812	0.098655	ENSG00000146670
ENSG00000131469	0.0986547	ENSG00000166716
ENSG00000201659	0.0986529	ENSG00000208892
ENSG00000089289	0.0986526	ENSG00000164615
ENSG00000088205	0.0986522	ENSG00000116752
ENSG00000163312	0.0986522	ENSG00000183530
ENSG00000101425	0.0986522	ENSG00000239839
ENSG00000165527	0.0986516	ENSG00000185753
ENSG00000149308	0.0986494	ENSG00000179222
ENSG00000159131	0.0986477	ENSG00000186448
ENSG00000050344	0.0986477	ENSG00000240457
ENSG00000025772	0.098646	ENSG00000160563
ENSG00000135912	0.0986459	ENSG00000144524
ENSG00000178397	0.0986451	ENSG00000188428
ENSG00000139291	0.0986437	ENSG00000206875
ENSG00000026751	0.0986436	ENSG00000277632
ENSG00000088833	0.0986434	ENSG00000160563
ENSG00000221500	0.0986434	ENSG00000234741
ENSG00000100385	0.0986433	ENSG00000181036
ENSG00000166848	0.098643	ENSG00000242071
ENSG00000136888	0.0986429	ENSG00000137492
ENSG00000134686	0.0986428	ENSG00000135940
ENSG00000101811	0.0986428	ENSG00000183258
ENSG00000164045	0.0986423	ENSG00000165304
ENSG00000101003	0.0986422	ENSG00000143476
ENSG00000072506	0.0986409	ENSG00000184924
ENSG00000160445	0.0986407	ENSG00000175224
ENSG00000167491	0.0986395	ENSG00000197157
ENSG00000088888	0.0986395	ENSG00000198837
ENSG00000078804	0.0986379	ENSG00000186594
ENSG00000234031	0.0986373	ENSG00000267855
ENSG00000090382	0.0986372	ENSG00000245848
ENSG00000025772	0.0986367	ENSG00000102900
ENSG00000106258	0.0986367	ENSG00000113597
ENSG00000112787	0.0986359	ENSG00000141456
ENSG00000215021	0.0986351	ENSG00000237506
ENSG00000100997	0.0986349	ENSG00000173402
ENSG00000118181	0.0986349	ENSG00000207741
ENSG00000100403	0.098634	ENSG00000171603
ENSG00000161847	0.098633	ENSG00000183527
ENSG00000083828	0.0986314	ENSG00000188785
ENSG00000121413	0.0986309	ENSG00000152454
ENSG00000017797	0.0986292	ENSG00000174282
ENSG00000182504	0.0986283	ENSG00000196850
ENSG00000089248	0.0986281	ENSG00000207008
ENSG00000083844	0.0986263	ENSG00000198466
ENSG00000166340	0.0986261	ENSG00000188021
ENSG00000112977	0.0986252	ENSG00000196396
ENSG00000213864	0.0986249	ENSG00000225093
ENSG00000127616	0.0986248	ENSG00000160877
ENSG00000167182	0.098624	ENSG00000172936
ENSG00000102898	0.0986213	ENSG00000208772
ENSG00000134825	0.098621	ENSG00000198856
ENSG00000134539	0.0986206	ENSG00000205809
ENSG00000090889	0.0986198	ENSG00000196550
ENSG00000135913	0.0986186	ENSG00000163781
ENSG00000112996	0.0986164	ENSG00000155506
ENSG00000126267	0.0986162	ENSG00000126457
ENSG00000162300	0.0986162	ENSG00000187066
ENSG00000100991	0.0986161	ENSG00000183624
ENSG00000198089	0.0986156	ENSG00000198198
ENSG00000206702	0.0986156	ENSG00000238531
ENSG00000178429	0.098615	ENSG00000236762
ENSG00000101220	0.0986149	ENSG00000130005
ENSG00000171490	0.0986141	ENSG00000228502
ENSG00000119203	0.0986137	ENSG00000156261
ENSG00000142784	0.098613	ENSG00000169925
ENSG00000166987	0.0986129	ENSG00000204138
ENSG00000136810	0.0986128	ENSG00000173660
ENSG00000115042	0.0986114	ENSG00000165819
ENSG00000012124	0.0986112	ENSG00000223865
ENSG00000146278	0.0986107	ENSG00000166855
ENSG00000100836	0.0986101	ENSG00000137504
ENSG00000138326	0.0986096	ENSG00000228929
ENSG00000139618	0.0986092	ENSG00000149636
ENSG00000262074	0.098608	ENSG00000263934
ENSG00000125249	0.0986079	ENSG00000225470
ENSG00000112232	0.0986074	ENSG00000156738
ENSG00000086504	0.0986056	ENSG00000099341
ENSG00000075131	0.098605	ENSG00000080345
ENSG00000130119	0.0986048	ENSG00000186575
ENSG00000105887	0.0986045	ENSG00000205060
ENSG00000169583	0.0986019	ENSG00000184925
ENSG00000116120	0.0986016	ENSG00000155561
ENSG00000231887	0.0986012	ENSG00000256188
ENSG00000166004	0.0986008	ENSG00000186130
ENSG00000143624	0.0986004	ENSG00000161091
ENSG00000170266	0.0986004	ENSG00000171421
ENSG00000145506	0.0986001	ENSG00000188011
ENSG00000239899	0.0985995	ENSG00000268785
ENSG00000103978	0.0985989	ENSG00000174151
ENSG00000165527	0.0985986	ENSG00000181467
ENSG00000178035	0.0985982	ENSG00000281398
ENSG00000115677	0.0985975	ENSG00000151725
ENSG00000159352	0.0985966	ENSG00000184990
ENSG00000158711	0.0985962	ENSG00000199545
ENSG00000124783	0.0985959	ENSG00000127022
ENSG00000085872	0.0985959	ENSG00000196313
ENSG00000146918	0.0985954	ENSG00000186185
ENSG00000099341	0.0985952	ENSG00000127540
ENSG00000180398	0.0985951	ENSG00000215717
ENSG00000093009	0.098595	ENSG00000167513
ENSG00000001497	0.098594	ENSG00000110107
ENSG00000067182	0.0985939	ENSG00000088038
ENSG00000055070	0.0985938	ENSG00000076108
ENSG00000168813	0.098592	ENSG00000198000
ENSG00000092020	0.0985919	ENSG00000177479
ENSG00000147536	0.0985918	ENSG00000180385
ENSG00000102181	0.0985914	ENSG00000163719
ENSG00000093009	0.0985913	ENSG00000165304
ENSG00000105771	0.0985906	ENSG00000141867
ENSG00000100652	0.0985903	ENSG00000188163
ENSG00000168802	0.09859	ENSG00000169139
ENSG00000101413	0.0985896	ENSG00000122882
ENSG00000120438	0.0985889	ENSG00000170606
ENSG00000115415	0.0985879	ENSG00000166710
ENSG00000211653	0.0985879	ENSG00000211658
ENSG00000134046	0.0985877	ENSG00000162959
ENSG00000047597	0.0985868	ENSG00000111339
ENSG00000101391	0.0985867	ENSG00000147475
ENSG00000077458	0.0985864	ENSG00000119537
ENSG00000169020	0.0985856	ENSG00000214253
ENSG00000095485	0.0985849	ENSG00000131779
ENSG00000146083	0.0985838	ENSG00000214199
ENSG00000130227	0.0985836	ENSG00000147454
ENSG00000227525	0.0985833	ENSG00000242276
ENSG00000068394	0.0985812	ENSG00000147383
ENSG00000163811	0.0985806	ENSG00000265145
ENSG00000127922	0.0985798	ENSG00000132963
ENSG00000140259	0.0985798	ENSG00000165660
ENSG00000170027	0.0985786	ENSG00000197063
ENSG00000077549	0.0985778	ENSG00000108883
ENSG00000179134	0.0985778	ENSG00000197136
ENSG00000005339	0.0985777	ENSG00000156304
ENSG00000110330	0.0985768	ENSG00000121775
ENSG00000103978	0.0985762	ENSG00000117222
ENSG00000147144	0.0985761	ENSG00000261221
ENSG00000068305	0.0985759	ENSG00000183060
ENSG00000200587	0.0985759	ENSG00000224631
ENSG00000104915	0.0985758	ENSG00000156467
ENSG00000067064	0.0985755	ENSG00000109929
ENSG00000104805	0.0985755	ENSG00000170581
ENSG00000067955	0.0985753	ENSG00000134086
ENSG00000182903	0.0985752	ENSG00000196172
ENSG00000011426	0.0985746	ENSG00000120539
ENSG00000214541	0.0985746	ENSG00000236762
ENSG00000214485	0.0985738	ENSG00000228224
ENSG00000116903	0.0985731	ENSG00000213762
ENSG00000140464	0.0985721	ENSG00000198791
ENSG00000110422	0.098572	ENSG00000124813
ENSG00000083845	0.0985712	ENSG00000178982
ENSG00000164406	0.0985701	ENSG00000185115
ENSG00000135763	0.0985697	ENSG00000171453
ENSG00000211625	0.0985685	ENSG00000211662
ENSG00000121152	0.0985684	ENSG00000163507
ENSG00000038358	0.0985678	ENSG00000142655
ENSG00000105058	0.0985678	ENSG00000167461
ENSG00000053372	0.0985677	ENSG00000166595
ENSG00000136149	0.0985675	ENSG00000232388
ENSG00000143476	0.0985673	ENSG00000147536
ENSG00000138385	0.098567	ENSG00000211460
ENSG00000111639	0.0985665	ENSG00000205544
ENSG00000116221	0.0985656	ENSG00000176390
ENSG00000198466	0.0985654	ENSG00000204524
ENSG00000164405	0.0985652	ENSG00000207088
ENSG00000071553	0.0985648	ENSG00000135677
ENSG00000077312	0.0985624	ENSG00000214222
ENSG00000065978	0.0985623	ENSG00000240972
ENSG00000124532	0.0985616	ENSG00000159079
ENSG00000116586	0.0985614	ENSG00000235173
ENSG00000197744	0.0985612	ENSG00000236603
ENSG00000108883	0.0985598	ENSG00000122218
ENSG00000047249	0.0985597	ENSG00000169021
ENSG00000011376	0.0985594	ENSG00000134882
ENSG00000200488	0.0985587	ENSG00000245112
ENSG00000243988	0.0985584	ENSG00000261557
ENSG00000050426	0.0985583	ENSG00000229659
ENSG00000007168	0.0985582	ENSG00000127774
ENSG00000169397	0.0985574	ENSG00000196415
ENSG00000137038	0.0985572	ENSG00000165264
ENSG00000066044	0.0985571	ENSG00000115364
ENSG00000138674	0.0985557	ENSG00000232119
ENSG00000163681	0.0985556	ENSG00000197386
ENSG00000197345	0.0985545	ENSG00000274211
ENSG00000163682	0.098554	ENSG00000214389
ENSG00000008710	0.0985536	ENSG00000179271
ENSG00000009790	0.0985531	ENSG00000167272
ENSG00000105953	0.0985529	ENSG00000111540
ENSG00000124228	0.0985529	ENSG00000150787
ENSG00000114544	0.0985518	ENSG00000147471
ENSG00000073614	0.0985504	ENSG00000159579
ENSG00000171448	0.0985489	ENSG00000186130
ENSG00000157350	0.0985486	ENSG00000166925
ENSG00000006695	0.0985481	ENSG00000066136
ENSG00000111247	0.0985478	ENSG00000176208
ENSG00000121552	0.0985476	ENSG00000123384
ENSG00000161533	0.0985472	ENSG00000204560
ENSG00000100442	0.0985465	ENSG00000165629
ENSG00000123353	0.0985459	ENSG00000128563
ENSG00000115875	0.0985451	ENSG00000164099
ENSG00000139618	0.0985438	ENSG00000143228
ENSG00000234851	0.0985431	ENSG00000244582
ENSG00000065000	0.0985428	ENSG00000130764
ENSG00000123416	0.0985417	ENSG00000171241
ENSG00000160714	0.0985413	ENSG00000161533
ENSG00000166947	0.0985408	ENSG00000196188
ENSG00000112077	0.0985406	ENSG00000115993
ENSG00000253587	0.0985404	ENSG00000254203
ENSG00000101544	0.0985403	ENSG00000164077
ENSG00000230364	0.0985402	ENSG00000249855
ENSG00000137970	0.0985396	ENSG00000228224
ENSG00000228929	0.0985395	ENSG00000234335
ENSG00000111707	0.0985393	ENSG00000138594
ENSG00000103671	0.0985392	ENSG00000136710
ENSG00000100105	0.0985389	ENSG00000149532
ENSG00000126883	0.0985384	ENSG00000127481
ENSG00000050344	0.0985379	ENSG00000200534
ENSG00000105248	0.0985375	ENSG00000161914
ENSG00000142687	0.0985373	ENSG00000185019
ENSG00000142655	0.0985372	ENSG00000147604
ENSG00000005194	0.098537	ENSG00000105568
ENSG00000126945	0.0985341	ENSG00000148229
ENSG00000101343	0.0985322	ENSG00000151657
ENSG00000135537	0.0985319	ENSG00000155085
ENSG00000214485	0.0985319	ENSG00000216365
ENSG00000137818	0.0985313	ENSG00000172270
ENSG00000101346	0.0985306	ENSG00000253719
ENSG00000171385	0.0985303	ENSG00000232437
ENSG00000062485	0.0985295	ENSG00000243279
ENSG00000145388	0.0985293	ENSG00000168826
ENSG00000177733	0.0985274	ENSG00000181467
ENSG00000143624	0.0985272	ENSG00000159363
ENSG00000102409	0.0985268	ENSG00000175115
ENSG00000259637	0.0985268	ENSG00000270084
ENSG00000002549	0.0985262	ENSG00000119917
ENSG00000164687	0.098526	ENSG00000205189
ENSG00000015285	0.0985255	ENSG00000171552
ENSG00000036257	0.098525	ENSG00000186591
ENSG00000112695	0.0985249	ENSG00000154079
ENSG00000015285	0.0985249	ENSG00000156304
ENSG00000167528	0.0985248	ENSG00000185049
ENSG00000134516	0.0985246	ENSG00000185104
ENSG00000164080	0.0985244	ENSG00000189266
ENSG00000116525	0.0985232	ENSG00000158158
ENSG00000072062	0.0985209	ENSG00000130479
ENSG00000096006	0.0985209	ENSG00000163464
ENSG00000169490	0.0985201	ENSG00000197140
ENSG00000115165	0.0985191	ENSG00000230562
ENSG00000108561	0.0985189	ENSG00000163931
ENSG00000119632	0.0985177	ENSG00000165959
ENSG00000140265	0.0985169	ENSG00000187815
ENSG00000076108	0.0985167	ENSG00000143294
ENSG00000091073	0.0985159	ENSG00000105270
ENSG00000107140	0.0985154	ENSG00000122692
ENSG00000005100	0.0985153	ENSG00000116221
ENSG00000091527	0.0985146	ENSG00000169018
ENSG00000110514	0.0985139	ENSG00000197136
ENSG00000133742	0.0985132	ENSG00000163633
ENSG00000100387	0.0985125	ENSG00000119705
ENSG00000104907	0.0985125	ENSG00000167792
ENSG00000126562	0.0985121	ENSG00000176563
ENSG00000145220	0.0985117	ENSG00000167862
ENSG00000126756	0.0985116	ENSG00000256338
ENSG00000177225	0.0985114	ENSG00000178685
ENSG00000089280	0.0985111	ENSG00000141579
ENSG00000141522	0.098511	ENSG00000199545
ENSG00000086102	0.0985099	ENSG00000235481
ENSG00000170312	0.0985097	ENSG00000171848
ENSG00000188846	0.0985089	ENSG00000229638
ENSG00000099956	0.0985083	ENSG00000119596
ENSG00000116747	0.0985066	ENSG00000197258
ENSG00000038358	0.0985062	ENSG00000104299
ENSG00000228409	0.0985056	ENSG00000232956
ENSG00000135334	0.0985046	ENSG00000146282
ENSG00000196517	0.0985042	ENSG00000236320
ENSG00000242071	0.0985042	ENSG00000244642
ENSG00000149806	0.0985035	ENSG00000170145
ENSG00000151694	0.0985023	ENSG00000262772
ENSG00000146007	0.0985014	ENSG00000146731
ENSG00000185803	0.0985004	ENSG00000196976
ENSG00000121766	0.0985003	ENSG00000137955
ENSG00000116604	0.0985002	ENSG00000126005
ENSG00000111641	0.0984999	ENSG00000148296
ENSG00000115204	0.0984995	ENSG00000143624
ENSG00000013374	0.0984994	ENSG00000053900
ENSG00000073060	0.0984994	ENSG00000103197
ENSG00000234006	0.0984975	ENSG00000235527
ENSG00000102910	0.0984971	ENSG00000158435
ENSG00000117724	0.0984965	ENSG00000135837
ENSG00000114503	0.0984963	ENSG00000189266
ENSG00000100884	0.0984956	ENSG00000129535
ENSG00000079277	0.0984946	ENSG00000167635
ENSG00000198918	0.0984942	ENSG00000227939
ENSG00000102181	0.0984925	ENSG00000134882
ENSG00000120686	0.0984917	ENSG00000129317
ENSG00000180592	0.0984917	ENSG00000201390
ENSG00000215003	0.0984914	ENSG00000225573
ENSG00000143437	0.0984905	ENSG00000179151
ENSG00000201201	0.0984903	ENSG00000236992
ENSG00000108771	0.09849	ENSG00000138642
ENSG00000113273	0.0984897	ENSG00000287542
ENSG00000132388	0.0984889	ENSG00000136238
ENSG00000129317	0.0984869	ENSG00000174718
ENSG00000117036	0.0984857	ENSG00000119508
ENSG00000175087	0.0984853	ENSG00000178950
ENSG00000198198	0.0984851	ENSG00000230629
ENSG00000109118	0.0984848	ENSG00000167182
ENSG00000147099	0.0984843	ENSG00000173163
ENSG00000217026	0.0984834	ENSG00000232388
ENSG00000219932	0.0984828	ENSG00000233380
ENSG00000137812	0.0984822	ENSG00000145386
ENSG00000100906	0.0984812	ENSG00000115267
ENSG00000115421	0.0984812	ENSG00000198730
ENSG00000005483	0.0984809	ENSG00000234925
ENSG00000077348	0.0984794	ENSG00000128050
ENSG00000179222	0.0984779	ENSG00000200243
ENSG00000101138	0.098477	ENSG00000140259
ENSG00000173402	0.0984761	ENSG00000186566
ENSG00000119508	0.0984749	ENSG00000168209
ENSG00000222831	0.0984745	ENSG00000235674
ENSG00000122696	0.0984719	ENSG00000137133
ENSG00000125971	0.0984719	ENSG00000156304
ENSG00000180098	0.0984717	ENSG00000213253
ENSG00000147231	0.0984703	ENSG00000158164
ENSG00000073464	0.0984692	ENSG00000075340
ENSG00000211648	0.0984663	ENSG00000211649
ENSG00000058272	0.098466	ENSG00000117222
ENSG00000101457	0.0984653	ENSG00000281490
ENSG00000060339	0.098465	ENSG00000111300
ENSG00000167088	0.0984649	ENSG00000196961
ENSG00000056972	0.0984649	ENSG00000231889
ENSG00000100129	0.0984641	ENSG00000107833
ENSG00000123728	0.098463	ENSG00000186432
ENSG00000139734	0.0984615	ENSG00000163072
ENSG00000163510	0.098461	ENSG00000165660
ENSG00000140986	0.0984609	ENSG00000197989
ENSG00000134690	0.0984607	ENSG00000213347
ENSG00000100461	0.09846	ENSG00000103061
ENSG00000104885	0.0984595	ENSG00000171603
ENSG00000167635	0.0984593	ENSG00000213799
ENSG00000095906	0.0984584	ENSG00000186010
ENSG00000160551	0.098458	ENSG00000196792
ENSG00000156858	0.0984576	ENSG00000198646
ENSG00000134046	0.0984573	ENSG00000185104
ENSG00000223131	0.0984573	ENSG00000251857
ENSG00000107745	0.0984562	ENSG00000126012
ENSG00000010539	0.0984556	ENSG00000274349
ENSG00000077549	0.0984555	ENSG00000213553
ENSG00000041802	0.0984548	ENSG00000112304
ENSG00000178896	0.0984534	ENSG00000205138
ENSG00000114270	0.0984532	ENSG00000131471
ENSG00000228501	0.0984531	ENSG00000242692
ENSG00000105887	0.0984521	ENSG00000186660
ENSG00000182903	0.0984519	ENSG00000186448
ENSG00000109929	0.0984517	ENSG00000186480
ENSG00000131966	0.0984508	ENSG00000138674
ENSG00000063978	0.0984506	ENSG00000114796
ENSG00000122140	0.0984503	ENSG00000213553
ENSG00000133243	0.0984502	ENSG00000149091
ENSG00000129355	0.0984498	ENSG00000214753
ENSG00000108561	0.098449	ENSG00000173660
ENSG00000100897	0.0984488	ENSG00000129559
ENSG00000112212	0.0984486	ENSG00000224177
ENSG00000103423	0.0984468	ENSG00000115211
ENSG00000127083	0.0984464	ENSG00000128951
ENSG00000197566	0.0984462	ENSG00000274349
ENSG00000142507	0.0984459	ENSG00000172336
ENSG00000079616	0.0984451	ENSG00000146918
ENSG00000105193	0.098445	ENSG00000125971
ENSG00000158195	0.0984447	ENSG00000169021
ENSG00000049541	0.0984445	ENSG00000093009
ENSG00000136425	0.0984444	ENSG00000154978
ENSG00000057608	0.0984443	ENSG00000184924
ENSG00000012048	0.0984441	ENSG00000091651
ENSG00000188342	0.0984439	ENSG00000213516
ENSG00000110717	0.0984432	ENSG00000115286
ENSG00000066279	0.098442	ENSG00000111247
ENSG00000126464	0.0984408	ENSG00000181827
ENSG00000139428	0.0984398	ENSG00000147400
ENSG00000068489	0.0984391	ENSG00000184661
ENSG00000124733	0.0984388	ENSG00000172922
ENSG00000099968	0.0984386	ENSG00000177885
ENSG00000126247	0.0984384	ENSG00000142669
ENSG00000217330	0.0984382	ENSG00000271278
ENSG00000256269	0.0984372	ENSG00000277481
ENSG00000165943	0.0984368	ENSG00000172943
ENSG00000148110	0.0984364	ENSG00000167986
ENSG00000010803	0.0984363	ENSG00000213281
ENSG00000145335	0.0984345	ENSG00000162722
ENSG00000159111	0.0984344	ENSG00000213442
ENSG00000108557	0.0984337	ENSG00000117713
ENSG00000092201	0.098433	ENSG00000166181
ENSG00000150753	0.0984319	ENSG00000166197
ENSG00000134882	0.0984317	ENSG00000143222
ENSG00000211849	0.0984313	ENSG00000211864
ENSG00000137074	0.0984303	ENSG00000165283
ENSG00000134759	0.0984285	ENSG00000172465
ENSG00000196466	0.098428	ENSG00000198342
ENSG00000099381	0.0984279	ENSG00000108262
ENSG00000169385	0.0984279	ENSG00000172232
ENSG00000114767	0.0984273	ENSG00000179958
ENSG00000113068	0.0984272	ENSG00000186184
ENSG00000161970	0.0984256	ENSG00000239437
ENSG00000126003	0.0984252	ENSG00000179134
ENSG00000123737	0.0984248	ENSG00000162062
ENSG00000111639	0.0984245	ENSG00000183978
ENSG00000106771	0.098424	ENSG00000164576
ENSG00000136485	0.0984239	ENSG00000142784
ENSG00000070759	0.0984236	ENSG00000077157
ENSG00000029534	0.0984231	ENSG00000068137
ENSG00000113319	0.0984228	ENSG00000256039
ENSG00000230629	0.0984225	ENSG00000234618
ENSG00000096401	0.0984218	ENSG00000197062
ENSG00000132155	0.0984215	ENSG00000157837
ENSG00000177917	0.0984215	ENSG00000239899
ENSG00000043462	0.0984207	ENSG00000116698
ENSG00000197989	0.0984201	ENSG00000205339
ENSG00000078061	0.0984198	ENSG00000138600
ENSG00000104299	0.0984197	ENSG00000141456
ENSG00000119705	0.0984194	ENSG00000178229
ENSG00000137770	0.098419	ENSG00000175305
ENSG00000143614	0.0984189	ENSG00000149532
ENSG00000119446	0.0984185	ENSG00000152133
ENSG00000116584	0.0984178	ENSG00000118058
ENSG00000076382	0.0984174	ENSG00000103995
ENSG00000161547	0.0984167	ENSG00000163950
ENSG00000102030	0.0984159	ENSG00000136875
ENSG00000163597	0.0984158	ENSG00000177427
ENSG00000132286	0.098415	ENSG00000175376
ENSG00000002549	0.0984148	ENSG00000163840
ENSG00000172086	0.0984143	ENSG00000188177
ENSG00000165244	0.0984143	ENSG00000253457
ENSG00000153767	0.0984128	ENSG00000243725
ENSG00000078618	0.0984127	ENSG00000100359
ENSG00000083535	0.0984116	ENSG00000186432
ENSG00000126883	0.0984114	ENSG00000163719
ENSG00000145901	0.0984097	ENSG00000156639
ENSG00000100281	0.0984089	ENSG00000101452
ENSG00000126756	0.0984089	ENSG00000227063
ENSG00000233527	0.0984086	ENSG00000251247
ENSG00000091127	0.0984084	ENSG00000163882
ENSG00000178057	0.0984076	ENSG00000178149
ENSG00000136149	0.0984073	ENSG00000183298
ENSG00000080608	0.0984072	ENSG00000137075
ENSG00000100393	0.0984067	ENSG00000196428
ENSG00000140265	0.0984061	ENSG00000183530
ENSG00000141905	0.0984059	ENSG00000175826
ENSG00000104517	0.0984054	ENSG00000254388
ENSG00000006831	0.0984051	ENSG00000050393
ENSG00000117569	0.0984045	ENSG00000164576
ENSG00000006695	0.0984043	ENSG00000020256
ENSG00000161021	0.0984043	ENSG00000170234
ENSG00000123908	0.098404	ENSG00000157933
ENSG00000007392	0.0984008	ENSG00000096717
ENSG00000105258	0.0984002	ENSG00000105677
ENSG00000106344	0.0983995	ENSG00000120800
ENSG00000063601	0.0983989	ENSG00000128731
ENSG00000221983	0.0983988	ENSG00000232112
ENSG00000056586	0.0983987	ENSG00000148187
ENSG00000107862	0.0983985	ENSG00000196588
ENSG00000201512	0.0983984	ENSG00000277027
ENSG00000163479	0.0983983	ENSG00000234498
ENSG00000088986	0.0983978	ENSG00000126775
ENSG00000143390	0.0983978	ENSG00000188554
ENSG00000072682	0.0983964	ENSG00000197208
ENSG00000100226	0.0983963	ENSG00000177666
ENSG00000201901	0.0983954	ENSG00000223822
ENSG00000122694	0.0983932	ENSG00000137038
ENSG00000101413	0.0983916	ENSG00000204152
ENSG00000167863	0.098391	ENSG00000178982
ENSG00000109133	0.0983906	ENSG00000145740
ENSG00000164941	0.0983903	ENSG00000166337
ENSG00000180964	0.098388	ENSG00000199883
ENSG00000137076	0.0983877	ENSG00000197579
ENSG00000099341	0.0983871	ENSG00000169020
ENSG00000131043	0.098387	ENSG00000228474
ENSG00000107371	0.0983862	ENSG00000159884
ENSG00000083844	0.0983859	ENSG00000198482
ENSG00000129696	0.0983845	ENSG00000262074
ENSG00000165948	0.0983844	ENSG00000213614
ENSG00000072518	0.098384	ENSG00000186566
ENSG00000225822	0.0983835	ENSG00000241112
ENSG00000241175	0.0983834	ENSG00000266187
ENSG00000204392	0.0983831	ENSG00000278845
ENSG00000100991	0.098383	ENSG00000114982
ENSG00000145216	0.0983826	ENSG00000275700
ENSG00000087008	0.0983808	ENSG00000100280
ENSG00000165943	0.0983798	ENSG00000180398
ENSG00000122574	0.0983782	ENSG00000136193
ENSG00000105193	0.0983782	ENSG00000198744
ENSG00000164037	0.0983775	ENSG00000250651
ENSG00000147130	0.0983758	ENSG00000184634
ENSG00000169607	0.0983753	ENSG00000204194
ENSG00000108406	0.098375	ENSG00000166716
ENSG00000226360	0.0983745	ENSG00000256393
ENSG00000130032	0.0983739	ENSG00000140750
ENSG00000142507	0.0983738	ENSG00000166595
ENSG00000070610	0.0983721	ENSG00000137106
ENSG00000065183	0.0983697	ENSG00000114767
ENSG00000126746	0.0983697	ENSG00000149532
ENSG00000106263	0.098369	ENSG00000171793
ENSG00000171858	0.0983686	ENSG00000198918
ENSG00000111602	0.0983676	ENSG00000169689
ENSG00000111247	0.0983665	ENSG00000149636
ENSG00000059691	0.0983659	ENSG00000163541
ENSG00000078369	0.0983651	ENSG00000099968
ENSG00000227525	0.0983649	ENSG00000232573
ENSG00000136842	0.0983646	ENSG00000137198
ENSG00000123500	0.0983645	ENSG00000218428
ENSG00000102974	0.0983641	ENSG00000128908
ENSG00000085978	0.0983633	ENSG00000145388
ENSG00000137720	0.0983623	ENSG00000232388
ENSG00000115241	0.0983622	ENSG00000156471
ENSG00000056586	0.0983613	ENSG00000177683
ENSG00000113273	0.0983608	ENSG00000159461
ENSG00000067182	0.0983607	ENSG00000126062
ENSG00000052344	0.0983597	ENSG00000225434
ENSG00000160654	0.0983596	ENSG00000198851
ENSG00000078699	0.0983595	ENSG00000175115
ENSG00000183298	0.098359	ENSG00000214016
ENSG00000119912	0.0983578	ENSG00000138768
ENSG00000099991	0.0983576	ENSG00000214517
ENSG00000137501	0.0983574	ENSG00000180739
ENSG00000215093	0.0983574	ENSG00000217716
ENSG00000107625	0.0983566	ENSG00000113273
ENSG00000147789	0.0983552	ENSG00000167635
ENSG00000092330	0.0983552	ENSG00000204149
ENSG00000117266	0.098355	ENSG00000133065
ENSG00000119335	0.0983545	ENSG00000166454
ENSG00000111602	0.098354	ENSG00000134291
ENSG00000136982	0.0983537	ENSG00000168710
ENSG00000058272	0.0983533	ENSG00000101966
ENSG00000217026	0.0983532	ENSG00000242899
ENSG00000186448	0.0983524	ENSG00000274349
ENSG00000103148	0.0983519	ENSG00000138363
ENSG00000100393	0.0983518	ENSG00000157450
ENSG00000197057	0.0983518	ENSG00000236790
ENSG00000100652	0.0983506	ENSG00000136918
ENSG00000169062	0.0983503	ENSG00000173726
ENSG00000166317	0.0983497	ENSG00000177791
ENSG00000066654	0.0983492	ENSG00000086712
ENSG00000206775	0.0983478	ENSG00000209482
ENSG00000166377	0.0983476	ENSG00000223546
ENSG00000187955	0.0983471	ENSG00000231766
ENSG00000220749	0.098347	ENSG00000234498
ENSG00000161204	0.0983466	ENSG00000163877
ENSG00000096060	0.0983462	ENSG00000100100
ENSG00000040275	0.0983462	ENSG00000131747
ENSG00000198618	0.0983457	ENSG00000243678
ENSG00000138326	0.0983453	ENSG00000188243
ENSG00000153561	0.0983446	ENSG00000185963
ENSG00000103591	0.0983444	ENSG00000109919
ENSG00000162616	0.0983435	ENSG00000173567
ENSG00000062485	0.098343	ENSG00000113048
ENSG00000072422	0.098343	ENSG00000182010
ENSG00000142556	0.0983416	ENSG00000198538
ENSG00000108175	0.0983413	ENSG00000162736
ENSG00000117118	0.0983407	ENSG00000160563
ENSG00000105011	0.09834	ENSG00000138160
ENSG00000114735	0.0983373	ENSG00000235194
ENSG00000224861	0.0983359	ENSG00000244642
ENSG00000059145	0.0983356	ENSG00000100239
ENSG00000200783	0.0983352	ENSG00000201364
ENSG00000100304	0.0983347	ENSG00000141510
ENSG00000136108	0.0983336	ENSG00000163808
ENSG00000115486	0.0983334	ENSG00000256628
ENSG00000087274	0.098333	ENSG00000134697
ENSG00000059758	0.098333	ENSG00000148840
ENSG00000102309	0.0983326	ENSG00000117395
ENSG00000119397	0.0983326	ENSG00000156802
ENSG00000215003	0.0983321	ENSG00000243592
ENSG00000119314	0.0983319	ENSG00000164347
ENSG00000100982	0.098331	ENSG00000180398
ENSG00000138029	0.0983306	ENSG00000204604
ENSG00000146757	0.0983305	ENSG00000182903
ENSG00000136982	0.0983304	ENSG00000152253
ENSG00000069329	0.09833	ENSG00000146067
ENSG00000137075	0.0983295	ENSG00000163125
ENSG00000108509	0.0983293	ENSG00000167182
ENSG00000139718	0.0983286	ENSG00000166716
ENSG00000167862	0.0983283	ENSG00000169019
ENSG00000078699	0.0983283	ENSG00000182446
ENSG00000189042	0.0983282	ENSG00000213096
ENSG00000124217	0.0983282	ENSG00000221909
ENSG00000126581	0.0983276	ENSG00000164609
ENSG00000119314	0.0983271	ENSG00000132300
ENSG00000101146	0.0983267	ENSG00000105197
ENSG00000166454	0.0983255	ENSG00000179295
ENSG00000150779	0.0983245	ENSG00000169139
ENSG00000010017	0.098323	ENSG00000150403
ENSG00000164463	0.0983227	ENSG00000200534
ENSG00000105323	0.0983226	ENSG00000196428
ENSG00000181038	0.0983221	ENSG00000197989
ENSG00000128218	0.0983218	ENSG00000163534
ENSG00000196756	0.0983212	ENSG00000221978
ENSG00000122692	0.0983206	ENSG00000235481
ENSG00000156970	0.0983203	ENSG00000184661
ENSG00000207956	0.0983198	ENSG00000208772
ENSG00000055483	0.0983186	ENSG00000085872
ENSG00000106346	0.0983178	ENSG00000113615
ENSG00000115211	0.0983174	ENSG00000183751
ENSG00000005893	0.0983163	ENSG00000060339
ENSG00000165629	0.0983157	ENSG00000258890
ENSG00000116903	0.0983139	ENSG00000178950
ENSG00000100304	0.0983138	ENSG00000159131
ENSG00000155368	0.0983136	ENSG00000168002
ENSG00000101003	0.0983135	ENSG00000101412
ENSG00000077312	0.0983135	ENSG00000106211
ENSG00000110079	0.098313	ENSG00000186407
ENSG00000182141	0.0983118	ENSG00000256771
ENSG00000183298	0.098311	ENSG00000240622
ENSG00000115421	0.0983104	ENSG00000124383
ENSG00000001497	0.0983098	ENSG00000197157
ENSG00000234106	0.098309	ENSG00000234857
ENSG00000103197	0.0983078	ENSG00000135940
ENSG00000130544	0.0983075	ENSG00000196652
ENSG00000160336	0.0983068	ENSG00000197497
ENSG00000041357	0.0983064	ENSG00000150779
ENSG00000126067	0.0983063	ENSG00000131508
ENSG00000104872	0.0983063	ENSG00000198901
ENSG00000145912	0.0983062	ENSG00000146701
ENSG00000135940	0.0983048	ENSG00000142507
ENSG00000205056	0.0983045	ENSG00000240505
ENSG00000179922	0.0983035	ENSG00000183647
ENSG00000125991	0.0983034	ENSG00000138346
ENSG00000143183	0.0983028	ENSG00000183291
ENSG00000134108	0.0983028	ENSG00000229325
ENSG00000147324	0.0983027	ENSG00000164587
ENSG00000125386	0.0983018	ENSG00000181220
ENSG00000146918	0.0983016	ENSG00000153044
ENSG00000115268	0.0983011	ENSG00000182899
ENSG00000116584	0.098301	ENSG00000133056
ENSG00000121089	0.0983001	ENSG00000201512
ENSG00000092020	0.0982998	ENSG00000107341
ENSG00000138375	0.0982989	ENSG00000204843
ENSG00000113368	0.0982985	ENSG00000181938
ENSG00000108826	0.0982979	ENSG00000183155
ENSG00000240622	0.0982951	ENSG00000242071
ENSG00000137038	0.0982929	ENSG00000168564
ENSG00000171827	0.0982926	ENSG00000183850
ENSG00000186448	0.0982918	ENSG00000204611
ENSG00000228929	0.0982912	ENSG00000229638
ENSG00000044446	0.0982906	ENSG00000173113
ENSG00000103043	0.0982894	ENSG00000196588
ENSG00000230593	0.0982891	ENSG00000233040
ENSG00000147437	0.0982888	ENSG00000184661
ENSG00000256826	0.0982884	ENSG00000274066
ENSG00000167721	0.0982881	ENSG00000185163
ENSG00000084070	0.098288	ENSG00000104064
ENSG00000164109	0.0982871	ENSG00000168078
ENSG00000140632	0.0982863	ENSG00000163719
ENSG00000211864	0.0982862	ENSG00000211875
ENSG00000136938	0.0982861	ENSG00000175215
ENSG00000174886	0.0982848	ENSG00000269293
ENSG00000197965	0.0982842	ENSG00000203326
ENSG00000175595	0.0982838	ENSG00000198920
ENSG00000148337	0.0982831	ENSG00000167632
ENSG00000200959	0.0982831	ENSG00000281398
ENSG00000132182	0.0982827	ENSG00000186575
ENSG00000230734	0.0982823	ENSG00000234782
ENSG00000207524	0.0982806	ENSG00000235363
ENSG00000083845	0.0982802	ENSG00000237506
ENSG00000156928	0.0982797	ENSG00000172172
ENSG00000108106	0.0982796	ENSG00000169895
ENSG00000086848	0.0982796	ENSG00000254450
ENSG00000109917	0.0982783	ENSG00000112996
ENSG00000189343	0.0982767	ENSG00000234618
ENSG00000176358	0.0982763	ENSG00000229222
ENSG00000070770	0.0982762	ENSG00000281490
ENSG00000256269	0.0982739	ENSG00000269040
ENSG00000131473	0.0982736	ENSG00000143799
ENSG00000100239	0.0982735	ENSG00000127527
ENSG00000100906	0.0982734	ENSG00000267532
ENSG00000105176	0.0982732	ENSG00000122122
ENSG00000265527	0.0982731	ENSG00000279873
ENSG00000103197	0.0982728	ENSG00000116786
ENSG00000091651	0.0982723	ENSG00000131351
ENSG00000124207	0.0982722	ENSG00000185963
ENSG00000188873	0.0982719	ENSG00000236312
ENSG00000065243	0.0982701	ENSG00000137522
ENSG00000144791	0.0982685	ENSG00000157600
ENSG00000102900	0.0982682	ENSG00000108883
ENSG00000077097	0.0982681	ENSG00000162368
ENSG00000182383	0.0982672	ENSG00000227939
ENSG00000102145	0.0982665	ENSG00000133069
ENSG00000084093	0.0982654	ENSG00000086015
ENSG00000115816	0.0982634	ENSG00000164934
ENSG00000100243	0.098263	ENSG00000108953
ENSG00000133858	0.0982628	ENSG00000167615
ENSG00000067369	0.0982626	ENSG00000126775
ENSG00000146757	0.0982617	ENSG00000189042
ENSG00000223573	0.0982617	ENSG00000233270
ENSG00000117751	0.0982612	ENSG00000168710
ENSG00000120324	0.09826	ENSG00000253846
ENSG00000072121	0.0982599	ENSG00000198198
ENSG00000213253	0.0982599	ENSG00000274963
ENSG00000105379	0.0982593	ENSG00000183207
ENSG00000071539	0.0982585	ENSG00000162062
ENSG00000010803	0.0982568	ENSG00000171603
ENSG00000096746	0.0982563	ENSG00000140750
ENSG00000025039	0.0982547	ENSG00000135341
ENSG00000159111	0.0982543	ENSG00000171425
ENSG00000136929	0.0982541	ENSG00000250361
ENSG00000107262	0.0982536	ENSG00000232303
ENSG00000214389	0.0982535	ENSG00000230734
ENSG00000228474	0.0982533	ENSG00000235552
ENSG00000135924	0.098253	ENSG00000166595
ENSG00000200243	0.0982529	ENSG00000241529
ENSG00000041982	0.0982528	ENSG00000134853
ENSG00000201388	0.0982528	ENSG00000221102
ENSG00000136942	0.0982526	ENSG00000234031
ENSG00000228929	0.0982526	ENSG00000242571
ENSG00000241529	0.0982524	ENSG00000243746
ENSG00000076984	0.0982522	ENSG00000132434
ENSG00000128944	0.098252	ENSG00000129810
ENSG00000169900	0.0982499	ENSG00000261359
ENSG00000101928	0.0982494	ENSG00000162961
ENSG00000137818	0.0982492	ENSG00000198824
ENSG00000115540	0.0982491	ENSG00000146757
ENSG00000083845	0.0982484	ENSG00000134153
ENSG00000096060	0.0982482	ENSG00000113580
ENSG00000171827	0.0982478	ENSG00000196381
ENSG00000133316	0.0982476	ENSG00000182324
ENSG00000092010	0.0982475	ENSG00000131845
ENSG00000108953	0.0982471	ENSG00000243279
ENSG00000087111	0.098247	ENSG00000170266
ENSG00000135720	0.098246	ENSG00000177463
ENSG00000084090	0.0982453	ENSG00000253719
ENSG00000157625	0.0982451	ENSG00000169446
ENSG00000156304	0.0982435	ENSG00000174437
ENSG00000004777	0.0982422	ENSG00000109685
ENSG00000053372	0.0982419	ENSG00000114686
ENSG00000106330	0.098241	ENSG00000117713
ENSG00000211865	0.0982405	ENSG00000211882
ENSG00000217527	0.0982405	ENSG00000228599
ENSG00000178381	0.0982397	ENSG00000229833
ENSG00000170075	0.0982396	ENSG00000204420
ENSG00000068489	0.0982393	ENSG00000112742
ENSG00000077235	0.098239	ENSG00000163541
ENSG00000107929	0.0982389	ENSG00000115677
ENSG00000107745	0.0982388	ENSG00000110497
ENSG00000211625	0.0982387	ENSG00000239855
ENSG00000142655	0.0982385	ENSG00000249855
ENSG00000051341	0.0982377	ENSG00000167900
ENSG00000126461	0.0982376	ENSG00000261221
ENSG00000072803	0.0982354	ENSG00000178974
ENSG00000214016	0.0982341	ENSG00000288920
ENSG00000109390	0.0982339	ENSG00000237522
ENSG00000108946	0.0982338	ENSG00000164924
ENSG00000178935	0.0982337	ENSG00000204519
ENSG00000130755	0.0982327	ENSG00000156639
ENSG00000183723	0.0982321	ENSG00000224032
ENSG00000122707	0.0982316	ENSG00000165282
ENSG00000060237	0.0982312	ENSG00000111752
ENSG00000126091	0.0982302	ENSG00000145982
ENSG00000072062	0.0982299	ENSG00000118058
ENSG00000225338	0.0982296	ENSG00000241923
ENSG00000182383	0.0982295	ENSG00000235297
ENSG00000134686	0.0982294	ENSG00000138768
ENSG00000101413	0.0982285	ENSG00000186566
ENSG00000196396	0.0982285	ENSG00000273611
ENSG00000136770	0.0982278	ENSG00000168283
ENSG00000140522	0.0982271	ENSG00000140526
ENSG00000060303	0.0982265	ENSG00000230734
ENSG00000013503	0.0982258	ENSG00000129472
ENSG00000178229	0.0982253	ENSG00000198466
ENSG00000186716	0.0982252	ENSG00000241468
ENSG00000131508	0.0982251	ENSG00000176407
ENSG00000166887	0.098224	ENSG00000188827
ENSG00000116747	0.0982232	ENSG00000125686
ENSG00000060339	0.0982231	ENSG00000185963
ENSG00000084207	0.098223	ENSG00000169689
ENSG00000106560	0.0982229	ENSG00000152818
ENSG00000140299	0.0982229	ENSG00000229473
ENSG00000179912	0.0982216	ENSG00000204463
ENSG00000162368	0.0982213	ENSG00000179295
ENSG00000125743	0.098221	ENSG00000232573
ENSG00000168028	0.0982201	ENSG00000183298
ENSG00000100129	0.0982181	ENSG00000126756
ENSG00000074755	0.0982181	ENSG00000142002
ENSG00000164398	0.0982178	ENSG00000206177
ENSG00000138363	0.0982178	ENSG00000223138
ENSG00000105323	0.0982174	ENSG00000106330
ENSG00000160229	0.0982168	ENSG00000189144
ENSG00000115993	0.0982162	ENSG00000136929
ENSG00000079459	0.0982154	ENSG00000147383
ENSG00000100811	0.0982142	ENSG00000181472
ENSG00000124733	0.0982138	ENSG00000163159
ENSG00000115415	0.0982138	ENSG00000165949
ENSG00000111537	0.0982135	ENSG00000197057
ENSG00000155959	0.0982123	ENSG00000181061
ENSG00000153786	0.0982119	ENSG00000186660
ENSG00000108588	0.0982112	ENSG00000113013
ENSG00000134215	0.0982108	ENSG00000139372
ENSG00000213442	0.0982094	ENSG00000214535
ENSG00000108175	0.0982084	ENSG00000131467
ENSG00000134686	0.0982082	ENSG00000165502
ENSG00000212128	0.0982082	ENSG00000255837
ENSG00000105374	0.0982078	ENSG00000115523
ENSG00000138658	0.0982069	ENSG00000168078
ENSG00000080608	0.0982068	ENSG00000137038
ENSG00000196418	0.0982068	ENSG00000198464
ENSG00000108561	0.0982065	ENSG00000182199
ENSG00000137103	0.098206	ENSG00000137133
ENSG00000171311	0.0982041	ENSG00000186575
ENSG00000214541	0.0982038	ENSG00000241061
ENSG00000126453	0.0982037	ENSG00000213983
ENSG00000101945	0.0982032	ENSG00000146670
ENSG00000215817	0.098203	ENSG00000230124
ENSG00000077312	0.0982024	ENSG00000099381
ENSG00000144791	0.0982019	ENSG00000273841
ENSG00000172531	0.0982016	ENSG00000247596
ENSG00000101654	0.098201	ENSG00000117000
ENSG00000211863	0.0982	ENSG00000211885
ENSG00000086065	0.0981985	ENSG00000147905
ENSG00000094804	0.0981974	ENSG00000172167
ENSG00000129460	0.0981971	ENSG00000161057
ENSG00000072062	0.0981965	ENSG00000126970
ENSG00000156709	0.0981959	ENSG00000175166
ENSG00000141759	0.0981959	ENSG00000237506
ENSG00000112977	0.0981949	ENSG00000124422
ENSG00000130844	0.0981929	ENSG00000214029
ENSG00000230837	0.0981926	ENSG00000234851
ENSG00000159593	0.0981924	ENSG00000249961
ENSG00000120314	0.0981921	ENSG00000241112
ENSG00000214535	0.0981915	ENSG00000228071
ENSG00000008838	0.0981914	ENSG00000107862
ENSG00000001497	0.0981903	ENSG00000130414
ENSG00000130640	0.0981891	ENSG00000148843
ENSG00000104408	0.0981891	ENSG00000265681
ENSG00000144021	0.0981888	ENSG00000172757
ENSG00000105700	0.0981886	ENSG00000160410
ENSG00000197635	0.0981886	ENSG00000205045
ENSG00000073584	0.0981879	ENSG00000149187
ENSG00000099795	0.0981875	ENSG00000107223
ENSG00000186575	0.0981874	ENSG00000198909
ENSG00000015285	0.098187	ENSG00000099995
ENSG00000138398	0.098187	ENSG00000213180
ENSG00000069329	0.0981868	ENSG00000186660
ENSG00000013503	0.0981866	ENSG00000100916
ENSG00000103197	0.0981866	ENSG00000122515
ENSG00000158195	0.0981866	ENSG00000172809
ENSG00000128335	0.0981862	ENSG00000169217
ENSG00000123384	0.0981857	ENSG00000165140
ENSG00000136518	0.0981856	ENSG00000147548
ENSG00000233016	0.0981853	ENSG00000270084
ENSG00000175115	0.0981846	ENSG00000179222
ENSG00000066117	0.0981838	ENSG00000143614
ENSG00000231887	0.0981815	ENSG00000256019
ENSG00000202125	0.0981809	ENSG00000249089
ENSG00000176087	0.0981808	ENSG00000205352
ENSG00000099795	0.0981803	ENSG00000198242
ENSG00000072062	0.0981796	ENSG00000244509
ENSG00000065000	0.0981788	ENSG00000198793
ENSG00000091164	0.0981767	ENSG00000167182
ENSG00000106608	0.0981752	ENSG00000171475
ENSG00000116747	0.0981749	ENSG00000167553
ENSG00000163798	0.0981745	ENSG00000244045
ENSG00000197863	0.0981734	ENSG00000254004
ENSG00000137166	0.0981733	ENSG00000179134
ENSG00000111206	0.098173	ENSG00000114346
ENSG00000130821	0.0981722	ENSG00000164398
ENSG00000159256	0.0981716	ENSG00000165156
ENSG00000119616	0.0981713	ENSG00000126091
ENSG00000167842	0.0981705	ENSG00000198783
ENSG00000002933	0.0981704	ENSG00000110077
ENSG00000064545	0.0981702	ENSG00000236430
ENSG00000102572	0.0981691	ENSG00000114544
ENSG00000060688	0.098169	ENSG00000117305
ENSG00000036257	0.0981689	ENSG00000163960
ENSG00000105270	0.0981687	ENSG00000126464
ENSG00000200169	0.0981686	ENSG00000264940
ENSG00000167562	0.0981677	ENSG00000196267
ENSG00000105953	0.098167	ENSG00000183530
ENSG00000126602	0.098166	ENSG00000132361
ENSG00000151779	0.098166	ENSG00000165650
ENSG00000165125	0.0981649	ENSG00000237254
ENSG00000100393	0.0981645	ENSG00000196453
ENSG00000234741	0.0981641	ENSG00000260260
ENSG00000154252	0.0981633	ENSG00000180902
ENSG00000100216	0.0981622	ENSG00000197714
ENSG00000134827	0.0981619	ENSG00000204936
ENSG00000207507	0.0981618	ENSG00000238961
ENSG00000223668	0.0981612	ENSG00000227939
ENSG00000125875	0.0981609	ENSG00000241685
ENSG00000160563	0.0981602	ENSG00000173163
ENSG00000119314	0.0981594	ENSG00000183726
ENSG00000184117	0.0981593	ENSG00000197114
ENSG00000147533	0.0981591	ENSG00000172534
ENSG00000202125	0.098159	ENSG00000240373
ENSG00000080819	0.0981577	ENSG00000144959
ENSG00000055044	0.098157	ENSG00000137478
ENSG00000180398	0.0981569	ENSG00000214753
ENSG00000053501	0.0981568	ENSG00000174917
ENSG00000178385	0.0981544	ENSG00000183826
ENSG00000060237	0.0981541	ENSG00000065970
ENSG00000101916	0.0981537	ENSG00000165168
ENSG00000107745	0.0981529	ENSG00000110330
ENSG00000134962	0.0981529	ENSG00000266589
ENSG00000164099	0.0981519	ENSG00000200534
ENSG00000027001	0.0981517	ENSG00000147099
ENSG00000134851	0.0981513	ENSG00000165660
ENSG00000214612	0.0981505	ENSG00000227525
ENSG00000114127	0.0981499	ENSG00000164327
ENSG00000163808	0.0981498	ENSG00000213347
ENSG00000029363	0.0981497	ENSG00000101343
ENSG00000166188	0.0981493	ENSG00000169925
ENSG00000047849	0.0981483	ENSG00000150776
ENSG00000160131	0.0981482	ENSG00000173141
ENSG00000130741	0.0981479	ENSG00000146701
ENSG00000101109	0.0981476	ENSG00000108946
ENSG00000101413	0.0981476	ENSG00000130684
ENSG00000166801	0.0981475	ENSG00000198901
ENSG00000143314	0.0981475	ENSG00000241468
ENSG00000133056	0.0981459	ENSG00000163938
ENSG00000100330	0.0981451	ENSG00000172943
ENSG00000143622	0.0981446	ENSG00000167842
ENSG00000011009	0.0981428	ENSG00000132581
ENSG00000143178	0.0981417	ENSG00000227456
ENSG00000135365	0.0981415	ENSG00000137764
ENSG00000103671	0.098141	ENSG00000197780
ENSG00000057608	0.0981406	ENSG00000198839
ENSG00000230207	0.0981398	ENSG00000236552
ENSG00000126903	0.0981388	ENSG00000243279
ENSG00000080503	0.0981385	ENSG00000222973
ENSG00000101146	0.0981379	ENSG00000101452
ENSG00000004487	0.0981371	ENSG00000134283
ENSG00000018280	0.0981368	ENSG00000186407
ENSG00000085644	0.0981363	ENSG00000132591
ENSG00000113575	0.0981352	ENSG00000185728
ENSG00000055483	0.0981351	ENSG00000111790
ENSG00000116251	0.0981349	ENSG00000142784
ENSG00000139180	0.0981346	ENSG00000164631
ENSG00000111271	0.0981337	ENSG00000144535
ENSG00000169180	0.098133	ENSG00000196670
ENSG00000158615	0.0981315	ENSG00000172748
ENSG00000126464	0.0981312	ENSG00000138834
ENSG00000229605	0.0981308	ENSG00000234031
ENSG00000084733	0.0981304	ENSG00000170248
ENSG00000133030	0.0981302	ENSG00000253719
ENSG00000168061	0.09813	ENSG00000172336
ENSG00000229473	0.0981297	ENSG00000236278
ENSG00000217026	0.0981296	ENSG00000225405
ENSG00000109771	0.0981268	ENSG00000109775
ENSG00000114739	0.0981247	ENSG00000166532
ENSG00000142937	0.0981239	ENSG00000197958
ENSG00000116350	0.0981233	ENSG00000171469
ENSG00000112029	0.0981233	ENSG00000173456
ENSG00000236148	0.0981226	ENSG00000261557
ENSG00000138092	0.0981223	ENSG00000152253
ENSG00000122952	0.0981219	ENSG00000162073
ENSG00000130312	0.0981218	ENSG00000165512
ENSG00000137955	0.0981217	ENSG00000173726
ENSG00000136942	0.0981212	ENSG00000229638
ENSG00000091317	0.0981209	ENSG00000215717
ENSG00000197124	0.0981208	ENSG00000234444
ENSG00000186115	0.0981204	ENSG00000263961
ENSG00000201901	0.0981196	ENSG00000245112
ENSG00000132510	0.0981189	ENSG00000166889
ENSG00000132471	0.0981184	ENSG00000155506
ENSG00000072121	0.0981176	ENSG00000173889
ENSG00000242692	0.098117	ENSG00000244363
ENSG00000074603	0.0981164	ENSG00000183530
ENSG00000084093	0.0981158	ENSG00000111684
ENSG00000082701	0.0981158	ENSG00000158195
ENSG00000075340	0.0981151	ENSG00000169877
ENSG00000141867	0.0981149	ENSG00000143368
ENSG00000181038	0.0981144	ENSG00000225434
ENSG00000178429	0.0981142	ENSG00000220842
ENSG00000174109	0.0981134	ENSG00000198346
ENSG00000013810	0.0981126	ENSG00000138778
ENSG00000138107	0.0981126	ENSG00000175224
ENSG00000114374	0.0981125	ENSG00000164975
ENSG00000171475	0.0981124	ENSG00000196588
ENSG00000116095	0.0981119	ENSG00000121579
ENSG00000163251	0.0981112	ENSG00000236320
ENSG00000198198	0.0981109	ENSG00000224094
ENSG00000007392	0.0981101	ENSG00000177463
ENSG00000084093	0.0981091	ENSG00000156639
ENSG00000156256	0.098109	ENSG00000185753
ENSG00000169375	0.0981089	ENSG00000198646
ENSG00000135940	0.0981078	ENSG00000241973
ENSG00000011478	0.0981068	ENSG00000232810
ENSG00000131747	0.0981065	ENSG00000173456
ENSG00000105136	0.0981052	ENSG00000166704
ENSG00000086598	0.0981052	ENSG00000234608
ENSG00000119574	0.098105	ENSG00000166189
ENSG00000072518	0.098102	ENSG00000113716
ENSG00000125814	0.0980994	ENSG00000166189
ENSG00000141627	0.098099	ENSG00000156639
ENSG00000100129	0.0980985	ENSG00000228929
ENSG00000102390	0.0980979	ENSG00000115540
ENSG00000138768	0.0980979	ENSG00000197312
ENSG00000006125	0.0980975	ENSG00000173786
ENSG00000171320	0.0980972	ENSG00000176208
ENSG00000185198	0.0980971	ENSG00000197561
ENSG00000213049	0.0980971	ENSG00000214851
ENSG00000105723	0.0980964	ENSG00000186174
ENSG00000143368	0.0980963	ENSG00000158796
ENSG00000111364	0.0980963	ENSG00000167721
ENSG00000206633	0.0980953	ENSG00000259612
ENSG00000207475	0.0980948	ENSG00000210678
ENSG00000152359	0.0980947	ENSG00000197299
ENSG00000136715	0.0980942	ENSG00000143368
ENSG00000110107	0.0980936	ENSG00000141456
ENSG00000099795	0.0980923	ENSG00000237991
ENSG00000005022	0.098092	ENSG00000166170
ENSG00000104866	0.0980915	ENSG00000196588
ENSG00000160229	0.0980901	ENSG00000196081
ENSG00000099381	0.09809	ENSG00000143294
ENSG00000001497	0.0980899	ENSG00000130119
ENSG00000134014	0.0980891	ENSG00000168710
ENSG00000122952	0.0980878	ENSG00000173207
ENSG00000144395	0.0980866	ENSG00000183763
ENSG00000107745	0.0980864	ENSG00000125686
ENSG00000178982	0.0980848	ENSG00000217716
ENSG00000095319	0.0980843	ENSG00000177302
ENSG00000125743	0.0980838	ENSG00000128626
ENSG00000010803	0.0980831	ENSG00000179222
ENSG00000208772	0.0980831	ENSG00000252906
ENSG00000214391	0.0980822	ENSG00000237506
ENSG00000099821	0.0980819	ENSG00000105676
ENSG00000064313	0.0980813	ENSG00000165392
ENSG00000050748	0.0980809	ENSG00000178338
ENSG00000093009	0.0980805	ENSG00000163705
ENSG00000126267	0.0980797	ENSG00000239437
ENSG00000107929	0.0980796	ENSG00000110200
ENSG00000173559	0.0980795	ENSG00000244641
ENSG00000112249	0.0980794	ENSG00000135336
ENSG00000229638	0.0980783	ENSG00000244642
ENSG00000134690	0.0980781	ENSG00000137812
ENSG00000091483	0.0980773	ENSG00000139697
ENSG00000140092	0.0980761	ENSG00000165929
ENSG00000101019	0.098076	ENSG00000115806
ENSG00000100380	0.0980755	ENSG00000148300
ENSG00000104897	0.0980753	ENSG00000196313
ENSG00000124228	0.0980742	ENSG00000136875
ENSG00000176018	0.0980742	ENSG00000185104
ENSG00000057663	0.0980735	ENSG00000146282
ENSG00000076662	0.0980734	ENSG00000229638
ENSG00000178950	0.098073	ENSG00000179222
ENSG00000131148	0.0980723	ENSG00000163719
ENSG00000142784	0.0980719	ENSG00000235437
ENSG00000116127	0.0980708	ENSG00000136240
ENSG00000167674	0.0980708	ENSG00000186575
ENSG00000126266	0.0980691	ENSG00000163534
ENSG00000213442	0.0980685	ENSG00000235297
ENSG00000160818	0.0980671	ENSG00000163938
ENSG00000100462	0.0980664	ENSG00000111481
ENSG00000055070	0.0980657	ENSG00000164329
ENSG00000160746	0.0980657	ENSG00000166224
ENSG00000196205	0.0980655	ENSG00000259612
ENSG00000092201	0.0980652	ENSG00000116095
ENSG00000207493	0.098065	ENSG00000221643
ENSG00000213261	0.0980644	ENSG00000227525
ENSG00000137404	0.0980638	ENSG00000147168
ENSG00000102181	0.0980638	ENSG00000196642
ENSG00000138380	0.0980629	ENSG00000245849
ENSG00000101337	0.0980621	ENSG00000196182
ENSG00000136942	0.0980617	ENSG00000180376
ENSG00000152253	0.0980615	ENSG00000163507
ENSG00000115268	0.0980614	ENSG00000167526
ENSG00000198876	0.0980611	ENSG00000235453
ENSG00000074319	0.0980607	ENSG00000106404
ENSG00000126005	0.0980604	ENSG00000183431
ENSG00000177839	0.0980597	ENSG00000253846
ENSG00000065150	0.098058	ENSG00000144895
ENSG00000012817	0.0980579	ENSG00000134744
ENSG00000137497	0.0980578	ENSG00000158195
ENSG00000075624	0.0980577	ENSG00000106028
ENSG00000139618	0.0980564	ENSG00000143971
ENSG00000100393	0.098056	ENSG00000159140
ENSG00000163220	0.0980557	ENSG00000169385
ENSG00000130255	0.0980556	ENSG00000229659
ENSG00000136875	0.0980542	ENSG00000185115
ENSG00000080802	0.0980534	ENSG00000143294
ENSG00000211651	0.0980525	ENSG00000211668
ENSG00000116489	0.0980521	ENSG00000166226
ENSG00000105176	0.0980515	ENSG00000164615
ENSG00000156697	0.0980512	ENSG00000162191
ENSG00000083845	0.0980491	ENSG00000134419
ENSG00000200913	0.0980483	ENSG00000251869
ENSG00000072364	0.0980481	ENSG00000164406
ENSG00000166971	0.0980476	ENSG00000184677
ENSG00000101146	0.0980474	ENSG00000147533
ENSG00000025800	0.0980463	ENSG00000148358
ENSG00000108510	0.0980462	ENSG00000146872
ENSG00000119402	0.0980462	ENSG00000153827
ENSG00000169180	0.0980455	ENSG00000185787
ENSG00000102900	0.098045	ENSG00000198373
ENSG00000134824	0.0980449	ENSG00000147383
ENSG00000079616	0.0980448	ENSG00000197299
ENSG00000103035	0.0980439	ENSG00000113141
ENSG00000099795	0.0980438	ENSG00000241468
ENSG00000237709	0.0980419	ENSG00000239899
ENSG00000122218	0.0980413	ENSG00000196670
ENSG00000163125	0.0980411	ENSG00000168175
ENSG00000092847	0.0980406	ENSG00000175115
ENSG00000100162	0.0980404	ENSG00000131503
ENSG00000201201	0.0980385	ENSG00000279897
ENSG00000100100	0.0980384	ENSG00000265527
ENSG00000102384	0.0980383	ENSG00000134057
ENSG00000108883	0.0980376	ENSG00000163719
ENSG00000114650	0.0980375	ENSG00000166170
ENSG00000163938	0.0980371	ENSG00000179222
ENSG00000139697	0.0980367	ENSG00000163866
ENSG00000128607	0.0980365	ENSG00000234664
ENSG00000213866	0.0980364	ENSG00000242276
ENSG00000116251	0.0980358	ENSG00000188846
ENSG00000122218	0.0980357	ENSG00000175087
ENSG00000161558	0.0980351	ENSG00000167595
ENSG00000103363	0.098035	ENSG00000174547
ENSG00000139734	0.0980346	ENSG00000143476
ENSG00000244642	0.098034	ENSG00000263740
ENSG00000111142	0.0980332	ENSG00000175110
ENSG00000085999	0.0980324	ENSG00000093009
ENSG00000100225	0.0980318	ENSG00000175390
ENSG00000115486	0.0980304	ENSG00000256269
ENSG00000067369	0.0980299	ENSG00000205531
ENSG00000188693	0.0980296	ENSG00000261423
ENSG00000088888	0.0980273	ENSG00000223496
ENSG00000241923	0.0980272	ENSG00000256338
ENSG00000144645	0.0980272	ENSG00000270344
ENSG00000155729	0.0980253	ENSG00000240857
ENSG00000136448	0.098025	ENSG00000175224
ENSG00000172809	0.0980249	ENSG00000204856
ENSG00000198346	0.0980245	ENSG00000243927
ENSG00000111247	0.0980242	ENSG00000163507
ENSG00000100410	0.0980238	ENSG00000138346
ENSG00000133302	0.0980233	ENSG00000184445
ENSG00000081853	0.0980227	ENSG00000253305
ENSG00000171827	0.0980225	ENSG00000197050
ENSG00000144381	0.0980222	ENSG00000150753
ENSG00000013810	0.0980217	ENSG00000123416
ENSG00000234009	0.0980211	ENSG00000242071
ENSG00000131043	0.0980206	ENSG00000161970
ENSG00000234782	0.0980206	ENSG00000236801
ENSG00000104812	0.0980203	ENSG00000168710
ENSG00000039068	0.0980199	ENSG00000240583
ENSG00000160818	0.0980196	ENSG00000176472
ENSG00000117118	0.0980193	ENSG00000165527
ENSG00000120509	0.0980192	ENSG00000181991
ENSG00000165271	0.0980189	ENSG00000173163
ENSG00000200830	0.0980187	ENSG00000241529
ENSG00000103197	0.0980185	ENSG00000105429
ENSG00000055070	0.0980182	ENSG00000183283
ENSG00000060339	0.0980177	ENSG00000152942
ENSG00000162129	0.0980166	ENSG00000253719
ENSG00000100528	0.0980162	ENSG00000101132
ENSG00000244641	0.0980146	ENSG00000274963
ENSG00000091009	0.0980142	ENSG00000100811
ENSG00000167608	0.0980122	ENSG00000267493
ENSG00000232385	0.0980121	ENSG00000237506
ENSG00000126756	0.098012	ENSG00000213621
ENSG00000170779	0.0980117	ENSG00000171241
ENSG00000124207	0.0980115	ENSG00000137770
ENSG00000149806	0.0980115	ENSG00000173113
ENSG00000108021	0.0980114	ENSG00000241878
ENSG00000216365	0.0980114	ENSG00000244485
ENSG00000113013	0.0980106	ENSG00000222937
ENSG00000004939	0.0980103	ENSG00000086506
ENSG00000138363	0.0980097	ENSG00000172534
ENSG00000201510	0.0980093	ENSG00000208772
ENSG00000095787	0.0980075	ENSG00000146872
ENSG00000207631	0.0980071	ENSG00000208772
ENSG00000099995	0.0980066	ENSG00000141867
ENSG00000112029	0.0980066	ENSG00000161800
ENSG00000137492	0.0980066	ENSG00000162368
ENSG00000082515	0.0980064	ENSG00000113068
ENSG00000143569	0.0980056	ENSG00000172943
ENSG00000134987	0.0980053	ENSG00000167721
ENSG00000147854	0.0980051	ENSG00000230581
ENSG00000143222	0.0980044	ENSG00000175224
ENSG00000115392	0.0980044	ENSG00000233723
ENSG00000126001	0.0980042	ENSG00000143379
ENSG00000133835	0.0980041	ENSG00000138794
ENSG00000102034	0.0980039	ENSG00000176438
ENSG00000163808	0.0980034	ENSG00000184445
ENSG00000127022	0.0980028	ENSG00000181163
ENSG00000137441	0.0980024	ENSG00000171596
ENSG00000143622	0.0980024	ENSG00000196072
ENSG00000104973	0.0980022	ENSG00000163348
ENSG00000104825	0.0980022	ENSG00000173039
ENSG00000091436	0.0980017	ENSG00000185222
ENSG00000148396	0.0980005	ENSG00000204138
ENSG00000082515	0.0980002	ENSG00000136930
ENSG00000085840	0.0980002	ENSG00000146918
ENSG00000181544	0.0979998	ENSG00000203804
ENSG00000012048	0.097999	ENSG00000092853
ENSG00000115523	0.0979983	ENSG00000124256
ENSG00000067646	0.097998	ENSG00000134744
ENSG00000103995	0.097996	ENSG00000198000
ENSG00000100644	0.0979951	ENSG00000264741
ENSG00000099821	0.097995	ENSG00000132024
ENSG00000072062	0.0979948	ENSG00000180398
ENSG00000147044	0.0979934	ENSG00000160007
ENSG00000172469	0.097993	ENSG00000188994
ENSG00000172500	0.0979929	ENSG00000177700
ENSG00000197483	0.0979927	ENSG00000218891
ENSG00000140853	0.0979922	ENSG00000155363
ENSG00000241175	0.0979919	ENSG00000265813
ENSG00000103876	0.0979913	ENSG00000132881
ENSG00000163808	0.097991	ENSG00000164045
ENSG00000104915	0.0979909	ENSG00000143368
ENSG00000136930	0.0979907	ENSG00000147649
ENSG00000130159	0.0979902	ENSG00000174547
ENSG00000101843	0.0979888	ENSG00000186765
ENSG00000188873	0.0979883	ENSG00000230364
ENSG00000216866	0.0979878	ENSG00000241529
ENSG00000132204	0.097987	ENSG00000141433
ENSG00000236430	0.0979869	ENSG00000236519
ENSG00000135837	0.0979857	ENSG00000164190
ENSG00000221500	0.0979851	ENSG00000261868
ENSG00000110697	0.097985	ENSG00000162302
ENSG00000134283	0.0979843	ENSG00000139180
ENSG00000107223	0.097984	ENSG00000170906
ENSG00000147604	0.0979839	ENSG00000179222
ENSG00000126756	0.0979828	ENSG00000156467
ENSG00000086232	0.0979816	ENSG00000125818
ENSG00000140534	0.0979816	ENSG00000173273
ENSG00000130669	0.0979812	ENSG00000257727
ENSG00000183850	0.0979811	ENSG00000196172
ENSG00000240233	0.0979804	ENSG00000241693
ENSG00000081154	0.0979792	ENSG00000100991
ENSG00000135365	0.0979786	ENSG00000164405
ENSG00000188599	0.0979785	ENSG00000276293
ENSG00000198134	0.097978	ENSG00000219451
ENSG00000151348	0.097977	ENSG00000198242
ENSG00000135930	0.0979763	ENSG00000249115
ENSG00000100216	0.0979753	ENSG00000167323
ENSG00000104889	0.0979752	ENSG00000183207
ENSG00000080839	0.097975	ENSG00000093009
ENSG00000200792	0.0979736	ENSG00000223529
ENSG00000174684	0.0979733	ENSG00000187713
ENSG00000109062	0.0979732	ENSG00000119718
ENSG00000099381	0.0979724	ENSG00000103197
ENSG00000105229	0.0979713	ENSG00000198455
ENSG00000166747	0.097971	ENSG00000197818
ENSG00000109321	0.0979708	ENSG00000119508
ENSG00000131845	0.0979706	ENSG00000159885
ENSG00000143297	0.0979704	ENSG00000269404
ENSG00000138375	0.09797	ENSG00000159256
ENSG00000130772	0.0979699	ENSG00000164117
ENSG00000184319	0.0979691	ENSG00000254858
ENSG00000160584	0.0979688	ENSG00000179134
ENSG00000105700	0.0979685	ENSG00000111786
ENSG00000143401	0.0979682	ENSG00000163812
ENSG00000198707	0.0979682	ENSG00000203965
ENSG00000171634	0.097968	ENSG00000197136
ENSG00000198000	0.0979677	ENSG00000198707
ENSG00000123136	0.0979671	ENSG00000156232
ENSG00000169718	0.0979669	ENSG00000233560
ENSG00000169020	0.0979667	ENSG00000198258
ENSG00000076513	0.0979664	ENSG00000100567
ENSG00000207233	0.0979657	ENSG00000266019
ENSG00000175221	0.0979656	ENSG00000197037
ENSG00000122068	0.0979651	ENSG00000129933
ENSG00000231795	0.0979647	ENSG00000237373
ENSG00000065268	0.0979646	ENSG00000099817
ENSG00000230330	0.0979634	ENSG00000232916
ENSG00000102241	0.0979626	ENSG00000150768
ENSG00000115841	0.0979604	ENSG00000232973
ENSG00000139734	0.0979595	ENSG00000197472
ENSG00000053372	0.0979593	ENSG00000183751
ENSG00000113141	0.0979589	ENSG00000165502
ENSG00000140948	0.0979589	ENSG00000181038
ENSG00000198793	0.0979582	ENSG00000214517
ENSG00000100478	0.097958	ENSG00000119004
ENSG00000200985	0.097957	ENSG00000234925
ENSG00000127989	0.0979565	ENSG00000275325
ENSG00000108561	0.0979561	ENSG00000174547
ENSG00000062485	0.0979552	ENSG00000162231
ENSG00000253716	0.097954	ENSG00000274286
ENSG00000141551	0.0979529	ENSG00000166167
ENSG00000198198	0.0979519	ENSG00000222208
ENSG00000163902	0.0979516	ENSG00000176142
ENSG00000172409	0.0979505	ENSG00000175213
ENSG00000090674	0.0979501	ENSG00000179523
ENSG00000147604	0.097949	ENSG00000167323
ENSG00000160710	0.0979474	ENSG00000163840
ENSG00000100815	0.0979466	ENSG00000116138
ENSG00000126945	0.0979459	ENSG00000225733
ENSG00000155506	0.0979458	ENSG00000167967
ENSG00000206337	0.0979449	ENSG00000240065
ENSG00000221983	0.0979438	ENSG00000249264
ENSG00000185834	0.0979433	ENSG00000229133
ENSG00000068120	0.0979431	ENSG00000130119
ENSG00000138658	0.0979409	ENSG00000171320
ENSG00000137497	0.0979407	ENSG00000177728
ENSG00000089048	0.0979396	ENSG00000221823
ENSG00000166889	0.0979393	ENSG00000167182
ENSG00000031823	0.0979386	ENSG00000061936
ENSG00000143622	0.0979383	ENSG00000188612
ENSG00000105011	0.0979366	ENSG00000163072
ENSG00000176024	0.0979363	ENSG00000256683
ENSG00000164045	0.0979362	ENSG00000167670
ENSG00000171241	0.097936	ENSG00000173207
ENSG00000221983	0.0979356	ENSG00000251791
ENSG00000158195	0.0979355	ENSG00000177885
ENSG00000206965	0.0979355	ENSG00000207524
ENSG00000162601	0.0979351	ENSG00000174953
ENSG00000114933	0.097935	ENSG00000168488
ENSG00000111684	0.0979336	ENSG00000139180
ENSG00000006125	0.0979334	ENSG00000178950
ENSG00000116747	0.0979319	ENSG00000156110
ENSG00000105397	0.0979316	ENSG00000188566
ENSG00000103148	0.0979314	ENSG00000109118
ENSG00000100220	0.0979307	ENSG00000115484
ENSG00000155329	0.0979306	ENSG00000185298
ENSG00000101019	0.0979286	ENSG00000186432
ENSG00000141219	0.0979282	ENSG00000143155
ENSG00000116898	0.097927	ENSG00000241973
ENSG00000071462	0.0979268	ENSG00000259746
ENSG00000099995	0.097926	ENSG00000199545
ENSG00000105486	0.0979257	ENSG00000164045
ENSG00000136942	0.0979251	ENSG00000157152
ENSG00000141748	0.097925	ENSG00000182557
ENSG00000107140	0.0979249	ENSG00000122705
ENSG00000118816	0.0979239	ENSG00000156639
ENSG00000138495	0.0979236	ENSG00000143977
ENSG00000163681	0.0979235	ENSG00000198265
ENSG00000072062	0.097923	ENSG00000126461
ENSG00000077549	0.0979229	ENSG00000132383
ENSG00000029534	0.0979223	ENSG00000115993
ENSG00000023287	0.0979219	ENSG00000124486
ENSG00000158019	0.0979214	ENSG00000204604
ENSG00000236801	0.0979202	ENSG00000249264
ENSG00000158156	0.0979197	ENSG00000168061
ENSG00000104973	0.0979184	ENSG00000143258
ENSG00000125741	0.0979182	ENSG00000188766
ENSG00000126756	0.0979158	ENSG00000250182
ENSG00000086102	0.0979153	ENSG00000147912
ENSG00000125743	0.0979152	ENSG00000226221
ENSG00000116747	0.0979141	ENSG00000163605
ENSG00000086758	0.0979127	ENSG00000131473
ENSG00000138380	0.0979116	ENSG00000250903
ENSG00000080608	0.0979109	ENSG00000165271
ENSG00000200792	0.09791	ENSG00000207475
ENSG00000236552	0.0979092	ENSG00000250182
ENSG00000134046	0.0979082	ENSG00000149806
ENSG00000122218	0.0979082	ENSG00000162704
ENSG00000137955	0.0979081	ENSG00000242125
ENSG00000185104	0.0979068	ENSG00000185896
ENSG00000112514	0.0979066	ENSG00000228474
ENSG00000155660	0.0979059	ENSG00000181789
ENSG00000177971	0.0979059	ENSG00000182544
ENSG00000233476	0.0979059	ENSG00000257907
ENSG00000054267	0.0979057	ENSG00000163681
ENSG00000121766	0.0979055	ENSG00000160445
ENSG00000221539	0.0979053	ENSG00000262772
ENSG00000083845	0.0979039	ENSG00000131469
ENSG00000076201	0.0979036	ENSG00000163684
ENSG00000160883	0.0979011	ENSG00000163563
ENSG00000197798	0.0978991	ENSG00000211451
ENSG00000068489	0.097899	ENSG00000140451
ENSG00000121413	0.0978989	ENSG00000198453
ENSG00000115514	0.0978988	ENSG00000129083
ENSG00000266420	0.0978988	ENSG00000275803
ENSG00000145337	0.097898	ENSG00000223529
ENSG00000005022	0.097897	ENSG00000165502
ENSG00000137337	0.0978969	ENSG00000198824
ENSG00000082146	0.0978966	ENSG00000148175
ENSG00000141759	0.0978962	ENSG00000156639
ENSG00000118482	0.097896	ENSG00000197714
ENSG00000124256	0.0978958	ENSG00000271503
ENSG00000116030	0.0978951	ENSG00000180964
ENSG00000088325	0.097895	ENSG00000140534
ENSG00000156697	0.097894	ENSG00000179115
ENSG00000122952	0.0978934	ENSG00000176208
ENSG00000118898	0.0978915	ENSG00000224855
ENSG00000167193	0.0978914	ENSG00000187257
ENSG00000015676	0.0978914	ENSG00000197258
ENSG00000104231	0.0978907	ENSG00000147604
ENSG00000162300	0.0978905	ENSG00000204344
ENSG00000105771	0.0978904	ENSG00000179134
ENSG00000147536	0.0978891	ENSG00000249115
ENSG00000197258	0.0978888	ENSG00000213740
ENSG00000161970	0.0978884	ENSG00000165280
ENSG00000136709	0.0978879	ENSG00000143398
ENSG00000149636	0.0978864	ENSG00000196757
ENSG00000232341	0.0978853	ENSG00000232858
ENSG00000234009	0.0978853	ENSG00000236801
ENSG00000142444	0.0978846	ENSG00000249709
ENSG00000103978	0.0978836	ENSG00000164776
ENSG00000123485	0.0978835	ENSG00000164611
ENSG00000112029	0.0978833	ENSG00000175087
ENSG00000206634	0.0978831	ENSG00000272055
ENSG00000124614	0.0978827	ENSG00000185834
ENSG00000184612	0.0978822	ENSG00000239559
ENSG00000047849	0.0978813	ENSG00000156515
ENSG00000104979	0.0978806	ENSG00000213621
ENSG00000206633	0.0978799	ENSG00000252316
ENSG00000108953	0.0978798	ENSG00000125971
ENSG00000173480	0.0978796	ENSG00000196417
ENSG00000200959	0.0978794	ENSG00000207088
ENSG00000168209	0.0978793	ENSG00000196352
ENSG00000055483	0.0978787	ENSG00000166855
ENSG00000185627	0.0978787	ENSG00000232119
ENSG00000171222	0.0978777	ENSG00000196588
ENSG00000101444	0.0978775	ENSG00000135624
ENSG00000125356	0.0978768	ENSG00000168653
ENSG00000116161	0.097876	ENSG00000144381
ENSG00000077157	0.0978757	ENSG00000107862
ENSG00000163808	0.0978755	ENSG00000165480
ENSG00000104365	0.0978752	ENSG00000168246
ENSG00000082516	0.0978744	ENSG00000156709
ENSG00000141543	0.0978741	ENSG00000143552
ENSG00000133131	0.0978739	ENSG00000138698
ENSG00000198646	0.0978739	ENSG00000244687
ENSG00000139644	0.0978732	ENSG00000179222
ENSG00000112699	0.097873	ENSG00000132361
ENSG00000164346	0.0978729	ENSG00000178982
ENSG00000130382	0.097872	ENSG00000164818
ENSG00000078618	0.0978717	ENSG00000123472
ENSG00000133488	0.0978705	ENSG00000196914
ENSG00000108344	0.0978704	ENSG00000171469
ENSG00000126091	0.0978703	ENSG00000156639
ENSG00000118898	0.0978698	ENSG00000157017
ENSG00000001497	0.0978695	ENSG00000114650
ENSG00000141219	0.0978691	ENSG00000166454
ENSG00000116120	0.0978687	ENSG00000135372
ENSG00000106404	0.0978687	ENSG00000136518
ENSG00000211782	0.0978687	ENSG00000255569
ENSG00000095637	0.0978666	ENSG00000130821
ENSG00000134308	0.0978663	ENSG00000186660
ENSG00000105556	0.0978659	ENSG00000130669
ENSG00000104804	0.0978655	ENSG00000264017
ENSG00000120733	0.0978655	ENSG00000275700
ENSG00000230099	0.0978655	ENSG00000277880
ENSG00000038532	0.0978651	ENSG00000241370
ENSG00000123349	0.0978646	ENSG00000233954
ENSG00000060339	0.0978645	ENSG00000125991
ENSG00000160563	0.0978629	ENSG00000204272
ENSG00000079246	0.0978624	ENSG00000131725
ENSG00000105171	0.0978621	ENSG00000183978
ENSG00000111707	0.0978619	ENSG00000137817
ENSG00000111639	0.0978606	ENSG00000205155
ENSG00000182446	0.0978599	ENSG00000196642
ENSG00000116809	0.0978597	ENSG00000242802
ENSG00000106355	0.097859	ENSG00000115758
ENSG00000125691	0.0978569	ENSG00000186468
ENSG00000109805	0.0978558	ENSG00000144554
ENSG00000007168	0.0978553	ENSG00000140157
ENSG00000104325	0.0978551	ENSG00000138430
ENSG00000104897	0.0978544	ENSG00000186566
ENSG00000103549	0.0978538	ENSG00000158109
ENSG00000202354	0.0978534	ENSG00000277027
ENSG00000115977	0.0978527	ENSG00000126705
ENSG00000100243	0.0978522	ENSG00000126461
ENSG00000188175	0.0978514	ENSG00000236320
ENSG00000108953	0.0978499	ENSG00000170043
ENSG00000099977	0.0978476	ENSG00000101220
ENSG00000040275	0.0978474	ENSG00000100403
ENSG00000089048	0.0978472	ENSG00000152404
ENSG00000149806	0.0978472	ENSG00000206754
ENSG00000138777	0.097847	ENSG00000163541
ENSG00000198730	0.097847	ENSG00000211460
ENSG00000065518	0.0978467	ENSG00000171490
ENSG00000138018	0.0978461	ENSG00000196584
ENSG00000135913	0.097846	ENSG00000186448
ENSG00000175087	0.0978455	ENSG00000179222
ENSG00000126461	0.0978447	ENSG00000129353
ENSG00000039068	0.0978439	ENSG00000111339
ENSG00000120784	0.0978438	ENSG00000196437
ENSG00000096006	0.0978436	ENSG00000225345
ENSG00000100412	0.0978434	ENSG00000275700
ENSG00000113273	0.0978418	ENSG00000126067
ENSG00000129317	0.0978416	ENSG00000150776
ENSG00000015676	0.0978414	ENSG00000077549
ENSG00000103148	0.0978401	ENSG00000103197
ENSG00000118181	0.09784	ENSG00000179222
ENSG00000101057	0.0978399	ENSG00000223815
ENSG00000211859	0.0978384	ENSG00000211872
ENSG00000143294	0.0978383	ENSG00000168175
ENSG00000080802	0.0978382	ENSG00000237872
ENSG00000079246	0.0978374	ENSG00000167699
ENSG00000063978	0.0978366	ENSG00000156875
ENSG00000230629	0.0978361	ENSG00000233476
ENSG00000165806	0.0978358	ENSG00000184979
ENSG00000186432	0.0978358	ENSG00000215717
ENSG00000105193	0.097834	ENSG00000130255
ENSG00000010292	0.0978337	ENSG00000111640
ENSG00000163605	0.0978336	ENSG00000196850
ENSG00000112742	0.0978334	ENSG00000136824
ENSG00000102974	0.0978331	ENSG00000213079
ENSG00000052802	0.097833	ENSG00000147155
ENSG00000111602	0.097833	ENSG00000234664
ENSG00000133561	0.0978329	ENSG00000171115
ENSG00000103197	0.0978322	ENSG00000112977
ENSG00000066455	0.0978319	ENSG00000180964
ENSG00000165219	0.0978303	ENSG00000172354
ENSG00000057608	0.0978303	ENSG00000237709
ENSG00000072062	0.09783	ENSG00000179222
ENSG00000141040	0.0978298	ENSG00000197566
ENSG00000164061	0.0978281	ENSG00000168917
ENSG00000167964	0.097828	ENSG00000225434
ENSG00000102910	0.0978268	ENSG00000125952
ENSG00000100239	0.097826	ENSG00000100280
ENSG00000105723	0.097826	ENSG00000158195
ENSG00000075702	0.0978259	ENSG00000080986
ENSG00000199990	0.0978259	ENSG00000201229
ENSG00000110107	0.0978251	ENSG00000148843
ENSG00000003756	0.097824	ENSG00000159459
ENSG00000114686	0.097824	ENSG00000197894
ENSG00000090372	0.0978231	ENSG00000129933
ENSG00000154889	0.097822	ENSG00000267534
ENSG00000244921	0.0978211	ENSG00000267541
ENSG00000176531	0.0978204	ENSG00000188026
ENSG00000162129	0.0978201	ENSG00000182872
ENSG00000148110	0.0978198	ENSG00000173786
ENSG00000154370	0.0978192	ENSG00000181788
ENSG00000152253	0.097819	ENSG00000164087
ENSG00000110107	0.0978188	ENSG00000130119
ENSG00000166598	0.0978176	ENSG00000167004
ENSG00000188612	0.0978174	ENSG00000235238
ENSG00000137809	0.0978168	ENSG00000237476
ENSG00000066117	0.0978157	ENSG00000088833
ENSG00000213654	0.0978139	ENSG00000233328
ENSG00000105258	0.0978123	ENSG00000170906
ENSG00000125818	0.0978117	ENSG00000144021
ENSG00000137764	0.0978116	ENSG00000179222
ENSG00000100591	0.0978115	ENSG00000131236
ENSG00000010803	0.0978113	ENSG00000138101
ENSG00000096746	0.0978109	ENSG00000171148
ENSG00000100982	0.0978103	ENSG00000168488
ENSG00000127083	0.09781	ENSG00000187741
ENSG00000229623	0.0978094	ENSG00000232608
ENSG00000213442	0.097808	ENSG00000243746
ENSG00000228331	0.0978078	ENSG00000244642
ENSG00000091651	0.0978071	ENSG00000156970
ENSG00000072121	0.0978065	ENSG00000127481
ENSG00000166170	0.0978061	ENSG00000169018
ENSG00000110077	0.0978056	ENSG00000175538
ENSG00000063177	0.0978053	ENSG00000138326
ENSG00000131351	0.097805	ENSG00000187741
ENSG00000105568	0.0978035	ENSG00000131165
ENSG00000217527	0.0978019	ENSG00000239899
ENSG00000115368	0.0978014	ENSG00000169087
ENSG00000099901	0.0978012	ENSG00000179958
ENSG00000200169	0.0978003	ENSG00000207233
ENSG00000102226	0.0977995	ENSG00000116489
ENSG00000104695	0.0977994	ENSG00000137812
ENSG00000181090	0.0977991	ENSG00000197386
ENSG00000225067	0.0977985	ENSG00000243824
ENSG00000201428	0.0977976	ENSG00000223822
ENSG00000058673	0.0977971	ENSG00000125686
ENSG00000076662	0.0977971	ENSG00000184924
ENSG00000200792	0.0977971	ENSG00000222489
ENSG00000164099	0.097797	ENSG00000256269
ENSG00000113460	0.0977969	ENSG00000115421
ENSG00000171603	0.0977968	ENSG00000198146
ENSG00000196976	0.0977968	ENSG00000223551
ENSG00000053372	0.0977967	ENSG00000168291
ENSG00000166851	0.0977966	ENSG00000175216
ENSG00000138092	0.0977965	ENSG00000274286
ENSG00000132155	0.0977962	ENSG00000239899
ENSG00000122783	0.0977955	ENSG00000234009
ENSG00000063245	0.0977954	ENSG00000105723
ENSG00000139734	0.0977948	ENSG00000187741
ENSG00000078369	0.0977947	ENSG00000107341
ENSG00000055070	0.0977942	ENSG00000148396
ENSG00000011405	0.0977937	ENSG00000112992
ENSG00000147231	0.0977936	ENSG00000198088
ENSG00000122218	0.0977928	ENSG00000138375
ENSG00000206702	0.0977922	ENSG00000207523
ENSG00000145022	0.0977915	ENSG00000204406
ENSG00000065882	0.0977895	ENSG00000231160
ENSG00000136938	0.0977891	ENSG00000204138
ENSG00000095319	0.0977887	ENSG00000164080
ENSG00000111339	0.0977873	ENSG00000143416
ENSG00000142453	0.0977864	ENSG00000225733
ENSG00000168517	0.097786	ENSG00000272145
ENSG00000111775	0.0977857	ENSG00000165156
ENSG00000214182	0.0977851	ENSG00000236603
ENSG00000115840	0.0977847	ENSG00000163541
ENSG00000001497	0.0977846	ENSG00000073578
ENSG00000124217	0.0977842	ENSG00000179562
ENSG00000105323	0.0977831	ENSG00000160094
ENSG00000120137	0.0977819	ENSG00000123338
ENSG00000067445	0.0977819	ENSG00000232112
ENSG00000145220	0.0977807	ENSG00000253719
ENSG00000134014	0.0977806	ENSG00000181929
ENSG00000050393	0.0977801	ENSG00000188599
ENSG00000011451	0.0977801	ENSG00000196498
ENSG00000102908	0.0977791	ENSG00000118058
ENSG00000109220	0.0977789	ENSG00000176095
ENSG00000226525	0.0977789	ENSG00000226608
ENSG00000072062	0.0977788	ENSG00000140464
ENSG00000167272	0.0977769	ENSG00000174446
ENSG00000179564	0.0977769	ENSG00000214706
ENSG00000202538	0.0977761	ENSG00000221491
ENSG00000116586	0.0977759	ENSG00000167468
ENSG00000120708	0.0977751	ENSG00000235568
ENSG00000179151	0.0977743	ENSG00000235437
ENSG00000070413	0.0977742	ENSG00000175224
ENSG00000180739	0.0977734	ENSG00000197057
ENSG00000134851	0.0977721	ENSG00000147118
ENSG00000107745	0.0977705	ENSG00000243678
ENSG00000075702	0.0977689	ENSG00000091651
ENSG00000176225	0.0977683	ENSG00000188312
ENSG00000183718	0.0977676	ENSG00000196670
ENSG00000214535	0.0977673	ENSG00000232472
ENSG00000092470	0.0977663	ENSG00000174371
ENSG00000163348	0.0977655	ENSG00000170802
ENSG00000100387	0.0977654	ENSG00000123562
ENSG00000107745	0.0977649	ENSG00000156709
ENSG00000135476	0.0977643	ENSG00000166595
ENSG00000124789	0.0977639	ENSG00000213024
ENSG00000076108	0.0977631	ENSG00000079432
ENSG00000122741	0.0977621	ENSG00000137073
ENSG00000130826	0.0977609	ENSG00000142687
ENSG00000170889	0.0977607	ENSG00000214389
ENSG00000161800	0.09776	ENSG00000165304
ENSG00000125743	0.0977595	ENSG00000137970
ENSG00000107862	0.0977591	ENSG00000197136
ENSG00000147789	0.0977587	ENSG00000228638
ENSG00000136715	0.0977579	ENSG00000272391
ENSG00000119812	0.0977575	ENSG00000124784
ENSG00000135297	0.0977567	ENSG00000181016
ENSG00000101220	0.0977556	ENSG00000112667
ENSG00000163481	0.0977555	ENSG00000185298
ENSG00000104412	0.0977543	ENSG00000136935
ENSG00000102309	0.0977541	ENSG00000184752
ENSG00000129173	0.0977532	ENSG00000164109
ENSG00000206650	0.0977519	ENSG00000229473
ENSG00000078061	0.0977502	ENSG00000103978
ENSG00000204252	0.0977501	ENSG00000204257
ENSG00000149582	0.09775	ENSG00000243431
ENSG00000141385	0.0977498	ENSG00000143207
ENSG00000211847	0.0977491	ENSG00000211865
ENSG00000114982	0.0977488	ENSG00000127191
ENSG00000198001	0.0977479	ENSG00000198429
ENSG00000184076	0.0977479	ENSG00000234851
ENSG00000013306	0.0977477	ENSG00000177700
ENSG00000136522	0.0977474	ENSG00000198771
ENSG00000229605	0.097747	ENSG00000232385
ENSG00000102218	0.0977458	ENSG00000148229
ENSG00000111581	0.0977453	ENSG00000197763
ENSG00000128739	0.0977449	ENSG00000275529
ENSG00000122729	0.0977444	ENSG00000147905
ENSG00000198134	0.0977443	ENSG00000223551
ENSG00000012232	0.0977442	ENSG00000134686
ENSG00000099624	0.0977436	ENSG00000108107
ENSG00000201388	0.0977435	ENSG00000212402
ENSG00000066279	0.0977434	ENSG00000188610
ENSG00000230837	0.097742	ENSG00000232472
ENSG00000008838	0.0977419	ENSG00000120029
ENSG00000137076	0.0977402	ENSG00000230581
ENSG00000101452	0.0977399	ENSG00000142655
ENSG00000113595	0.0977398	ENSG00000164117
ENSG00000240490	0.0977391	ENSG00000265813
ENSG00000105662	0.0977387	ENSG00000230590
ENSG00000103512	0.0977381	ENSG00000241973
ENSG00000173660	0.0977369	ENSG00000232388
ENSG00000241431	0.0977367	ENSG00000242060
ENSG00000132581	0.0977364	ENSG00000174109
ENSG00000106263	0.0977359	ENSG00000196363
ENSG00000107745	0.0977359	ENSG00000196961
ENSG00000161217	0.0977354	ENSG00000184432
ENSG00000164897	0.0977337	ENSG00000211450
ENSG00000189343	0.0977321	ENSG00000228474
ENSG00000127337	0.097732	ENSG00000164109
ENSG00000214199	0.0977309	ENSG00000240509
ENSG00000095787	0.0977307	ENSG00000183475
ENSG00000092098	0.0977285	ENSG00000172375
ENSG00000102178	0.097728	ENSG00000174684
ENSG00000147123	0.0977275	ENSG00000175826
ENSG00000167657	0.0977275	ENSG00000277481
ENSG00000115464	0.0977273	ENSG00000228411
ENSG00000127527	0.0977266	ENSG00000130382
ENSG00000071243	0.0977254	ENSG00000127993
ENSG00000211869	0.0977251	ENSG00000278661
ENSG00000102837	0.097725	ENSG00000225345
ENSG00000095066	0.0977223	ENSG00000259790
ENSG00000112282	0.0977219	ENSG00000117682
ENSG00000080603	0.0977216	ENSG00000103168
ENSG00000165487	0.0977216	ENSG00000175110
ENSG00000104853	0.0977215	ENSG00000105229
ENSG00000164346	0.0977205	ENSG00000178952
ENSG00000089009	0.0977199	ENSG00000198242
ENSG00000022277	0.0977189	ENSG00000124172
ENSG00000011426	0.0977187	ENSG00000151725
ENSG00000104897	0.0977184	ENSG00000167272
ENSG00000101425	0.0977169	ENSG00000138772
ENSG00000229605	0.0977167	ENSG00000237991
ENSG00000197714	0.0977165	ENSG00000229638
ENSG00000170248	0.0977156	ENSG00000181904
ENSG00000107882	0.0977151	ENSG00000140464
ENSG00000116586	0.0977151	ENSG00000179958
ENSG00000123416	0.0977126	ENSG00000214391
ENSG00000144909	0.0977115	ENSG00000166822
ENSG00000133027	0.0977114	ENSG00000167965
ENSG00000155368	0.0977107	ENSG00000166797
ENSG00000140265	0.0977102	ENSG00000163946
ENSG00000235183	0.0977096	ENSG00000249850
ENSG00000077235	0.0977089	ENSG00000132326
ENSG00000107929	0.0977079	ENSG00000120029
ENSG00000172301	0.0977076	ENSG00000174547
ENSG00000139428	0.0977075	ENSG00000172893
ENSG00000103978	0.0977048	ENSG00000130669
ENSG00000077514	0.0977043	ENSG00000139163
ENSG00000080371	0.0977029	ENSG00000104695
ENSG00000091542	0.0977023	ENSG00000125995
ENSG00000156709	0.0977015	ENSG00000184634
ENSG00000102858	0.0977014	ENSG00000130119
ENSG00000072195	0.0977011	ENSG00000240771
ENSG00000072506	0.0977009	ENSG00000198618
ENSG00000101236	0.0977006	ENSG00000135365
ENSG00000206605	0.0977003	ENSG00000252970
ENSG00000152380	0.0977001	ENSG00000240003
ENSG00000112739	0.0976991	ENSG00000198890
ENSG00000185222	0.0976988	ENSG00000228939
ENSG00000130479	0.0976981	ENSG00000241685
ENSG00000107185	0.0976978	ENSG00000159921
ENSG00000006530	0.0976976	ENSG00000175792
ENSG00000105011	0.0976967	ENSG00000166451
ENSG00000101057	0.0976966	ENSG00000166451
ENSG00000180257	0.097696	ENSG00000253797
ENSG00000056097	0.0976956	ENSG00000173080
ENSG00000141279	0.0976947	ENSG00000169180
ENSG00000125991	0.097694	ENSG00000196683
ENSG00000099995	0.0976936	ENSG00000108175
ENSG00000136156	0.0976934	ENSG00000138279
ENSG00000115486	0.0976933	ENSG00000168374
ENSG00000144713	0.0976932	ENSG00000242071
ENSG00000125817	0.097693	ENSG00000166275
ENSG00000122140	0.097692	ENSG00000146701
ENSG00000167182	0.0976907	ENSG00000179151
ENSG00000117118	0.0976903	ENSG00000121864
ENSG00000178982	0.0976901	ENSG00000184924
ENSG00000162517	0.0976895	ENSG00000196453
ENSG00000155827	0.0976894	ENSG00000198785
ENSG00000129562	0.0976893	ENSG00000170860
ENSG00000120129	0.0976892	ENSG00000159388
ENSG00000102572	0.0976884	ENSG00000197343
ENSG00000114737	0.0976882	ENSG00000137193
ENSG00000111247	0.0976877	ENSG00000267500
ENSG00000184056	0.0976871	ENSG00000197114
ENSG00000113328	0.0976862	ENSG00000198839
ENSG00000200816	0.0976858	ENSG00000223131
ENSG00000154016	0.0976853	ENSG00000203485
ENSG00000096080	0.0976831	ENSG00000106305
ENSG00000065243	0.0976828	ENSG00000176095
ENSG00000116288	0.0976822	ENSG00000178982
ENSG00000138376	0.0976817	ENSG00000165650
ENSG00000085185	0.0976811	ENSG00000181222
ENSG00000189343	0.0976804	ENSG00000219932
ENSG00000166527	0.0976801	ENSG00000257335
ENSG00000167323	0.09768	ENSG00000184863
ENSG00000184445	0.0976798	ENSG00000249115
ENSG00000163159	0.0976788	ENSG00000183207
ENSG00000101444	0.0976774	ENSG00000180817
ENSG00000083844	0.0976774	ENSG00000197050
ENSG00000163214	0.0976769	ENSG00000198730
ENSG00000089154	0.0976755	ENSG00000144028
ENSG00000139239	0.0976754	ENSG00000232388
ENSG00000228331	0.097675	ENSG00000241923
ENSG00000100823	0.0976745	ENSG00000141759
ENSG00000229605	0.0976732	ENSG00000239899
ENSG00000169567	0.0976718	ENSG00000198000
ENSG00000137075	0.0976706	ENSG00000165264
ENSG00000130518	0.0976703	ENSG00000154548
ENSG00000126216	0.0976701	ENSG00000136699
ENSG00000200816	0.0976698	ENSG00000266019
ENSG00000132256	0.0976685	ENSG00000141027
ENSG00000133275	0.0976678	ENSG00000197157
ENSG00000100297	0.0976678	ENSG00000231241
ENSG00000177728	0.097667	ENSG00000196313
ENSG00000229605	0.0976656	ENSG00000235552
ENSG00000108344	0.0976653	ENSG00000141699
ENSG00000005339	0.0976653	ENSG00000196453
ENSG00000145016	0.0976651	ENSG00000235437
ENSG00000172943	0.0976634	ENSG00000198793
ENSG00000112699	0.0976628	ENSG00000136261
ENSG00000099917	0.0976627	ENSG00000127084
ENSG00000122218	0.0976621	ENSG00000164818
ENSG00000148229	0.0976619	ENSG00000201302
ENSG00000130939	0.0976611	ENSG00000196367
ENSG00000232573	0.0976606	ENSG00000238103
ENSG00000107521	0.0976604	ENSG00000254986
ENSG00000011376	0.0976599	ENSG00000198373
ENSG00000105771	0.0976587	ENSG00000188566
ENSG00000121766	0.0976585	ENSG00000140632
ENSG00000102390	0.0976576	ENSG00000115539
ENSG00000105750	0.0976572	ENSG00000143324
ENSG00000108010	0.097657	ENSG00000164609
ENSG00000228316	0.0976557	ENSG00000232282
ENSG00000105258	0.0976549	ENSG00000169020
ENSG00000130175	0.0976539	ENSG00000231925
ENSG00000031823	0.0976528	ENSG00000167985
ENSG00000117523	0.0976523	ENSG00000181555
ENSG00000134987	0.0976518	ENSG00000163714
ENSG00000148950	0.0976512	ENSG00000187118
ENSG00000146833	0.0976509	ENSG00000187257
ENSG00000095637	0.0976508	ENSG00000166947
ENSG00000101138	0.0976495	ENSG00000178966
ENSG00000100926	0.0976491	ENSG00000174529
ENSG00000228474	0.0976489	ENSG00000234009
ENSG00000118412	0.0976479	ENSG00000275700
ENSG00000115268	0.0976476	ENSG00000278845
ENSG00000071051	0.097646	ENSG00000099968
ENSG00000207523	0.097646	ENSG00000249784
ENSG00000051341	0.0976457	ENSG00000163705
ENSG00000119777	0.0976449	ENSG00000155660
ENSG00000035141	0.0976445	ENSG00000089009
ENSG00000131503	0.0976432	ENSG00000142046
ENSG00000163541	0.0976431	ENSG00000173418
ENSG00000130939	0.0976419	ENSG00000196498
ENSG00000065526	0.0976417	ENSG00000113356
ENSG00000139343	0.0976416	ENSG00000154518
ENSG00000121864	0.0976409	ENSG00000147649
ENSG00000133773	0.0976406	ENSG00000235183
ENSG00000100888	0.0976396	ENSG00000109111
ENSG00000099968	0.0976373	ENSG00000168710
ENSG00000087903	0.0976353	ENSG00000104973
ENSG00000143149	0.0976335	ENSG00000144635
ENSG00000010803	0.0976334	ENSG00000066455
ENSG00000105248	0.0976315	ENSG00000125037
ENSG00000163125	0.0976312	ENSG00000168488
ENSG00000103995	0.097631	ENSG00000131351
ENSG00000063177	0.0976308	ENSG00000163682
ENSG00000139624	0.0976304	ENSG00000235437
ENSG00000084733	0.0976297	ENSG00000140632
ENSG00000010803	0.0976296	ENSG00000115053
ENSG00000161847	0.0976284	ENSG00000165943
ENSG00000228232	0.0976279	ENSG00000237506
ENSG00000132792	0.0976274	ENSG00000144535
ENSG00000132182	0.0976262	ENSG00000228474
ENSG00000100911	0.0976255	ENSG00000167792
ENSG00000137055	0.0976248	ENSG00000165304
ENSG00000107140	0.0976246	ENSG00000165282
ENSG00000115268	0.0976242	ENSG00000175886
ENSG00000100241	0.0976242	ENSG00000184208
ENSG00000118412	0.0976234	ENSG00000163781
ENSG00000144034	0.0976221	ENSG00000241468
ENSG00000143811	0.0976219	ENSG00000188554
ENSG00000152443	0.0976207	ENSG00000204514
ENSG00000126464	0.0976206	ENSG00000145494
ENSG00000200394	0.0976205	ENSG00000202538
ENSG00000122970	0.0976203	ENSG00000161040
ENSG00000175087	0.0976194	ENSG00000186001
ENSG00000153046	0.0976188	ENSG00000183960
ENSG00000101346	0.0976182	ENSG00000102181
ENSG00000131469	0.0976181	ENSG00000182899
ENSG00000201229	0.0976179	ENSG00000240024
ENSG00000229638	0.0976177	ENSG00000240342
ENSG00000177463	0.0976176	ENSG00000198089
ENSG00000117448	0.0976172	ENSG00000135624
ENSG00000119487	0.0976166	ENSG00000134697
ENSG00000146083	0.0976158	ENSG00000155506
ENSG00000107745	0.0976154	ENSG00000241973
ENSG00000100280	0.0976152	ENSG00000127527
ENSG00000094804	0.097615	ENSG00000112312
ENSG00000198242	0.0976144	ENSG00000242259
ENSG00000164610	0.0976142	ENSG00000185009
ENSG00000125991	0.0976137	ENSG00000156709
ENSG00000136938	0.0976133	ENSG00000143442
ENSG00000163534	0.0976131	ENSG00000224137
ENSG00000005020	0.0976128	ENSG00000253293
ENSG00000198026	0.0976126	ENSG00000204420
ENSG00000054267	0.0976125	ENSG00000146872
ENSG00000107581	0.0976124	ENSG00000166979
ENSG00000131469	0.0976123	ENSG00000142784
ENSG00000136824	0.0976123	ENSG00000164087
ENSG00000197705	0.0976123	ENSG00000211899
ENSG00000135469	0.0976121	ENSG00000209482
ENSG00000167964	0.0976115	ENSG00000265112
ENSG00000178982	0.0976114	ENSG00000186468
ENSG00000037637	0.0976113	ENSG00000117713
ENSG00000188021	0.0976113	ENSG00000198851
ENSG00000188873	0.0976093	ENSG00000232385
ENSG00000134419	0.097609	ENSG00000213741
ENSG00000127564	0.0976087	ENSG00000189057
ENSG00000157426	0.0976079	ENSG00000163510
ENSG00000101945	0.0976076	ENSG00000124562
ENSG00000073756	0.0976054	ENSG00000169429
ENSG00000106459	0.0976048	ENSG00000138376
ENSG00000105053	0.0976047	ENSG00000162368
ENSG00000062485	0.0976026	ENSG00000166716
ENSG00000100395	0.0976023	ENSG00000163866
ENSG00000239559	0.097602	ENSG00000256393
ENSG00000207088	0.0976017	ENSG00000207513
ENSG00000135451	0.0976015	ENSG00000160298
ENSG00000125991	0.0976015	ENSG00000198839
ENSG00000100479	0.0976012	ENSG00000151725
ENSG00000119650	0.0976009	ENSG00000173163
ENSG00000055070	0.0975995	ENSG00000122515
ENSG00000186184	0.0975994	ENSG00000196227
ENSG00000112118	0.0975993	ENSG00000177917
ENSG00000137812	0.0975991	ENSG00000138180
ENSG00000113716	0.0975985	ENSG00000156639
ENSG00000100395	0.0975983	ENSG00000168802
ENSG00000101412	0.0975981	ENSG00000134291
ENSG00000070610	0.0975978	ENSG00000183354
ENSG00000136149	0.0975978	ENSG00000229605
ENSG00000115935	0.0975968	ENSG00000166925
ENSG00000184752	0.0975968	ENSG00000232119
ENSG00000131236	0.0975961	ENSG00000150753
ENSG00000115677	0.0975958	ENSG00000177731
ENSG00000086758	0.0975957	ENSG00000130119
ENSG00000075218	0.0975957	ENSG00000174371
ENSG00000037637	0.0975949	ENSG00000068308
ENSG00000100911	0.097594	ENSG00000117228
ENSG00000088827	0.0975934	ENSG00000126709
ENSG00000108106	0.0975931	ENSG00000117616
ENSG00000205930	0.0975923	ENSG00000236778
ENSG00000005194	0.0975922	ENSG00000162517
ENSG00000110497	0.097592	ENSG00000114982
ENSG00000131495	0.0975915	ENSG00000132612
ENSG00000108528	0.0975908	ENSG00000179526
ENSG00000166716	0.0975902	ENSG00000170653
ENSG00000159899	0.0975888	ENSG00000165280
ENSG00000063978	0.0975884	ENSG00000166333
ENSG00000219451	0.0975881	ENSG00000226608
ENSG00000025800	0.0975879	ENSG00000115806
ENSG00000105953	0.0975878	ENSG00000115806
ENSG00000107745	0.0975878	ENSG00000249353
ENSG00000102908	0.0975876	ENSG00000163125
ENSG00000102898	0.097587	ENSG00000125971
ENSG00000120158	0.097587	ENSG00000164975
ENSG00000013810	0.0975865	ENSG00000117399
ENSG00000119684	0.0975865	ENSG00000269556
ENSG00000080802	0.0975857	ENSG00000148842
ENSG00000075785	0.0975852	ENSG00000159592
ENSG00000143252	0.0975851	ENSG00000162735
ENSG00000186448	0.0975844	ENSG00000198538
ENSG00000182795	0.0975842	ENSG00000204444
ENSG00000135940	0.0975839	ENSG00000183826
ENSG00000128340	0.0975834	ENSG00000175826
ENSG00000105438	0.0975834	ENSG00000179912
ENSG00000188785	0.0975829	ENSG00000196437
ENSG00000092853	0.0975826	ENSG00000138375
ENSG00000072062	0.0975818	ENSG00000085185
ENSG00000140750	0.0975818	ENSG00000147854
ENSG00000242952	0.0975811	ENSG00000261557
ENSG00000099624	0.0975807	ENSG00000236552
ENSG00000007392	0.0975798	ENSG00000126249
ENSG00000124614	0.0975792	ENSG00000149806
ENSG00000125818	0.0975791	ENSG00000133313
ENSG00000111642	0.0975789	ENSG00000172939
ENSG00000156639	0.0975788	ENSG00000177954
ENSG00000156976	0.0975787	ENSG00000234498
ENSG00000085644	0.0975785	ENSG00000188493
ENSG00000013374	0.0975784	ENSG00000111203
ENSG00000135083	0.0975779	ENSG00000166349
ENSG00000102181	0.0975773	ENSG00000241685
ENSG00000135953	0.0975769	ENSG00000186395
ENSG00000251815	0.0975756	ENSG00000279192
ENSG00000137145	0.097575	ENSG00000221829
ENSG00000063245	0.0975748	ENSG00000241685
ENSG00000114942	0.097574	ENSG00000232472
ENSG00000136149	0.0975738	ENSG00000225067
ENSG00000126460	0.0975732	ENSG00000214756
ENSG00000124383	0.0975718	ENSG00000124784
ENSG00000118412	0.0975708	ENSG00000137770
ENSG00000102241	0.0975707	ENSG00000128789
ENSG00000138658	0.0975706	ENSG00000146918
ENSG00000240606	0.0975704	ENSG00000264322
ENSG00000105576	0.0975703	ENSG00000138834
ENSG00000070831	0.09757	ENSG00000138279
ENSG00000013573	0.0975691	ENSG00000092853
ENSG00000082293	0.097569	ENSG00000128218
ENSG00000104299	0.0975687	ENSG00000173273
ENSG00000100162	0.0975685	ENSG00000131153
ENSG00000196110	0.0975684	ENSG00000258733
ENSG00000162063	0.0975674	ENSG00000183963
ENSG00000081019	0.0975671	ENSG00000162852
ENSG00000108175	0.097567	ENSG00000141905
ENSG00000102302	0.0975662	ENSG00000172943
ENSG00000113580	0.0975654	ENSG00000152518
ENSG00000067082	0.0975654	ENSG00000229473
ENSG00000143390	0.0975643	ENSG00000164609
ENSG00000174744	0.0975639	ENSG00000275023
ENSG00000143207	0.0975628	ENSG00000163956
ENSG00000147421	0.0975621	ENSG00000168137
ENSG00000206634	0.0975611	ENSG00000206899
ENSG00000198346	0.0975611	ENSG00000274349
ENSG00000183199	0.0975603	ENSG00000213866
ENSG00000008018	0.0975601	ENSG00000103591
ENSG00000131653	0.0975596	ENSG00000169100
ENSG00000115875	0.097558	ENSG00000221539
ENSG00000079432	0.0975574	ENSG00000272391
ENSG00000077235	0.0975569	ENSG00000136450
ENSG00000147439	0.0975566	ENSG00000159720
ENSG00000123728	0.0975563	ENSG00000170881
ENSG00000167716	0.0975555	ENSG00000175662
ENSG00000228474	0.0975525	ENSG00000288701
ENSG00000105856	0.0975522	ENSG00000114796
ENSG00000077549	0.0975518	ENSG00000160229
ENSG00000223086	0.0975509	ENSG00000252516
ENSG00000186871	0.0975506	ENSG00000189057
ENSG00000134308	0.0975495	ENSG00000152102
ENSG00000202538	0.0975489	ENSG00000277027
ENSG00000102384	0.0975472	ENSG00000112984
ENSG00000184924	0.097547	ENSG00000216866
ENSG00000141002	0.097547	ENSG00000258947
ENSG00000126583	0.0975469	ENSG00000156313
ENSG00000047249	0.0975469	ENSG00000166848
ENSG00000121864	0.0975464	ENSG00000225733
ENSG00000234498	0.0975447	ENSG00000241923
ENSG00000013810	0.0975445	ENSG00000156802
ENSG00000107833	0.0975445	ENSG00000215021
ENSG00000006062	0.0975432	ENSG00000116698
ENSG00000108055	0.097542	ENSG00000149636
ENSG00000100216	0.0975413	ENSG00000204472
ENSG00000207175	0.0975393	ENSG00000252316
ENSG00000087274	0.0975387	ENSG00000133275
ENSG00000144554	0.0975383	ENSG00000155755
ENSG00000111737	0.0975379	ENSG00000179950
ENSG00000072518	0.0975375	ENSG00000118058
ENSG00000138600	0.0975373	ENSG00000161939
ENSG00000143569	0.0975372	ENSG00000147130
ENSG00000055332	0.0975364	ENSG00000135899
ENSG00000099331	0.0975361	ENSG00000104885
ENSG00000107745	0.0975357	ENSG00000176542
ENSG00000175826	0.0975327	ENSG00000204406
ENSG00000111605	0.0975314	ENSG00000164073
ENSG00000137075	0.097531	ENSG00000165275
ENSG00000060303	0.097531	ENSG00000240914
ENSG00000096872	0.0975302	ENSG00000164985
ENSG00000085999	0.0975295	ENSG00000100401
ENSG00000157933	0.097529	ENSG00000162585
ENSG00000116151	0.0975281	ENSG00000226696
ENSG00000136819	0.097528	ENSG00000148229
ENSG00000166946	0.097528	ENSG00000196584
ENSG00000147536	0.0975279	ENSG00000228716
ENSG00000221676	0.0975278	ENSG00000265078
ENSG00000039068	0.0975276	ENSG00000107789
ENSG00000233541	0.0975273	ENSG00000262772
ENSG00000171425	0.0975268	ENSG00000234684
ENSG00000135956	0.0975264	ENSG00000156599
ENSG00000164818	0.0975261	ENSG00000180104
ENSG00000129480	0.097526	ENSG00000131779
ENSG00000200783	0.0975257	ENSG00000223822
ENSG00000106554	0.0975253	ENSG00000156709
ENSG00000197168	0.0975252	ENSG00000253797
ENSG00000226525	0.0975251	ENSG00000244485
ENSG00000072062	0.0975235	ENSG00000166340
ENSG00000105750	0.0975226	ENSG00000213096
ENSG00000100353	0.0975214	ENSG00000155463
ENSG00000167965	0.0975205	ENSG00000199545
ENSG00000229474	0.0975203	ENSG00000234745
ENSG00000100528	0.0975197	ENSG00000125991
ENSG00000081189	0.0975196	ENSG00000211899
ENSG00000196584	0.0975192	ENSG00000226696
ENSG00000160695	0.0975191	ENSG00000161204
ENSG00000175792	0.0975173	ENSG00000176953
ENSG00000188219	0.0975172	ENSG00000196230
ENSG00000042980	0.0975168	ENSG00000126266
ENSG00000124098	0.0975166	ENSG00000236287
ENSG00000099995	0.0975153	ENSG00000179912
ENSG00000163154	0.0975152	ENSG00000276597
ENSG00000108175	0.097515	ENSG00000116604
ENSG00000060642	0.0975131	ENSG00000117713
ENSG00000136888	0.097513	ENSG00000177302
ENSG00000132394	0.0975124	ENSG00000145982
ENSG00000099381	0.0975123	ENSG00000130939
ENSG00000240087	0.0975119	ENSG00000250346
ENSG00000170734	0.0975096	ENSG00000182858
ENSG00000169180	0.0975093	ENSG00000182872
ENSG00000112304	0.0975075	ENSG00000181929
ENSG00000106268	0.0975075	ENSG00000198830
ENSG00000110801	0.0975061	ENSG00000240230
ENSG00000005022	0.0975059	ENSG00000228474
ENSG00000099995	0.097505	ENSG00000173065
ENSG00000110497	0.0975048	ENSG00000198218
ENSG00000055070	0.0975041	ENSG00000132471
ENSG00000124160	0.0975039	ENSG00000209042
ENSG00000005194	0.0975038	ENSG00000102900
ENSG00000131495	0.0975017	ENSG00000152082
ENSG00000111364	0.0975014	ENSG00000124383
ENSG00000020256	0.0975008	ENSG00000115568
ENSG00000117724	0.0975004	ENSG00000149503
ENSG00000087586	0.0975003	ENSG00000156970
ENSG00000169230	0.0975001	ENSG00000225159
ENSG00000200879	0.0974998	ENSG00000206630
ENSG00000102181	0.0974988	ENSG00000163933
ENSG00000211640	0.097498	ENSG00000211651
ENSG00000153989	0.0974976	ENSG00000235636
ENSG00000105372	0.0974975	ENSG00000213864
ENSG00000164040	0.0974967	ENSG00000181788
ENSG00000070985	0.0974956	ENSG00000099977
ENSG00000196227	0.0974956	ENSG00000211460
ENSG00000105193	0.097495	ENSG00000234498
ENSG00000084733	0.0974948	ENSG00000168439
ENSG00000141101	0.0974945	ENSG00000144895
ENSG00000164080	0.0974944	ENSG00000228474
ENSG00000175886	0.0974943	ENSG00000213261
ENSG00000104974	0.0974939	ENSG00000175489
ENSG00000214517	0.0974927	ENSG00000241685
ENSG00000155368	0.0974927	ENSG00000243678
ENSG00000125952	0.0974925	ENSG00000257365
ENSG00000057608	0.0974923	ENSG00000101166
ENSG00000178057	0.0974923	ENSG00000204220
ENSG00000144535	0.097492	ENSG00000242802
ENSG00000236535	0.0974917	ENSG00000241112
ENSG00000122705	0.0974915	ENSG00000147854
ENSG00000237668	0.0974911	ENSG00000243988
ENSG00000171311	0.0974909	ENSG00000279897
ENSG00000007080	0.097489	ENSG00000063241
ENSG00000172893	0.0974875	ENSG00000186480
ENSG00000234886	0.0974869	ENSG00000235145
ENSG00000112159	0.0974865	ENSG00000125485
ENSG00000211658	0.0974865	ENSG00000211664
ENSG00000219507	0.0974853	ENSG00000226976
ENSG00000199436	0.0974846	ENSG00000207493
ENSG00000162836	0.0974842	ENSG00000179818
ENSG00000003756	0.0974833	ENSG00000115548
ENSG00000080493	0.0974828	ENSG00000123080
ENSG00000132300	0.0974818	ENSG00000198707
ENSG00000134910	0.0974811	ENSG00000139641
ENSG00000005339	0.0974809	ENSG00000196428
ENSG00000055070	0.0974807	ENSG00000135365
ENSG00000100129	0.0974791	ENSG00000213864
ENSG00000147509	0.0974777	ENSG00000203734
ENSG00000028310	0.0974772	ENSG00000147649
ENSG00000153767	0.0974771	ENSG00000159579
ENSG00000116747	0.0974766	ENSG00000166170
ENSG00000175489	0.0974761	ENSG00000239998
ENSG00000025770	0.0974751	ENSG00000146918
ENSG00000182993	0.0974734	ENSG00000187187
ENSG00000167182	0.0974731	ENSG00000177951
ENSG00000100982	0.0974725	ENSG00000167595
ENSG00000226243	0.0974721	ENSG00000234093
ENSG00000022277	0.0974713	ENSG00000185627
ENSG00000165916	0.0974709	ENSG00000168002
ENSG00000103274	0.0974697	ENSG00000125843
ENSG00000124356	0.0974695	ENSG00000126581
ENSG00000072864	0.0974683	ENSG00000163882
ENSG00000158195	0.0974681	ENSG00000177733
ENSG00000137478	0.0974678	ENSG00000177733
ENSG00000125991	0.0974673	ENSG00000145425
ENSG00000227525	0.0974668	ENSG00000243680
ENSG00000075702	0.0974664	ENSG00000223815
ENSG00000083535	0.0974656	ENSG00000166913
ENSG00000220793	0.0974655	ENSG00000235174
ENSG00000173120	0.0974648	ENSG00000197136
ENSG00000105953	0.0974645	ENSG00000107929
ENSG00000119927	0.0974645	ENSG00000156471
ENSG00000128908	0.0974644	ENSG00000131503
ENSG00000245112	0.0974643	ENSG00000265735
ENSG00000114744	0.0974642	ENSG00000131475
ENSG00000079616	0.0974641	ENSG00000231074
ENSG00000079432	0.0974634	ENSG00000160392
ENSG00000183281	0.0974631	ENSG00000187627
ENSG00000126787	0.0974628	ENSG00000171320
ENSG00000180884	0.0974625	ENSG00000198455
ENSG00000119636	0.0974625	ENSG00000228638
ENSG00000228696	0.0974622	ENSG00000260075
ENSG00000001631	0.0974619	ENSG00000060339
ENSG00000134882	0.0974616	ENSG00000233476
ENSG00000237793	0.0974596	ENSG00000242276
ENSG00000006530	0.0974591	ENSG00000198743
ENSG00000143947	0.0974586	ENSG00000171858
ENSG00000068028	0.097457	ENSG00000170836
ENSG00000130731	0.0974569	ENSG00000184634
ENSG00000112312	0.0974562	ENSG00000167513
ENSG00000169020	0.0974562	ENSG00000203326
ENSG00000143222	0.0974562	ENSG00000228474
ENSG00000107938	0.0974558	ENSG00000151657
ENSG00000132300	0.0974554	ENSG00000163938
ENSG00000167635	0.0974549	ENSG00000169139
ENSG00000216365	0.0974547	ENSG00000217026
ENSG00000243238	0.0974536	ENSG00000251546
ENSG00000108679	0.0974527	ENSG00000176871
ENSG00000099800	0.0974522	ENSG00000135624
ENSG00000112514	0.0974518	ENSG00000175224
ENSG00000068308	0.0974516	ENSG00000088205
ENSG00000137492	0.0974506	ENSG00000157020
ENSG00000166848	0.0974506	ENSG00000198242
ENSG00000182141	0.0974495	ENSG00000197013
ENSG00000177683	0.097449	ENSG00000196652
ENSG00000004809	0.0974478	ENSG00000241162
ENSG00000067596	0.0974475	ENSG00000106682
ENSG00000175061	0.0974474	ENSG00000253719
ENSG00000213442	0.0974466	ENSG00000240914
ENSG00000077514	0.0974462	ENSG00000094804
ENSG00000123575	0.0974462	ENSG00000123728
ENSG00000072133	0.0974448	ENSG00000165259
ENSG00000021776	0.0974447	ENSG00000112282
ENSG00000111481	0.0974447	ENSG00000179918
ENSG00000177963	0.0974445	ENSG00000249915
ENSG00000126246	0.0974433	ENSG00000161265
ENSG00000197798	0.0974433	ENSG00000250251
ENSG00000253537	0.0974432	ENSG00000254221
ENSG00000126464	0.0974425	ENSG00000230629
ENSG00000236735	0.0974417	ENSG00000237668
ENSG00000143442	0.0974415	ENSG00000196588
ENSG00000089723	0.0974413	ENSG00000214376
ENSG00000116903	0.0974403	ENSG00000162368
ENSG00000135974	0.0974396	ENSG00000164118
ENSG00000227403	0.0974391	ENSG00000242853
ENSG00000183850	0.0974389	ENSG00000267920
ENSG00000111676	0.0974385	ENSG00000149084
ENSG00000168488	0.0974381	ENSG00000270647
ENSG00000175768	0.097438	ENSG00000235453
ENSG00000108826	0.0974378	ENSG00000183520
ENSG00000101126	0.097437	ENSG00000144848
ENSG00000150776	0.0974358	ENSG00000180964
ENSG00000136295	0.0974356	ENSG00000164615
ENSG00000101343	0.0974355	ENSG00000115421
ENSG00000200488	0.0974353	ENSG00000268785
ENSG00000184083	0.097435	ENSG00000276293
ENSG00000169375	0.0974338	ENSG00000171552
ENSG00000075089	0.0974334	ENSG00000181610
ENSG00000119392	0.0974333	ENSG00000143633
ENSG00000008838	0.0974313	ENSG00000101452
ENSG00000077380	0.0974313	ENSG00000177666
ENSG00000176994	0.0974298	ENSG00000213516
ENSG00000169955	0.0974293	ENSG00000213888
ENSG00000104814	0.0974289	ENSG00000174306
ENSG00000069329	0.0974288	ENSG00000132155
ENSG00000101695	0.0974269	ENSG00000165355
ENSG00000135899	0.0974265	ENSG00000137628
ENSG00000189343	0.0974265	ENSG00000201428
ENSG00000119335	0.0974258	ENSG00000136888
ENSG00000154642	0.0974258	ENSG00000198146
ENSG00000232573	0.0974253	ENSG00000250182
ENSG00000102401	0.0974247	ENSG00000198960
ENSG00000005339	0.0974246	ENSG00000196588
ENSG00000111727	0.0974243	ENSG00000162373
ENSG00000203804	0.0974243	ENSG00000270084
ENSG00000218208	0.0974237	ENSG00000233971
ENSG00000142687	0.0974234	ENSG00000179222
ENSG00000165392	0.097423	ENSG00000175054
ENSG00000131845	0.0974228	ENSG00000178381
ENSG00000204611	0.0974207	ENSG00000253797
ENSG00000160305	0.0974206	ENSG00000160310
ENSG00000137154	0.0974202	ENSG00000164985
ENSG00000077549	0.0974198	ENSG00000120647
ENSG00000111229	0.0974196	ENSG00000188765
ENSG00000083642	0.0974192	ENSG00000156802
ENSG00000067533	0.0974187	ENSG00000105447
ENSG00000114978	0.0974181	ENSG00000168092
ENSG00000149313	0.0974165	ENSG00000175595
ENSG00000149554	0.0974162	ENSG00000187741
ENSG00000100162	0.0974155	ENSG00000136492
ENSG00000061936	0.0974144	ENSG00000099917
ENSG00000137812	0.0974142	ENSG00000213347
ENSG00000105447	0.097414	ENSG00000136143
ENSG00000213866	0.0974136	ENSG00000223822
ENSG00000214389	0.0974136	ENSG00000230592
ENSG00000130640	0.0974131	ENSG00000178950
ENSG00000115128	0.0974129	ENSG00000119013
ENSG00000204421	0.0974127	ENSG00000213722
ENSG00000169062	0.0974127	ENSG00000223959
ENSG00000207493	0.0974125	ENSG00000222293
ENSG00000012232	0.0974122	ENSG00000143222
ENSG00000135956	0.0974109	ENSG00000143373
ENSG00000103274	0.0974108	ENSG00000105248
ENSG00000159885	0.0974104	ENSG00000167380
ENSG00000211791	0.0974098	ENSG00000211799
ENSG00000101928	0.097409	ENSG00000169139
ENSG00000211637	0.0974081	ENSG00000211658
ENSG00000164305	0.0974078	ENSG00000168710
ENSG00000089050	0.0974064	ENSG00000109814
ENSG00000073584	0.0974055	ENSG00000143742
ENSG00000115484	0.0974054	ENSG00000170606
ENSG00000001497	0.0974041	ENSG00000093000
ENSG00000162552	0.0974037	ENSG00000225434
ENSG00000001497	0.0974032	ENSG00000100714
ENSG00000196510	0.0974029	ENSG00000242485
ENSG00000122482	0.0974028	ENSG00000189042
ENSG00000042062	0.097402	ENSG00000110693
ENSG00000200879	0.0974018	ENSG00000220771
ENSG00000138658	0.0974013	ENSG00000161996
ENSG00000162244	0.0974013	ENSG00000226221
ENSG00000164164	0.0974013	ENSG00000275325
ENSG00000108826	0.097401	ENSG00000115514
ENSG00000130255	0.0974005	ENSG00000242952
ENSG00000128340	0.0974004	ENSG00000130119
ENSG00000111335	0.0973995	ENSG00000196141
ENSG00000070610	0.0973992	ENSG00000137135
ENSG00000167461	0.097399	ENSG00000224861
ENSG00000229605	0.0973987	ENSG00000240869
ENSG00000116062	0.0973984	ENSG00000132780
ENSG00000112977	0.0973976	ENSG00000197724
ENSG00000101412	0.0973972	ENSG00000125967
ENSG00000113312	0.0973962	ENSG00000197037
ENSG00000161888	0.0973956	ENSG00000165304
ENSG00000116489	0.0973953	ENSG00000117862
ENSG00000145912	0.0973949	ENSG00000198618
ENSG00000073417	0.0973947	ENSG00000080839
ENSG00000137070	0.0973947	ENSG00000137073
ENSG00000066422	0.0973943	ENSG00000257315
ENSG00000017797	0.0973939	ENSG00000084733
ENSG00000175061	0.0973939	ENSG00000226360
ENSG00000057608	0.0973936	ENSG00000188846
ENSG00000174718	0.0973936	ENSG00000230124
ENSG00000130255	0.0973935	ENSG00000188243
ENSG00000186448	0.0973921	ENSG00000198040
ENSG00000062485	0.0973917	ENSG00000105640
ENSG00000227097	0.0973909	ENSG00000260260
ENSG00000205871	0.0973906	ENSG00000234618
ENSG00000100387	0.0973898	ENSG00000155959
ENSG00000128340	0.0973895	ENSG00000213763
ENSG00000127022	0.0973879	ENSG00000147604
ENSG00000048991	0.0973871	ENSG00000198646
ENSG00000119414	0.0973864	ENSG00000172936
ENSG00000105429	0.0973862	ENSG00000179364
ENSG00000234797	0.0973859	ENSG00000240914
ENSG00000143401	0.0973857	ENSG00000154723
ENSG00000196183	0.0973845	ENSG00000216866
ENSG00000099901	0.0973843	ENSG00000106628
ENSG00000132768	0.0973828	ENSG00000170270
ENSG00000091483	0.0973827	ENSG00000133835
ENSG00000182685	0.0973822	ENSG00000197345
ENSG00000124767	0.097382	ENSG00000140740
ENSG00000057757	0.0973819	ENSG00000153786
ENSG00000066422	0.0973815	ENSG00000129071
ENSG00000119760	0.0973809	ENSG00000198026
ENSG00000214535	0.0973806	ENSG00000242071
ENSG00000071082	0.0973803	ENSG00000205871
ENSG00000137040	0.0973798	ENSG00000147853
ENSG00000137074	0.0973797	ENSG00000137133
ENSG00000106028	0.0973795	ENSG00000169018
ENSG00000240864	0.0973794	ENSG00000243290
ENSG00000105058	0.0973784	ENSG00000205138
ENSG00000054965	0.0973777	ENSG00000170145
ENSG00000100226	0.0973771	ENSG00000120784
ENSG00000136942	0.0973766	ENSG00000174547
ENSG00000100813	0.0973756	ENSG00000153391
ENSG00000213864	0.0973753	ENSG00000242071
ENSG00000188873	0.0973752	ENSG00000236552
ENSG00000110108	0.0973741	ENSG00000227507
ENSG00000100211	0.0973734	ENSG00000114650
ENSG00000133131	0.0973723	ENSG00000147231
ENSG00000070413	0.097372	ENSG00000253719
ENSG00000198846	0.0973719	ENSG00000204406
ENSG00000035141	0.0973718	ENSG00000167323
ENSG00000130479	0.0973718	ENSG00000196313
ENSG00000138279	0.0973718	ENSG00000198663
ENSG00000178966	0.0973717	ENSG00000189195
ENSG00000094804	0.097371	ENSG00000100479
ENSG00000010017	0.0973705	ENSG00000088205
ENSG00000100243	0.0973703	ENSG00000131469
ENSG00000066279	0.0973688	ENSG00000136108
ENSG00000106459	0.0973683	ENSG00000177885
ENSG00000100330	0.0973677	ENSG00000156639
ENSG00000159111	0.0973677	ENSG00000205155
ENSG00000126883	0.0973673	ENSG00000167182
ENSG00000115539	0.097366	ENSG00000198134
ENSG00000156639	0.0973653	ENSG00000183826
ENSG00000141905	0.0973652	ENSG00000142784
ENSG00000104853	0.0973638	ENSG00000160877
ENSG00000088247	0.0973634	ENSG00000158195
ENSG00000130119	0.0973633	ENSG00000241973
ENSG00000182158	0.0973631	ENSG00000185624
ENSG00000099968	0.0973613	ENSG00000167088
ENSG00000096968	0.0973601	ENSG00000120158
ENSG00000001497	0.0973594	ENSG00000183530
ENSG00000105953	0.0973591	ENSG00000169021
ENSG00000025770	0.0973586	ENSG00000243811
ENSG00000085185	0.0973585	ENSG00000156304
ENSG00000100324	0.0973568	ENSG00000197989
ENSG00000021776	0.097355	ENSG00000101310
ENSG00000136819	0.0973546	ENSG00000198198
ENSG00000077235	0.0973542	ENSG00000165502
ENSG00000084774	0.0973538	ENSG00000132182
ENSG00000196205	0.0973524	ENSG00000241529
ENSG00000102043	0.0973518	ENSG00000166908
ENSG00000240622	0.097351	ENSG00000242060
ENSG00000138231	0.0973509	ENSG00000168522
ENSG00000125356	0.0973504	ENSG00000126267
ENSG00000127526	0.0973498	ENSG00000158050
ENSG00000014824	0.0973497	ENSG00000139168
ENSG00000115520	0.097349	ENSG00000184708
ENSG00000126267	0.097349	ENSG00000236992
ENSG00000179271	0.0973487	ENSG00000197345
ENSG00000086015	0.097347	ENSG00000100330
ENSG00000165629	0.0973466	ENSG00000170906
ENSG00000171385	0.0973455	ENSG00000214376
ENSG00000167632	0.0973454	ENSG00000188917
ENSG00000058799	0.0973443	ENSG00000163541
ENSG00000173757	0.0973442	ENSG00000214078
ENSG00000088205	0.0973436	ENSG00000198146
ENSG00000181524	0.0973431	ENSG00000198618
ENSG00000138363	0.0973431	ENSG00000225733
ENSG00000080802	0.0973428	ENSG00000196588
ENSG00000211848	0.0973428	ENSG00000211864
ENSG00000143891	0.0973426	ENSG00000275549
ENSG00000062485	0.0973423	ENSG00000149532
ENSG00000115128	0.0973421	ENSG00000165916
ENSG00000105700	0.0973416	ENSG00000205352
ENSG00000106263	0.0973395	ENSG00000132361
ENSG00000014138	0.0973389	ENSG00000143476
ENSG00000148337	0.0973389	ENSG00000168137
ENSG00000178464	0.0973388	ENSG00000230837
ENSG00000105221	0.0973386	ENSG00000105486
ENSG00000148730	0.0973367	ENSG00000182180
ENSG00000044446	0.0973367	ENSG00000185104
ENSG00000103126	0.0973366	ENSG00000135966
ENSG00000117614	0.0973366	ENSG00000173726
ENSG00000071462	0.0973353	ENSG00000105197
ENSG00000169607	0.0973352	ENSG00000173456
ENSG00000136108	0.0973343	ENSG00000158169
ENSG00000223496	0.0973335	ENSG00000276293
ENSG00000158773	0.0973319	ENSG00000275700
ENSG00000088888	0.0973314	ENSG00000130741
ENSG00000204842	0.0973314	ENSG00000265142
ENSG00000116251	0.0973311	ENSG00000204272
ENSG00000010803	0.0973308	ENSG00000021574
ENSG00000184924	0.0973307	ENSG00000213326
ENSG00000130803	0.0973306	ENSG00000144597
ENSG00000068308	0.0973304	ENSG00000116786
ENSG00000100297	0.0973296	ENSG00000164045
ENSG00000001629	0.0973286	ENSG00000186001
ENSG00000171421	0.0973281	ENSG00000184076
ENSG00000157601	0.0973277	ENSG00000185745
ENSG00000088888	0.0973266	ENSG00000147065
ENSG00000100813	0.0973265	ENSG00000126012
ENSG00000111640	0.0973253	ENSG00000249210
ENSG00000053501	0.0973251	ENSG00000091542
ENSG00000214612	0.0973244	ENSG00000234498
ENSG00000200792	0.0973238	ENSG00000234031
ENSG00000139624	0.0973232	ENSG00000143977
ENSG00000213442	0.097323	ENSG00000240509
ENSG00000175224	0.0973227	ENSG00000229638
ENSG00000143622	0.0973223	ENSG00000182827
ENSG00000168228	0.0973221	ENSG00000259577
ENSG00000159618	0.097322	ENSG00000171155
ENSG00000211962	0.0973219	ENSG00000211967
ENSG00000166226	0.0973218	ENSG00000173418
ENSG00000100442	0.0973214	ENSG00000106355
ENSG00000116962	0.0973203	ENSG00000186818
ENSG00000081692	0.09732	ENSG00000104524
ENSG00000124160	0.0973186	ENSG00000213024
ENSG00000004487	0.097318	ENSG00000203326
ENSG00000126464	0.0973177	ENSG00000169375
ENSG00000102900	0.0973177	ENSG00000175792
ENSG00000125534	0.0973175	ENSG00000136938
ENSG00000031823	0.0973161	ENSG00000167487
ENSG00000102409	0.0973158	ENSG00000115053
ENSG00000185019	0.0973154	ENSG00000196396
ENSG00000183298	0.0973151	ENSG00000196976
ENSG00000237054	0.0973148	ENSG00000267493
ENSG00000103707	0.0973144	ENSG00000168710
ENSG00000100403	0.0973125	ENSG00000155506
ENSG00000102172	0.0973124	ENSG00000257103
ENSG00000134686	0.0973118	ENSG00000169021
ENSG00000198574	0.0973113	ENSG00000271503
ENSG00000089723	0.0973105	ENSG00000262772
ENSG00000090863	0.0973104	ENSG00000156515
ENSG00000105323	0.0973101	ENSG00000131467
ENSG00000105639	0.09731	ENSG00000108175
ENSG00000120159	0.0973095	ENSG00000159884
ENSG00000063169	0.0973088	ENSG00000080603
ENSG00000139631	0.0973085	ENSG00000224699
ENSG00000132467	0.0973047	ENSG00000155876
ENSG00000136149	0.0973045	ENSG00000242571
ENSG00000132471	0.0973044	ENSG00000142657
ENSG00000114745	0.0973041	ENSG00000167272
ENSG00000166170	0.0973036	ENSG00000168724
ENSG00000126705	0.0973033	ENSG00000147144
ENSG00000180610	0.097303	ENSG00000234040
ENSG00000167978	0.0973028	ENSG00000183495
ENSG00000107745	0.0973027	ENSG00000134686
ENSG00000130669	0.0973025	ENSG00000181027
ENSG00000101639	0.0973016	ENSG00000122741
ENSG00000075089	0.0973013	ENSG00000153130
ENSG00000115677	0.0972986	ENSG00000204843
ENSG00000139644	0.0972986	ENSG00000213339
ENSG00000126005	0.0972965	ENSG00000188493
ENSG00000101152	0.0972951	ENSG00000196182
ENSG00000113384	0.0972946	ENSG00000205268
ENSG00000125686	0.0972937	ENSG00000148950
ENSG00000064999	0.0972936	ENSG00000120733
ENSG00000177455	0.0972936	ENSG00000179583
ENSG00000100764	0.0972934	ENSG00000103035
ENSG00000240606	0.0972933	ENSG00000243352
ENSG00000078668	0.0972927	ENSG00000168522
ENSG00000138160	0.0972923	ENSG00000173456
ENSG00000141968	0.0972912	ENSG00000166925
ENSG00000102858	0.0972909	ENSG00000196961
ENSG00000175931	0.0972906	ENSG00000197157
ENSG00000131495	0.097289	ENSG00000179958
ENSG00000214389	0.0972887	ENSG00000234618
ENSG00000141905	0.097288	ENSG00000254413
ENSG00000091009	0.0972862	ENSG00000127022
ENSG00000107745	0.0972856	ENSG00000138107
ENSG00000123737	0.0972852	ENSG00000129173
ENSG00000062822	0.0972842	ENSG00000187741
ENSG00000136045	0.0972834	ENSG00000154719
ENSG00000115944	0.097283	ENSG00000198162
ENSG00000235587	0.097283	ENSG00000240087
ENSG00000108561	0.0972825	ENSG00000116649
ENSG00000105486	0.0972824	ENSG00000123374
ENSG00000230629	0.0972824	ENSG00000244485
ENSG00000102181	0.0972818	ENSG00000117614
ENSG00000008710	0.0972817	ENSG00000183495
ENSG00000166454	0.0972816	ENSG00000261609
ENSG00000160957	0.0972815	ENSG00000184207
ENSG00000232385	0.0972811	ENSG00000239559
ENSG00000243746	0.0972801	ENSG00000244642
ENSG00000153132	0.0972792	ENSG00000179387
ENSG00000007866	0.097279	ENSG00000243989
ENSG00000181804	0.0972787	ENSG00000244171
ENSG00000131941	0.0972777	ENSG00000131944
ENSG00000020129	0.0972767	ENSG00000141510
ENSG00000175886	0.0972766	ENSG00000232385
ENSG00000235527	0.0972763	ENSG00000261423
ENSG00000056586	0.0972762	ENSG00000100815
ENSG00000051341	0.0972759	ENSG00000198554
ENSG00000117399	0.0972752	ENSG00000135476
ENSG00000060069	0.0972743	ENSG00000101216
ENSG00000089048	0.0972743	ENSG00000138821
ENSG00000227939	0.0972742	ENSG00000240914
ENSG00000008516	0.0972738	ENSG00000261971
ENSG00000099942	0.0972735	ENSG00000215012
ENSG00000165264	0.0972731	ENSG00000165282
ENSG00000068354	0.097273	ENSG00000105771
ENSG00000085831	0.097273	ENSG00000116774
ENSG00000145388	0.097273	ENSG00000170260
ENSG00000125945	0.0972719	ENSG00000167553
ENSG00000111913	0.0972704	ENSG00000186174
ENSG00000086544	0.0972699	ENSG00000132510
ENSG00000072694	0.0972694	ENSG00000163534
ENSG00000107745	0.0972689	ENSG00000235552
ENSG00000127586	0.0972686	ENSG00000140983
ENSG00000011304	0.0972666	ENSG00000111737
ENSG00000091073	0.0972661	ENSG00000175220
ENSG00000167721	0.0972657	ENSG00000179918
ENSG00000166971	0.0972657	ENSG00000184381
ENSG00000120685	0.0972655	ENSG00000172936
ENSG00000114978	0.097265	ENSG00000180329
ENSG00000014641	0.0972645	ENSG00000175792
ENSG00000101444	0.0972645	ENSG00000278845
ENSG00000196705	0.0972643	ENSG00000268521
ENSG00000233476	0.0972634	ENSG00000242952
ENSG00000055070	0.0972626	ENSG00000088833
ENSG00000089234	0.0972618	ENSG00000102218
ENSG00000091732	0.0972607	ENSG00000103274
ENSG00000144043	0.0972602	ENSG00000204310
ENSG00000011007	0.09726	ENSG00000174151
ENSG00000132256	0.0972593	ENSG00000132305
ENSG00000063245	0.0972591	ENSG00000165943
ENSG00000147604	0.0972586	ENSG00000250182
ENSG00000103121	0.097258	ENSG00000170266
ENSG00000009844	0.0972571	ENSG00000179950
ENSG00000165782	0.0972569	ENSG00000281358
ENSG00000092853	0.0972564	ENSG00000168061
ENSG00000126457	0.0972564	ENSG00000188976
ENSG00000079432	0.0972561	ENSG00000166889
ENSG00000116903	0.097256	ENSG00000198783
ENSG00000092853	0.0972559	ENSG00000105011
ENSG00000084092	0.097255	ENSG00000113048
ENSG00000007866	0.0972522	ENSG00000256826
ENSG00000106462	0.0972509	ENSG00000147854
ENSG00000106305	0.0972506	ENSG00000163159
ENSG00000171960	0.0972504	ENSG00000183763
ENSG00000100243	0.0972503	ENSG00000102181
ENSG00000100997	0.0972502	ENSG00000102181
ENSG00000136888	0.0972501	ENSG00000273841
ENSG00000126012	0.0972488	ENSG00000137221
ENSG00000175606	0.0972487	ENSG00000176396
ENSG00000109111	0.0972471	ENSG00000198793
ENSG00000153767	0.0972453	ENSG00000175595
ENSG00000133030	0.0972439	ENSG00000176407
ENSG00000123485	0.0972422	ENSG00000165480
ENSG00000099995	0.0972412	ENSG00000155506
ENSG00000201388	0.0972411	ENSG00000208308
ENSG00000186468	0.0972405	ENSG00000224631
ENSG00000116251	0.0972404	ENSG00000184924
ENSG00000180008	0.0972403	ENSG00000198146
ENSG00000166037	0.0972384	ENSG00000241685
ENSG00000105229	0.0972383	ENSG00000127022
ENSG00000121058	0.0972381	ENSG00000168876
ENSG00000108826	0.097238	ENSG00000115816
ENSG00000105127	0.0972376	ENSG00000156875
ENSG00000185104	0.0972371	ENSG00000198382
ENSG00000133731	0.0972369	ENSG00000179950
ENSG00000171490	0.0972361	ENSG00000224032
ENSG00000174371	0.0972352	ENSG00000234664
ENSG00000070413	0.0972351	ENSG00000114544
ENSG00000101945	0.0972351	ENSG00000169607
ENSG00000118482	0.0972347	ENSG00000183475
ENSG00000128626	0.0972341	ENSG00000205155
ENSG00000115539	0.0972338	ENSG00000160194
ENSG00000132855	0.0972337	ENSG00000173166
ENSG00000124172	0.0972332	ENSG00000179222
ENSG00000062650	0.0972324	ENSG00000091527
ENSG00000123338	0.0972323	ENSG00000169379
ENSG00000131732	0.0972321	ENSG00000164338
ENSG00000107341	0.097232	ENSG00000159921
ENSG00000166377	0.097232	ENSG00000178950
ENSG00000100815	0.0972317	ENSG00000178966
ENSG00000130640	0.0972308	ENSG00000188976
ENSG00000240087	0.0972308	ENSG00000256338
ENSG00000105085	0.0972305	ENSG00000162889
ENSG00000131469	0.097229	ENSG00000278845
ENSG00000096717	0.0972275	ENSG00000138674
ENSG00000184924	0.0972272	ENSG00000214535
ENSG00000167965	0.0972272	ENSG00000242952
ENSG00000100410	0.0972267	ENSG00000170248
ENSG00000136938	0.0972266	ENSG00000146083
ENSG00000143228	0.0972266	ENSG00000203760
ENSG00000167283	0.0972263	ENSG00000265681
ENSG00000080345	0.0972251	ENSG00000116539
ENSG00000143324	0.0972249	ENSG00000143401
ENSG00000144597	0.0972238	ENSG00000196652
ENSG00000149806	0.0972227	ENSG00000175931
ENSG00000156639	0.0972216	ENSG00000167930
ENSG00000123485	0.0972214	ENSG00000144130
ENSG00000116489	0.0972208	ENSG00000184432
ENSG00000104812	0.0972207	ENSG00000142784
ENSG00000103995	0.0972184	ENSG00000146670
ENSG00000068028	0.0972181	ENSG00000112763
ENSG00000167721	0.0972169	ENSG00000183520
ENSG00000075702	0.0972168	ENSG00000170037
ENSG00000206630	0.0972167	ENSG00000213253
ENSG00000235824	0.0972164	ENSG00000255282
ENSG00000161996	0.0972161	ENSG00000176953
ENSG00000167595	0.0972156	ENSG00000198198
ENSG00000164109	0.0972144	ENSG00000223815
ENSG00000135390	0.0972135	ENSG00000188243
ENSG00000173976	0.0972122	ENSG00000180336
ENSG00000132716	0.0972112	ENSG00000143570
ENSG00000151304	0.0972107	ENSG00000213799
ENSG00000067064	0.0972099	ENSG00000120137
ENSG00000200882	0.0972097	ENSG00000254856
ENSG00000186184	0.0972089	ENSG00000197157
ENSG00000100652	0.0972085	ENSG00000181322
ENSG00000133069	0.0972079	ENSG00000157107
ENSG00000111752	0.0972075	ENSG00000148337
ENSG00000153094	0.0972072	ENSG00000179335
ENSG00000135390	0.0972068	ENSG00000230629
ENSG00000082293	0.0972057	ENSG00000224137
ENSG00000162368	0.0972038	ENSG00000181915
ENSG00000126756	0.0972037	ENSG00000235508
ENSG00000135164	0.0972024	ENSG00000228929
ENSG00000137221	0.0972019	ENSG00000179151
ENSG00000130724	0.0972018	ENSG00000143110
ENSG00000066136	0.0972017	ENSG00000166974
ENSG00000109133	0.0972009	ENSG00000186432
ENSG00000106771	0.0972007	ENSG00000223496
ENSG00000106560	0.0972005	ENSG00000196329
ENSG00000125945	0.0971998	ENSG00000196652
ENSG00000101940	0.0971995	ENSG00000115694
ENSG00000123349	0.0971995	ENSG00000145425
ENSG00000108175	0.0971985	ENSG00000163125
ENSG00000060303	0.0971985	ENSG00000224094
ENSG00000124571	0.097197	ENSG00000141279
ENSG00000108557	0.0971959	ENSG00000110395
ENSG00000111144	0.0971958	ENSG00000117543
ENSG00000230897	0.0971953	ENSG00000242899
ENSG00000159882	0.0971947	ENSG00000159885
ENSG00000025772	0.097193	ENSG00000101310
ENSG00000154174	0.0971929	ENSG00000169018
ENSG00000109118	0.0971929	ENSG00000270647
ENSG00000117118	0.0971921	ENSG00000180884
ENSG00000063245	0.0971919	ENSG00000088247
ENSG00000131002	0.097191	ENSG00000204842
ENSG00000060688	0.0971901	ENSG00000175073
ENSG00000131263	0.0971894	ENSG00000146587
ENSG00000060303	0.0971893	ENSG00000213178
ENSG00000092203	0.0971889	ENSG00000162236
ENSG00000011376	0.0971879	ENSG00000107745
ENSG00000224546	0.0971874	ENSG00000243147
ENSG00000107937	0.0971867	ENSG00000134697
ENSG00000106624	0.0971856	ENSG00000138795
ENSG00000009844	0.0971855	ENSG00000036054
ENSG00000142655	0.0971854	ENSG00000197714
ENSG00000122641	0.097185	ENSG00000186529
ENSG00000225573	0.0971841	ENSG00000226360
ENSG00000198618	0.0971836	ENSG00000249353
ENSG00000136699	0.0971829	ENSG00000143476
ENSG00000111300	0.097182	ENSG00000119707
ENSG00000240750	0.0971815	ENSG00000275803
ENSG00000143393	0.097181	ENSG00000166716
ENSG00000088766	0.0971801	ENSG00000166004
ENSG00000171608	0.0971796	ENSG00000198793
ENSG00000106080	0.0971791	ENSG00000150961
ENSG00000132155	0.097179	ENSG00000144535
ENSG00000107099	0.0971783	ENSG00000155876
ENSG00000146701	0.0971783	ENSG00000159199
ENSG00000122515	0.0971782	ENSG00000137337
ENSG00000169018	0.097178	ENSG00000240857
ENSG00000101695	0.0971775	ENSG00000134758
ENSG00000144840	0.0971772	ENSG00000196465
ENSG00000011260	0.0971766	ENSG00000265706
ENSG00000183718	0.0971764	ENSG00000225031
ENSG00000104081	0.097176	ENSG00000164938
ENSG00000025800	0.0971752	ENSG00000204310
ENSG00000101220	0.0971751	ENSG00000183298
ENSG00000103978	0.0971746	ENSG00000171055
ENSG00000131469	0.0971742	ENSG00000185834
ENSG00000074603	0.0971741	ENSG00000163541
ENSG00000198538	0.0971741	ENSG00000253797
ENSG00000167632	0.0971741	ENSG00000270647
ENSG00000080603	0.0971736	ENSG00000196498
ENSG00000087274	0.0971734	ENSG00000119684
ENSG00000112164	0.0971732	ENSG00000217165
ENSG00000083817	0.0971716	ENSG00000171861
ENSG00000116473	0.0971706	ENSG00000168710
ENSG00000108848	0.0971701	ENSG00000164073
ENSG00000104131	0.0971697	ENSG00000164252
ENSG00000163214	0.0971696	ENSG00000225442
ENSG00000099968	0.0971679	ENSG00000132256
ENSG00000068878	0.0971666	ENSG00000188895
ENSG00000080839	0.097166	ENSG00000176894
ENSG00000140987	0.0971649	ENSG00000180917
ENSG00000156738	0.0971647	ENSG00000255760
ENSG00000031003	0.0971644	ENSG00000157181
ENSG00000023228	0.0971636	ENSG00000116750
ENSG00000130741	0.0971634	ENSG00000185728
ENSG00000103091	0.097163	ENSG00000172943
ENSG00000131467	0.0971617	ENSG00000159202
ENSG00000147604	0.0971606	ENSG00000182004
ENSG00000213638	0.0971606	ENSG00000227500
ENSG00000013503	0.0971598	ENSG00000174151
ENSG00000102409	0.0971594	ENSG00000198081
ENSG00000008838	0.097159	ENSG00000172943
ENSG00000122729	0.0971588	ENSG00000186638
ENSG00000114737	0.0971577	ENSG00000145113
ENSG00000181016	0.0971575	ENSG00000277452
ENSG00000117133	0.0971571	ENSG00000124383
ENSG00000118263	0.097157	ENSG00000133703
ENSG00000121680	0.097157	ENSG00000155636
ENSG00000220842	0.0971562	ENSG00000237668
ENSG00000087274	0.0971559	ENSG00000159692
ENSG00000110497	0.0971549	ENSG00000150990
ENSG00000096872	0.0971541	ENSG00000165283
ENSG00000135390	0.0971533	ENSG00000164054
ENSG00000197044	0.0971531	ENSG00000198342
ENSG00000198146	0.097153	ENSG00000257218
ENSG00000136869	0.0971525	ENSG00000235568
ENSG00000182810	0.0971511	ENSG00000198492
ENSG00000163507	0.0971506	ENSG00000171241
ENSG00000146670	0.0971497	ENSG00000214391
ENSG00000105372	0.0971489	ENSG00000230629
ENSG00000113384	0.0971481	ENSG00000187257
ENSG00000174306	0.0971479	ENSG00000186575
ENSG00000139263	0.0971462	ENSG00000260089
ENSG00000070367	0.0971453	ENSG00000171566
ENSG00000148411	0.0971451	ENSG00000175538
ENSG00000201364	0.097145	ENSG00000201715
ENSG00000126787	0.0971448	ENSG00000149503
ENSG00000152904	0.0971446	ENSG00000198146
ENSG00000119335	0.0971432	ENSG00000230667
ENSG00000160094	0.0971427	ENSG00000172534
ENSG00000101337	0.0971425	ENSG00000156639
ENSG00000167964	0.0971413	ENSG00000274963
ENSG00000154723	0.0971408	ENSG00000171148
ENSG00000226564	0.0971395	ENSG00000226976
ENSG00000076662	0.097139	ENSG00000101444
ENSG00000147065	0.0971386	ENSG00000156639
ENSG00000143493	0.0971383	ENSG00000185880
ENSG00000087586	0.0971371	ENSG00000117399
ENSG00000178464	0.097136	ENSG00000186468
ENSG00000138668	0.0971358	ENSG00000146963
ENSG00000173812	0.097135	ENSG00000185834
ENSG00000135164	0.0971345	ENSG00000156709
ENSG00000047188	0.0971344	ENSG00000162601
ENSG00000151612	0.0971343	ENSG00000250582
ENSG00000102900	0.0971337	ENSG00000146676
ENSG00000137720	0.0971336	ENSG00000226221
ENSG00000065970	0.0971332	ENSG00000117713
ENSG00000139641	0.097133	ENSG00000143437
ENSG00000068394	0.0971329	ENSG00000163013
ENSG00000100823	0.0971328	ENSG00000148337
ENSG00000188283	0.0971327	ENSG00000197124
ENSG00000138385	0.0971313	ENSG00000230124
ENSG00000148290	0.0971312	ENSG00000148291
ENSG00000207493	0.0971308	ENSG00000225578
ENSG00000137656	0.0971305	ENSG00000170836
ENSG00000006062	0.0971298	ENSG00000126464
ENSG00000075702	0.0971294	ENSG00000183814
ENSG00000101447	0.0971291	ENSG00000131747
ENSG00000055070	0.0971273	ENSG00000103043
ENSG00000160131	0.0971272	ENSG00000196313
ENSG00000100393	0.097127	ENSG00000189091
ENSG00000172000	0.0971264	ENSG00000186300
ENSG00000211651	0.0971264	ENSG00000211673
ENSG00000180488	0.0971249	ENSG00000261556
ENSG00000189079	0.0971244	ENSG00000265093
ENSG00000087274	0.097124	ENSG00000189266
ENSG00000048649	0.0971232	ENSG00000054267
ENSG00000174306	0.0971226	ENSG00000198909
ENSG00000079215	0.0971216	ENSG00000165702
ENSG00000171603	0.0971211	ENSG00000198081
ENSG00000101367	0.0971198	ENSG00000213281
ENSG00000171490	0.0971185	ENSG00000249855
ENSG00000158411	0.0971178	ENSG00000204084
ENSG00000132017	0.0971173	ENSG00000214029
ENSG00000118096	0.0971169	ENSG00000149582
ENSG00000164405	0.0971162	ENSG00000225091
ENSG00000100796	0.097116	ENSG00000169018
ENSG00000064726	0.0971158	ENSG00000177830
ENSG00000143107	0.0971157	ENSG00000184368
ENSG00000105258	0.0971147	ENSG00000180964
ENSG00000137076	0.0971146	ENSG00000183354
ENSG00000152253	0.0971141	ENSG00000164109
ENSG00000198242	0.097114	ENSG00000242372
ENSG00000116649	0.0971139	ENSG00000136997
ENSG00000276710	0.0971136	ENSG00000278662
ENSG00000198868	0.097113	ENSG00000237973
ENSG00000188493	0.0971127	ENSG00000198646
ENSG00000124614	0.0971122	ENSG00000213609
ENSG00000116455	0.0971119	ENSG00000124571
ENSG00000133943	0.0971108	ENSG00000242294
ENSG00000239953	0.0971107	ENSG00000240490
ENSG00000061936	0.0971105	ENSG00000113649
ENSG00000134086	0.0971105	ENSG00000255302
ENSG00000170571	0.0971092	ENSG00000231752
ENSG00000170915	0.0971087	ENSG00000238227
ENSG00000103512	0.0971084	ENSG00000159363
ENSG00000230897	0.0971079	ENSG00000242952
ENSG00000111540	0.0971077	ENSG00000125971
ENSG00000117751	0.0971076	ENSG00000164944
ENSG00000211865	0.0971075	ENSG00000211884
ENSG00000103091	0.0971051	ENSG00000120029
ENSG00000103671	0.0971047	ENSG00000125037
ENSG00000125753	0.0971042	ENSG00000187446
ENSG00000213363	0.0971039	ENSG00000249855
ENSG00000090054	0.097103	ENSG00000107897
ENSG00000005893	0.0971024	ENSG00000255302
ENSG00000161996	0.097102	ENSG00000214826
ENSG00000105640	0.0971008	ENSG00000182899
ENSG00000086504	0.0971007	ENSG00000170860
ENSG00000177350	0.0971006	ENSG00000243824
ENSG00000172803	0.0971003	ENSG00000200879
ENSG00000005889	0.0971001	ENSG00000132603
ENSG00000007866	0.097099	ENSG00000168569
ENSG00000220749	0.0970981	ENSG00000230207
ENSG00000167670	0.0970975	ENSG00000171566
ENSG00000059145	0.0970973	ENSG00000185024
ENSG00000105323	0.0970968	ENSG00000108175
ENSG00000010803	0.0970965	ENSG00000110497
ENSG00000186468	0.0970962	ENSG00000198242
ENSG00000090889	0.0970955	ENSG00000129195
ENSG00000103932	0.0970955	ENSG00000136003
ENSG00000132003	0.097095	ENSG00000132510
ENSG00000166439	0.097095	ENSG00000176407
ENSG00000007866	0.0970945	ENSG00000266589
ENSG00000121864	0.0970926	ENSG00000132963
ENSG00000207493	0.0970924	ENSG00000232333
ENSG00000165271	0.0970922	ENSG00000230581
ENSG00000116489	0.0970916	ENSG00000117118
ENSG00000126461	0.0970898	ENSG00000168256
ENSG00000183298	0.0970898	ENSG00000230837
ENSG00000225093	0.0970898	ENSG00000242952
ENSG00000001036	0.0970896	ENSG00000229036
ENSG00000225733	0.0970888	ENSG00000230844
ENSG00000214016	0.0970888	ENSG00000240087
ENSG00000137207	0.0970886	ENSG00000185905
ENSG00000120539	0.0970876	ENSG00000160298
ENSG00000075624	0.0970875	ENSG00000234664
ENSG00000103043	0.0970872	ENSG00000149532
ENSG00000108106	0.097087	ENSG00000115486
ENSG00000100991	0.0970866	ENSG00000123870
ENSG00000090863	0.0970866	ENSG00000213799
ENSG00000120159	0.0970865	ENSG00000159899
ENSG00000118816	0.097086	ENSG00000241468
ENSG00000086062	0.0970858	ENSG00000168522
ENSG00000124207	0.0970856	ENSG00000186517
ENSG00000048991	0.0970843	ENSG00000113360
ENSG00000105171	0.0970841	ENSG00000187778
ENSG00000132953	0.0970837	ENSG00000135632
ENSG00000175061	0.0970831	ENSG00000241343
ENSG00000144597	0.0970826	ENSG00000163608
ENSG00000060339	0.0970826	ENSG00000176102
ENSG00000103932	0.0970821	ENSG00000179151
ENSG00000041802	0.0970807	ENSG00000160703
ENSG00000111653	0.0970805	ENSG00000162517
ENSG00000177485	0.0970799	ENSG00000189266
ENSG00000072062	0.0970793	ENSG00000167173
ENSG00000138180	0.0970792	ENSG00000182628
ENSG00000103978	0.0970791	ENSG00000242028
ENSG00000131495	0.0970788	ENSG00000167863
ENSG00000062194	0.0970785	ENSG00000118482
ENSG00000090061	0.0970777	ENSG00000133773
ENSG00000178988	0.0970771	ENSG00000225733
ENSG00000031823	0.0970757	ENSG00000134686
ENSG00000167548	0.0970755	ENSG00000168014
ENSG00000138363	0.0970753	ENSG00000183495
ENSG00000173812	0.0970749	ENSG00000217026
ENSG00000165283	0.0970747	ENSG00000226055
ENSG00000108666	0.0970744	ENSG00000139168
ENSG00000136878	0.0970743	ENSG00000162910
ENSG00000179041	0.0970742	ENSG00000235173
ENSG00000178464	0.0970737	ENSG00000205155
ENSG00000168710	0.097073	ENSG00000176208
ENSG00000136521	0.0970725	ENSG00000140740
ENSG00000162888	0.0970719	ENSG00000263528
ENSG00000178464	0.0970716	ENSG00000232385
ENSG00000144381	0.0970713	ENSG00000165732
ENSG00000006125	0.0970707	ENSG00000143614
ENSG00000105254	0.0970706	ENSG00000130165
ENSG00000131473	0.0970704	ENSG00000167491
ENSG00000230897	0.0970698	ENSG00000243964
ENSG00000169900	0.0970697	ENSG00000197768
ENSG00000140386	0.0970697	ENSG00000219626
ENSG00000138378	0.0970686	ENSG00000197635
ENSG00000146083	0.0970685	ENSG00000151923
ENSG00000211784	0.0970682	ENSG00000211787
ENSG00000156675	0.0970677	ENSG00000164691
ENSG00000138674	0.0970674	ENSG00000160310
ENSG00000156639	0.0970674	ENSG00000186660
ENSG00000055070	0.0970668	ENSG00000079432
ENSG00000143614	0.0970664	ENSG00000197283
ENSG00000136450	0.0970663	ENSG00000182872
ENSG00000182004	0.0970657	ENSG00000242372
ENSG00000089685	0.0970652	ENSG00000198826
ENSG00000107164	0.0970644	ENSG00000119402
ENSG00000238531	0.0970643	ENSG00000252906
ENSG00000166091	0.0970642	ENSG00000168497
ENSG00000079134	0.0970639	ENSG00000135932
ENSG00000125945	0.0970636	ENSG00000178988
ENSG00000105323	0.0970623	ENSG00000167548
ENSG00000164776	0.0970622	ENSG00000259494
ENSG00000099995	0.0970619	ENSG00000168137
ENSG00000136942	0.0970613	ENSG00000226221
ENSG00000100243	0.097061	ENSG00000157837
ENSG00000134375	0.0970607	ENSG00000180329
ENSG00000131043	0.0970587	ENSG00000167977
ENSG00000091527	0.0970586	ENSG00000134882
ENSG00000197721	0.0970584	ENSG00000250361
ENSG00000162227	0.097058	ENSG00000166681
ENSG00000133302	0.0970578	ENSG00000170248
ENSG00000211724	0.0970575	ENSG00000275158
ENSG00000174173	0.0970567	ENSG00000253738
ENSG00000080603	0.0970565	ENSG00000146083
ENSG00000223822	0.0970555	ENSG00000228929
ENSG00000137075	0.0970542	ENSG00000173402
ENSG00000141560	0.0970539	ENSG00000155506
ENSG00000123562	0.0970526	ENSG00000165527
ENSG00000177463	0.0970523	ENSG00000188419
ENSG00000143222	0.0970519	ENSG00000146007
ENSG00000197258	0.097051	ENSG00000225159
ENSG00000138085	0.0970506	ENSG00000228727
ENSG00000108175	0.0970505	ENSG00000166340
ENSG00000063177	0.0970504	ENSG00000105193
ENSG00000137310	0.0970484	ENSG00000228716
ENSG00000119638	0.097048	ENSG00000214753
ENSG00000105058	0.0970476	ENSG00000172943
ENSG00000167323	0.0970463	ENSG00000196961
ENSG00000214485	0.0970462	ENSG00000256338
ENSG00000004779	0.0970441	ENSG00000136143
ENSG00000060339	0.0970439	ENSG00000103202
ENSG00000217026	0.0970437	ENSG00000225067
ENSG00000130518	0.0970434	ENSG00000231327
ENSG00000010810	0.0970433	ENSG00000178950
ENSG00000137441	0.097043	ENSG00000275302
ENSG00000011426	0.0970423	ENSG00000117399
ENSG00000067596	0.0970422	ENSG00000160563
ENSG00000055070	0.0970419	ENSG00000104897
ENSG00000123091	0.0970419	ENSG00000125450
ENSG00000159917	0.0970405	ENSG00000167637
ENSG00000117036	0.0970403	ENSG00000155189
ENSG00000116871	0.0970391	ENSG00000137656
ENSG00000126524	0.0970387	ENSG00000133773
ENSG00000088986	0.0970384	ENSG00000113312
ENSG00000101811	0.0970384	ENSG00000198793
ENSG00000167302	0.0970375	ENSG00000197114
ENSG00000134470	0.0970372	ENSG00000162654
ENSG00000127666	0.0970372	ENSG00000173039
ENSG00000025293	0.0970337	ENSG00000062650
ENSG00000001497	0.0970329	ENSG00000136930
ENSG00000026751	0.0970327	ENSG00000069702
ENSG00000132155	0.0970327	ENSG00000252835
ENSG00000140750	0.0970323	ENSG00000151923
ENSG00000171530	0.097032	ENSG00000232119
ENSG00000119138	0.0970318	ENSG00000130340
ENSG00000158195	0.097031	ENSG00000179134
ENSG00000100554	0.0970308	ENSG00000140307
ENSG00000174444	0.0970307	ENSG00000251562
ENSG00000105738	0.0970304	ENSG00000142784
ENSG00000101266	0.0970302	ENSG00000118412
ENSG00000161594	0.0970301	ENSG00000224490
ENSG00000088205	0.0970295	ENSG00000151500
ENSG00000104979	0.0970285	ENSG00000216866
ENSG00000100150	0.0970273	ENSG00000236901
ENSG00000108826	0.097027	ENSG00000217783
ENSG00000129055	0.0970265	ENSG00000136888
ENSG00000107185	0.0970261	ENSG00000120159
ENSG00000085265	0.0970258	ENSG00000155465
ENSG00000076928	0.0970238	ENSG00000139718
ENSG00000086015	0.0970236	ENSG00000266028
ENSG00000130382	0.0970235	ENSG00000135912
ENSG00000131467	0.0970234	ENSG00000155287
ENSG00000114503	0.0970232	ENSG00000156639
ENSG00000083814	0.0970229	ENSG00000179909
ENSG00000134452	0.097022	ENSG00000147421
ENSG00000107937	0.0970214	ENSG00000198042
ENSG00000143614	0.09702	ENSG00000159140
ENSG00000175115	0.0970198	ENSG00000228474
ENSG00000079313	0.0970196	ENSG00000130734
ENSG00000104979	0.097019	ENSG00000177350
ENSG00000105568	0.0970173	ENSG00000110107
ENSG00000022277	0.0970166	ENSG00000234608
ENSG00000070756	0.0970165	ENSG00000108561
ENSG00000130382	0.0970161	ENSG00000167674
ENSG00000128829	0.0970159	ENSG00000166073
ENSG00000146918	0.0970158	ENSG00000149636
ENSG00000113141	0.0970152	ENSG00000164252
ENSG00000116698	0.0970151	ENSG00000140464
ENSG00000265735	0.0970151	ENSG00000275090
ENSG00000077549	0.0970145	ENSG00000140553
ENSG00000079313	0.0970145	ENSG00000160310
ENSG00000144021	0.0970138	ENSG00000196588
ENSG00000124614	0.0970125	ENSG00000240087
ENSG00000207475	0.0970109	ENSG00000252947
ENSG00000120539	0.0970107	ENSG00000160908
ENSG00000174721	0.0970107	ENSG00000207652
ENSG00000159592	0.0970105	ENSG00000196588
ENSG00000102900	0.0970097	ENSG00000132792
ENSG00000179958	0.0970087	ENSG00000213465
ENSG00000049618	0.0970084	ENSG00000143614
ENSG00000014164	0.097007	ENSG00000066136
ENSG00000104969	0.0970059	ENSG00000116221
ENSG00000157216	0.0970059	ENSG00000221988
ENSG00000136933	0.0970056	ENSG00000143891
ENSG00000186272	0.0970048	ENSG00000196437
ENSG00000184924	0.0970048	ENSG00000235552
ENSG00000182185	0.0970038	ENSG00000184903
ENSG00000065615	0.0970036	ENSG00000146282
ENSG00000107223	0.0970036	ENSG00000175061
ENSG00000175886	0.0970031	ENSG00000214199
ENSG00000137076	0.0970027	ENSG00000143437
ENSG00000062485	0.0970024	ENSG00000086232
ENSG00000136492	0.097002	ENSG00000156970
ENSG00000223803	0.0970007	ENSG00000263266
ENSG00000085231	0.0970005	ENSG00000114209
ENSG00000005194	0.0970004	ENSG00000127022
ENSG00000178694	0.0970004	ENSG00000198081
ENSG00000165512	0.0969995	ENSG00000165660
ENSG00000061918	0.0969988	ENSG00000275325
ENSG00000125743	0.0969983	ENSG00000251791
ENSG00000160818	0.0969974	ENSG00000171566
ENSG00000100380	0.0969973	ENSG00000171490
ENSG00000134001	0.0969972	ENSG00000166226
ENSG00000167447	0.0969972	ENSG00000255112
ENSG00000172336	0.0969969	ENSG00000184076
ENSG00000154620	0.0969962	ENSG00000222610
ENSG00000101367	0.0969955	ENSG00000121058
ENSG00000096401	0.096995	ENSG00000165630
ENSG00000196183	0.096995	ENSG00000233380
ENSG00000096968	0.0969949	ENSG00000164975
ENSG00000211649	0.0969948	ENSG00000211669
ENSG00000156970	0.0969947	ENSG00000175582
ENSG00000162065	0.0969929	ENSG00000170417
ENSG00000063245	0.0969926	ENSG00000179912
ENSG00000126464	0.0969917	ENSG00000214222
ENSG00000143258	0.0969914	ENSG00000173264
ENSG00000108306	0.0969907	ENSG00000133961
ENSG00000086504	0.0969906	ENSG00000183207
ENSG00000178585	0.09699	ENSG00000196396
ENSG00000127124	0.09699	ENSG00000198646
ENSG00000215193	0.0969895	ENSG00000276293
ENSG00000109674	0.0969894	ENSG00000162434
ENSG00000104897	0.0969893	ENSG00000137404
ENSG00000091164	0.0969879	ENSG00000145388
ENSG00000166579	0.0969875	ENSG00000238317
ENSG00000086061	0.0969873	ENSG00000147905
ENSG00000070756	0.0969865	ENSG00000187109
ENSG00000182841	0.0969864	ENSG00000277072
ENSG00000185834	0.0969852	ENSG00000275090
ENSG00000106028	0.0969848	ENSG00000108010
ENSG00000230364	0.0969846	ENSG00000243824
ENSG00000235183	0.0969842	ENSG00000259335
ENSG00000146872	0.0969831	ENSG00000183475
ENSG00000070759	0.0969831	ENSG00000189266
ENSG00000107371	0.0969818	ENSG00000147912
ENSG00000102710	0.0969818	ENSG00000169955
ENSG00000200830	0.0969817	ENSG00000201428
ENSG00000035141	0.0969813	ENSG00000100028
ENSG00000213881	0.0969812	ENSG00000249353
ENSG00000076053	0.096981	ENSG00000101166
ENSG00000074842	0.0969807	ENSG00000105669
ENSG00000083168	0.0969802	ENSG00000118058
ENSG00000126461	0.0969802	ENSG00000197136
ENSG00000179387	0.0969795	ENSG00000188599
ENSG00000100225	0.0969791	ENSG00000138381
ENSG00000134419	0.096979	ENSG00000188243
ENSG00000206985	0.0969785	ENSG00000225900
ENSG00000131747	0.0969784	ENSG00000166451
ENSG00000113580	0.0969782	ENSG00000121966
ENSG00000143222	0.096978	ENSG00000245112
ENSG00000146278	0.0969778	ENSG00000188895
ENSG00000085185	0.0969763	ENSG00000163125
ENSG00000204956	0.096976	ENSG00000253767
ENSG00000138375	0.0969759	ENSG00000169180
ENSG00000147874	0.0969756	ENSG00000164975
ENSG00000136699	0.0969754	ENSG00000146143
ENSG00000010803	0.0969753	ENSG00000105058
ENSG00000020256	0.0969752	ENSG00000163125
ENSG00000143569	0.0969751	ENSG00000143614
ENSG00000104529	0.0969748	ENSG00000196757
ENSG00000153896	0.0969748	ENSG00000240225
ENSG00000178982	0.0969737	ENSG00000241837
ENSG00000172586	0.0969727	ENSG00000249784
ENSG00000110395	0.0969724	ENSG00000174547
ENSG00000106554	0.0969723	ENSG00000136261
ENSG00000008294	0.0969719	ENSG00000068878
ENSG00000178464	0.0969706	ENSG00000199883
ENSG00000099194	0.0969698	ENSG00000133935
ENSG00000139734	0.0969696	ENSG00000144395
ENSG00000144136	0.0969684	ENSG00000166483
ENSG00000160888	0.0969677	ENSG00000171223
ENSG00000099875	0.0969672	ENSG00000232587
ENSG00000165637	0.0969663	ENSG00000180817
ENSG00000113312	0.0969663	ENSG00000197265
ENSG00000157600	0.0969659	ENSG00000171490
ENSG00000058262	0.096965	ENSG00000144867
ENSG00000169018	0.0969641	ENSG00000174013
ENSG00000099904	0.0969635	ENSG00000163013
ENSG00000145337	0.0969634	ENSG00000213864
ENSG00000156639	0.0969628	ENSG00000169020
ENSG00000080839	0.0969625	ENSG00000126216
ENSG00000118058	0.0969621	ENSG00000169375
ENSG00000156639	0.0969619	ENSG00000179912
ENSG00000058729	0.0969615	ENSG00000165660
ENSG00000214222	0.0969615	ENSG00000230330
ENSG00000139324	0.0969608	ENSG00000221823
ENSG00000106683	0.09696	ENSG00000151353
ENSG00000119718	0.09696	ENSG00000185627
ENSG00000089685	0.0969591	ENSG00000137812
ENSG00000173726	0.0969591	ENSG00000247626
ENSG00000146007	0.0969581	ENSG00000189266
ENSG00000137720	0.0969573	ENSG00000232472
ENSG00000130255	0.096957	ENSG00000140988
ENSG00000164080	0.0969559	ENSG00000185019
ENSG00000114902	0.0969558	ENSG00000169446
ENSG00000047932	0.0969524	ENSG00000160783
ENSG00000203804	0.0969523	ENSG00000256826
ENSG00000080824	0.0969505	ENSG00000120694
ENSG00000199883	0.0969505	ENSG00000228929
ENSG00000108423	0.09695	ENSG00000108443
ENSG00000115325	0.0969493	ENSG00000116586
ENSG00000102384	0.0969489	ENSG00000164087
ENSG00000104442	0.0969484	ENSG00000189266
ENSG00000148396	0.096948	ENSG00000223138
ENSG00000100030	0.0969477	ENSG00000153179
ENSG00000199683	0.0969467	ENSG00000208892
ENSG00000100938	0.0969465	ENSG00000257218
ENSG00000076928	0.0969463	ENSG00000132024
ENSG00000130640	0.0969462	ENSG00000175087
ENSG00000105290	0.0969461	ENSG00000174938
ENSG00000090447	0.0969441	ENSG00000243678
ENSG00000257725	0.096944	ENSG00000259687
ENSG00000136715	0.0969439	ENSG00000138092
ENSG00000166704	0.0969435	ENSG00000185869
ENSG00000137055	0.0969434	ENSG00000137076
ENSG00000120029	0.0969433	ENSG00000172943
ENSG00000178950	0.0969431	ENSG00000179364
ENSG00000143398	0.0969428	ENSG00000159579
ENSG00000122707	0.0969426	ENSG00000159884
ENSG00000135315	0.0969425	ENSG00000146282
ENSG00000113048	0.0969424	ENSG00000182979
ENSG00000158195	0.0969412	ENSG00000169410
ENSG00000164168	0.0969411	ENSG00000187626
ENSG00000115568	0.0969408	ENSG00000179151
ENSG00000100982	0.0969404	ENSG00000141867
ENSG00000236148	0.0969393	ENSG00000236735
ENSG00000136206	0.0969376	ENSG00000263219
ENSG00000084733	0.0969371	ENSG00000132823
ENSG00000107862	0.0969367	ENSG00000162961
ENSG00000117713	0.0969367	ENSG00000201302
ENSG00000199477	0.0969366	ENSG00000200394
ENSG00000077420	0.0969366	ENSG00000290444
ENSG00000104643	0.0969364	ENSG00000120253
ENSG00000181038	0.0969361	ENSG00000262772
ENSG00000163069	0.0969358	ENSG00000178498
ENSG00000129355	0.0969341	ENSG00000146112
ENSG00000129515	0.0969331	ENSG00000174840
ENSG00000122696	0.0969328	ENSG00000137106
ENSG00000173402	0.0969326	ENSG00000198911
ENSG00000132478	0.0969325	ENSG00000170325
ENSG00000130544	0.0969323	ENSG00000142556
ENSG00000200783	0.0969323	ENSG00000214199
ENSG00000005339	0.0969311	ENSG00000108175
ENSG00000132912	0.0969311	ENSG00000197170
ENSG00000183495	0.096931	ENSG00000185722
ENSG00000014216	0.0969306	ENSG00000105223
ENSG00000177728	0.0969299	ENSG00000179912
ENSG00000153064	0.0969284	ENSG00000186265
ENSG00000206633	0.0969276	ENSG00000212588
ENSG00000148229	0.0969268	ENSG00000166170
ENSG00000113649	0.0969265	ENSG00000138050
ENSG00000126067	0.0969264	ENSG00000141759
ENSG00000021776	0.0969262	ENSG00000163214
ENSG00000166987	0.0969259	ENSG00000167595
ENSG00000188846	0.0969249	ENSG00000226360
ENSG00000075856	0.0969248	ENSG00000198855
ENSG00000088325	0.0969247	ENSG00000118193
ENSG00000200312	0.0969247	ENSG00000240233
ENSG00000073169	0.0969245	ENSG00000170638
ENSG00000099991	0.0969244	ENSG00000110107
ENSG00000103423	0.0969224	ENSG00000172086
ENSG00000100216	0.0969221	ENSG00000234608
ENSG00000101928	0.0969216	ENSG00000171566
ENSG00000140986	0.0969204	ENSG00000214756
ENSG00000234785	0.0969204	ENSG00000244485
ENSG00000007968	0.0969198	ENSG00000237649
ENSG00000002586	0.0969195	ENSG00000117713
ENSG00000135457	0.0969188	ENSG00000204516
ENSG00000189057	0.0969186	ENSG00000213799
ENSG00000135913	0.0969175	ENSG00000176208
ENSG00000001497	0.0969174	ENSG00000022277
ENSG00000126709	0.0969167	ENSG00000137628
ENSG00000112592	0.0969163	ENSG00000151500
ENSG00000105429	0.0969157	ENSG00000177728
ENSG00000228057	0.0969141	ENSG00000232542
ENSG00000167595	0.096914	ENSG00000197136
ENSG00000050767	0.0969136	ENSG00000075420
ENSG00000089091	0.0969133	ENSG00000164953
ENSG00000065882	0.0969131	ENSG00000102572
ENSG00000234851	0.0969128	ENSG00000251562
ENSG00000087274	0.0969124	ENSG00000145016
ENSG00000135913	0.0969124	ENSG00000184445
ENSG00000117543	0.0969123	ENSG00000181929
ENSG00000163013	0.0969122	ENSG00000175826
ENSG00000115368	0.0969114	ENSG00000171453
ENSG00000089902	0.0969112	ENSG00000196233
ENSG00000004766	0.0969106	ENSG00000135315
ENSG00000196976	0.0969093	ENSG00000214194
ENSG00000155506	0.0969086	ENSG00000231925
ENSG00000131845	0.0969082	ENSG00000203326
ENSG00000184677	0.096908	ENSG00000186566
ENSG00000200816	0.0969078	ENSG00000201659
ENSG00000009844	0.0969068	ENSG00000100926
ENSG00000126756	0.0969068	ENSG00000242952
ENSG00000004487	0.0969066	ENSG00000167842
ENSG00000120800	0.0969059	ENSG00000150990
ENSG00000102226	0.0969056	ENSG00000120662
ENSG00000115993	0.0969048	ENSG00000170180
ENSG00000135624	0.0969046	ENSG00000164885
ENSG00000078369	0.0969045	ENSG00000134046
ENSG00000100281	0.0969039	ENSG00000135476
ENSG00000010539	0.0969039	ENSG00000168806
ENSG00000144021	0.0969035	ENSG00000198146
ENSG00000122482	0.0969032	ENSG00000213799
ENSG00000243988	0.0969029	ENSG00000250346
ENSG00000066923	0.0969027	ENSG00000101557
ENSG00000128708	0.0969026	ENSG00000144580
ENSG00000106399	0.0969025	ENSG00000119705
ENSG00000196705	0.0969024	ENSG00000197020
ENSG00000168806	0.0969019	ENSG00000174109
ENSG00000108771	0.0969011	ENSG00000137965
ENSG00000182903	0.0968991	ENSG00000198707
ENSG00000128973	0.0968991	ENSG00000198730
ENSG00000187504	0.0968991	ENSG00000215003
ENSG00000196363	0.0968988	ENSG00000197724
ENSG00000101138	0.0968974	ENSG00000253738
ENSG00000035115	0.0968971	ENSG00000234420
ENSG00000120948	0.0968967	ENSG00000143740
ENSG00000111231	0.0968966	ENSG00000143622
ENSG00000118482	0.0968959	ENSG00000187953
ENSG00000022277	0.0968958	ENSG00000116688
ENSG00000188243	0.0968958	ENSG00000228929
ENSG00000139239	0.0968917	ENSG00000227063
ENSG00000134375	0.096891	ENSG00000147130
ENSG00000055208	0.0968903	ENSG00000164190
ENSG00000072121	0.0968902	ENSG00000101166
ENSG00000006007	0.0968899	ENSG00000186660
ENSG00000114648	0.0968884	ENSG00000115762
ENSG00000075292	0.0968877	ENSG00000239883
ENSG00000104973	0.0968876	ENSG00000119685
ENSG00000130741	0.096887	ENSG00000175061
ENSG00000100325	0.0968864	ENSG00000188976
ENSG00000107185	0.0968853	ENSG00000186638
ENSG00000188895	0.096885	ENSG00000224420
ENSG00000198744	0.0968845	ENSG00000244921
ENSG00000101160	0.0968841	ENSG00000146192
ENSG00000131115	0.0968833	ENSG00000159915
ENSG00000005893	0.0968817	ENSG00000230330
ENSG00000005007	0.096881	ENSG00000156639
ENSG00000179295	0.0968788	ENSG00000198252
ENSG00000108439	0.0968782	ENSG00000108465
ENSG00000070366	0.096877	ENSG00000095319
ENSG00000131127	0.0968755	ENSG00000196081
ENSG00000200312	0.096875	ENSG00000201955
ENSG00000137441	0.0968747	ENSG00000150687
ENSG00000130741	0.0968745	ENSG00000169100
ENSG00000101337	0.0968734	ENSG00000122218
ENSG00000118707	0.0968724	ENSG00000174282
ENSG00000104897	0.0968717	ENSG00000186704
ENSG00000230364	0.0968716	ENSG00000239224
ENSG00000180398	0.0968715	ENSG00000197258
ENSG00000205871	0.0968707	ENSG00000232472
ENSG00000168883	0.0968691	ENSG00000197780
ENSG00000200488	0.0968686	ENSG00000223822
ENSG00000143751	0.0968675	ENSG00000180398
ENSG00000107625	0.0968668	ENSG00000164163
ENSG00000020256	0.0968665	ENSG00000085185
ENSG00000135974	0.0968645	ENSG00000181904
ENSG00000100028	0.0968638	ENSG00000168002
ENSG00000131043	0.0968627	ENSG00000146676
ENSG00000224126	0.0968625	ENSG00000233966
ENSG00000226243	0.0968621	ENSG00000227063
ENSG00000100991	0.0968619	ENSG00000171603
ENSG00000111537	0.0968605	ENSG00000164483
ENSG00000103490	0.0968605	ENSG00000177238
ENSG00000111670	0.09686	ENSG00000158006
ENSG00000135720	0.0968593	ENSG00000185880
ENSG00000060688	0.0968586	ENSG00000173692
ENSG00000135837	0.0968586	ENSG00000183530
ENSG00000205155	0.0968585	ENSG00000234851
ENSG00000108298	0.0968577	ENSG00000213326
ENSG00000182899	0.0968575	ENSG00000233476
ENSG00000204308	0.0968573	ENSG00000207524
ENSG00000005194	0.0968572	ENSG00000101811
ENSG00000081791	0.096857	ENSG00000113272
ENSG00000103363	0.0968567	ENSG00000197345
ENSG00000013523	0.0968553	ENSG00000137764
ENSG00000213363	0.0968553	ENSG00000241741
ENSG00000070756	0.0968544	ENSG00000118816
ENSG00000143393	0.0968535	ENSG00000177370
ENSG00000172943	0.0968535	ENSG00000189091
ENSG00000171490	0.0968534	ENSG00000177885
ENSG00000114544	0.0968528	ENSG00000241973
ENSG00000137200	0.096852	ENSG00000173786
ENSG00000211814	0.0968508	ENSG00000249048
ENSG00000146414	0.0968502	ENSG00000162601
ENSG00000196214	0.0968496	ENSG00000213020
ENSG00000025708	0.0968491	ENSG00000085265
ENSG00000230364	0.0968484	ENSG00000240087
ENSG00000111203	0.0968481	ENSG00000196498
ENSG00000164091	0.0968473	ENSG00000168286
ENSG00000063241	0.0968469	ENSG00000146701
ENSG00000148606	0.0968466	ENSG00000181904
ENSG00000155329	0.0968459	ENSG00000164902
ENSG00000218582	0.0968453	ENSG00000228887
ENSG00000004455	0.0968452	ENSG00000253797
ENSG00000146278	0.0968448	ENSG00000175054
ENSG00000067057	0.0968441	ENSG00000169180
ENSG00000151576	0.0968439	ENSG00000241878
ENSG00000236549	0.0968433	ENSG00000241868
ENSG00000166439	0.0968432	ENSG00000186432
ENSG00000132881	0.0968431	ENSG00000235217
ENSG00000175886	0.0968427	ENSG00000225093
ENSG00000063046	0.0968424	ENSG00000234009
ENSG00000150459	0.0968423	ENSG00000188612
ENSG00000047249	0.0968419	ENSG00000144560
ENSG00000068308	0.0968415	ENSG00000169180
ENSG00000117751	0.0968414	ENSG00000124383
ENSG00000080802	0.0968413	ENSG00000088038
ENSG00000144034	0.0968413	ENSG00000169139
ENSG00000148606	0.0968409	ENSG00000240489
ENSG00000147874	0.0968407	ENSG00000164978
ENSG00000134910	0.0968404	ENSG00000136450
ENSG00000188873	0.0968399	ENSG00000225573
ENSG00000120158	0.0968398	ENSG00000165271
ENSG00000103197	0.0968394	ENSG00000132182
ENSG00000091651	0.096838	ENSG00000163507
ENSG00000186575	0.0968379	ENSG00000196961
ENSG00000111331	0.0968376	ENSG00000196396
ENSG00000061273	0.0968373	ENSG00000095370
ENSG00000177350	0.0968363	ENSG00000213621
ENSG00000136021	0.0968358	ENSG00000169139
ENSG00000100147	0.0968355	ENSG00000170248
ENSG00000124228	0.0968349	ENSG00000175764
ENSG00000230897	0.0968346	ENSG00000243824
ENSG00000070761	0.0968343	ENSG00000123810
ENSG00000059378	0.0968342	ENSG00000157601
ENSG00000111602	0.0968334	ENSG00000189057
ENSG00000183963	0.0968332	ENSG00000214357
ENSG00000214535	0.0968332	ENSG00000234785
ENSG00000197756	0.0968331	ENSG00000227063
ENSG00000159363	0.0968331	ENSG00000254986
ENSG00000132485	0.0968326	ENSG00000184207
ENSG00000115816	0.0968324	ENSG00000130935
ENSG00000229769	0.0968322	ENSG00000230099
ENSG00000117543	0.0968317	ENSG00000155621
ENSG00000117713	0.0968317	ENSG00000243279
ENSG00000106723	0.0968316	ENSG00000233954
ENSG00000119335	0.0968315	ENSG00000167182
ENSG00000047849	0.0968304	ENSG00000106554
ENSG00000063978	0.09683	ENSG00000227057
ENSG00000100664	0.0968298	ENSG00000104442
ENSG00000214389	0.0968294	ENSG00000250346
ENSG00000138101	0.0968288	ENSG00000144535
ENSG00000125503	0.0968285	ENSG00000142002
ENSG00000087338	0.0968281	ENSG00000172939
ENSG00000065150	0.0968279	ENSG00000187109
ENSG00000104267	0.0968277	ENSG00000136842
ENSG00000177410	0.0968275	ENSG00000184924
ENSG00000129968	0.0968265	ENSG00000186010
ENSG00000225630	0.0968264	ENSG00000267541
ENSG00000228929	0.0968259	ENSG00000237793
ENSG00000160392	0.0968258	ENSG00000185453
ENSG00000100906	0.0968241	ENSG00000156860
ENSG00000100526	0.0968241	ENSG00000187840
ENSG00000119414	0.0968226	ENSG00000168488
ENSG00000100479	0.0968225	ENSG00000224324
ENSG00000064490	0.0968222	ENSG00000123338
ENSG00000171827	0.0968209	ENSG00000245680
ENSG00000125743	0.0968204	ENSG00000143222
ENSG00000062485	0.0968182	ENSG00000096746
ENSG00000121089	0.096817	ENSG00000213864
ENSG00000205981	0.0968167	ENSG00000214376
ENSG00000136942	0.0968162	ENSG00000197958
ENSG00000058673	0.0968157	ENSG00000102908
ENSG00000106554	0.0968155	ENSG00000108100
ENSG00000142731	0.0968149	ENSG00000157456
ENSG00000211950	0.0968147	ENSG00000253957
ENSG00000117305	0.0968141	ENSG00000154079
ENSG00000121101	0.0968136	ENSG00000274978
ENSG00000132640	0.0968127	ENSG00000165209
ENSG00000106591	0.0968126	ENSG00000136718
ENSG00000140632	0.0968099	ENSG00000197798
ENSG00000126756	0.0968098	ENSG00000232472
ENSG00000071082	0.0968097	ENSG00000213553
ENSG00000147604	0.0968086	ENSG00000149806
ENSG00000141905	0.0968084	ENSG00000143970
ENSG00000159459	0.0968073	ENSG00000165392
ENSG00000063245	0.0968063	ENSG00000105088
ENSG00000116095	0.0968062	ENSG00000168564
ENSG00000230734	0.0968058	ENSG00000232134
ENSG00000172888	0.0968047	ENSG00000186814
ENSG00000198198	0.0968047	ENSG00000198799
ENSG00000005889	0.096804	ENSG00000143033
ENSG00000200312	0.0968039	ENSG00000215003
ENSG00000161970	0.0968034	ENSG00000237991
ENSG00000101213	0.0968032	ENSG00000125534
ENSG00000126067	0.0968019	ENSG00000198242
ENSG00000126768	0.0968018	ENSG00000169139
ENSG00000172534	0.0968018	ENSG00000172943
ENSG00000133316	0.096801	ENSG00000262074
ENSG00000152582	0.0968002	ENSG00000152611
ENSG00000140259	0.0967994	ENSG00000176018
ENSG00000188873	0.0967993	ENSG00000243964
ENSG00000102900	0.0967988	ENSG00000150776
ENSG00000112293	0.0967978	ENSG00000268658
ENSG00000071564	0.0967969	ENSG00000144401
ENSG00000005022	0.0967969	ENSG00000185049
ENSG00000090266	0.0967968	ENSG00000147274
ENSG00000124614	0.0967967	ENSG00000230897
ENSG00000100207	0.0967966	ENSG00000189241
ENSG00000136240	0.0967965	ENSG00000153395
ENSG00000070182	0.0967962	ENSG00000204010
ENSG00000106133	0.0967942	ENSG00000236144
ENSG00000118418	0.0967933	ENSG00000164414
ENSG00000060688	0.0967931	ENSG00000125450
ENSG00000152683	0.0967914	ENSG00000159363
ENSG00000046653	0.0967912	ENSG00000141449
ENSG00000100084	0.0967902	ENSG00000126091
ENSG00000196205	0.0967892	ENSG00000214389
ENSG00000095794	0.0967888	ENSG00000110711
ENSG00000149658	0.0967888	ENSG00000156983
ENSG00000067369	0.0967883	ENSG00000213462
ENSG00000233873	0.0967866	ENSG00000242899
ENSG00000145386	0.0967856	ENSG00000164611
ENSG00000038274	0.0967852	ENSG00000184432
ENSG00000061273	0.0967838	ENSG00000126705
ENSG00000068079	0.0967836	ENSG00000114395
ENSG00000119013	0.0967836	ENSG00000204392
ENSG00000008438	0.0967824	ENSG00000179869
ENSG00000086102	0.0967821	ENSG00000147854
ENSG00000235183	0.0967814	ENSG00000259547
ENSG00000067369	0.0967812	ENSG00000138078
ENSG00000001497	0.0967807	ENSG00000066044
ENSG00000060688	0.0967797	ENSG00000132153
ENSG00000237892	0.0967786	ENSG00000253276
ENSG00000050426	0.0967782	ENSG00000159111
ENSG00000177350	0.0967771	ENSG00000228929
ENSG00000106554	0.0967757	ENSG00000132256
ENSG00000128739	0.0967751	ENSG00000241973
ENSG00000199082	0.0967741	ENSG00000265154
ENSG00000126787	0.0967731	ENSG00000129173
ENSG00000172977	0.0967726	ENSG00000174744
ENSG00000104442	0.0967722	ENSG00000167323
ENSG00000011260	0.0967714	ENSG00000225921
ENSG00000241685	0.096771	ENSG00000251791
ENSG00000100348	0.0967693	ENSG00000278845
ENSG00000117597	0.0967692	ENSG00000119927
ENSG00000138834	0.096769	ENSG00000197912
ENSG00000200243	0.0967686	ENSG00000228474
ENSG00000096996	0.0967683	ENSG00000130024
ENSG00000172554	0.0967683	ENSG00000237667
ENSG00000130741	0.0967682	ENSG00000198771
ENSG00000066136	0.0967681	ENSG00000230590
ENSG00000163918	0.0967676	ENSG00000244005
ENSG00000123349	0.0967671	ENSG00000169020
ENSG00000197016	0.0967667	ENSG00000245680
ENSG00000136842	0.0967655	ENSG00000204613
ENSG00000057608	0.0967647	ENSG00000130741
ENSG00000235706	0.0967646	ENSG00000245849
ENSG00000019995	0.096764	ENSG00000153395
ENSG00000164463	0.0967623	ENSG00000164631
ENSG00000089053	0.0967622	ENSG00000159596
ENSG00000211653	0.0967617	ENSG00000211937
ENSG00000160563	0.0967616	ENSG00000213593
ENSG00000010810	0.0967613	ENSG00000107745
ENSG00000184076	0.0967613	ENSG00000226976
ENSG00000166260	0.0967604	ENSG00000169062
ENSG00000170915	0.0967603	ENSG00000277072
ENSG00000116199	0.0967598	ENSG00000255302
ENSG00000214992	0.0967594	ENSG00000262772
ENSG00000243746	0.0967592	ENSG00000263266
ENSG00000256069	0.096759	ENSG00000256720
ENSG00000013275	0.0967584	ENSG00000033050
ENSG00000001497	0.0967583	ENSG00000009307
ENSG00000138594	0.0967574	ENSG00000168710
ENSG00000107077	0.0967572	ENSG00000155876
ENSG00000125885	0.0967571	ENSG00000149636
ENSG00000146830	0.0967562	ENSG00000161996
ENSG00000167004	0.0967561	ENSG00000180867
ENSG00000092108	0.0967558	ENSG00000125945
ENSG00000108510	0.0967558	ENSG00000139180
ENSG00000116138	0.0967551	ENSG00000143457
ENSG00000159267	0.0967551	ENSG00000237646
ENSG00000100815	0.0967549	ENSG00000186448
ENSG00000143222	0.0967541	ENSG00000215717
ENSG00000201388	0.0967536	ENSG00000208892
ENSG00000143314	0.0967519	ENSG00000277972
ENSG00000171055	0.0967512	ENSG00000197622
ENSG00000103197	0.0967501	ENSG00000137497
ENSG00000167378	0.0967499	ENSG00000196470
ENSG00000143614	0.0967475	ENSG00000196182
ENSG00000235297	0.096747	ENSG00000237676
ENSG00000181827	0.0967459	ENSG00000186260
ENSG00000076662	0.0967458	ENSG00000089289
ENSG00000178935	0.0967453	ENSG00000179909
ENSG00000196922	0.0967452	ENSG00000198146
ENSG00000030582	0.0967449	ENSG00000184060
ENSG00000006125	0.0967448	ENSG00000133961
ENSG00000005007	0.0967447	ENSG00000105771
ENSG00000083828	0.0967444	ENSG00000121417
ENSG00000127589	0.0967444	ENSG00000261221
ENSG00000163950	0.0967443	ENSG00000183496
ENSG00000170145	0.0967438	ENSG00000196531
ENSG00000138668	0.0967435	ENSG00000156858
ENSG00000144028	0.096743	ENSG00000183495
ENSG00000211724	0.0967421	ENSG00000275243
ENSG00000087274	0.096742	ENSG00000130402
ENSG00000248923	0.0967418	ENSG00000267541
ENSG00000209482	0.09674	ENSG00000222365
ENSG00000178950	0.0967399	ENSG00000187790
ENSG00000234785	0.0967396	ENSG00000241741
ENSG00000070985	0.0967395	ENSG00000130724
ENSG00000100380	0.0967384	ENSG00000119335
ENSG00000025708	0.0967376	ENSG00000186818
ENSG00000169372	0.0967367	ENSG00000196586
ENSG00000131473	0.0967364	ENSG00000149806
ENSG00000134851	0.0967355	ENSG00000169180
ENSG00000151461	0.0967352	ENSG00000151657
ENSG00000199477	0.096735	ENSG00000200785
ENSG00000173418	0.0967338	ENSG00000181610
ENSG00000057608	0.0967336	ENSG00000095319
ENSG00000107485	0.096733	ENSG00000119326
ENSG00000164405	0.0967321	ENSG00000188186
ENSG00000092847	0.096732	ENSG00000142784
ENSG00000148358	0.0967319	ENSG00000214114
ENSG00000237668	0.0967312	ENSG00000244642
ENSG00000137075	0.096731	ENSG00000137145
ENSG00000100991	0.0967309	ENSG00000139180
ENSG00000120437	0.0967303	ENSG00000185813
ENSG00000189057	0.0967303	ENSG00000198830
ENSG00000105171	0.0967302	ENSG00000169019
ENSG00000145388	0.0967296	ENSG00000168152
ENSG00000230207	0.096729	ENSG00000254759
ENSG00000146918	0.0967284	ENSG00000178999
ENSG00000115677	0.0967273	ENSG00000176208
ENSG00000197892	0.096727	ENSG00000240869
ENSG00000070081	0.0967268	ENSG00000180964
ENSG00000228331	0.0967262	ENSG00000235297
ENSG00000105486	0.0967261	ENSG00000127564
ENSG00000162645	0.0967255	ENSG00000162654
ENSG00000116586	0.0967253	ENSG00000234825
ENSG00000104915	0.0967252	ENSG00000204272
ENSG00000199831	0.0967245	ENSG00000201201
ENSG00000134690	0.0967243	ENSG00000188610
ENSG00000163464	0.0967236	ENSG00000204936
ENSG00000187626	0.0967235	ENSG00000196345
ENSG00000022840	0.0967231	ENSG00000160445
ENSG00000011376	0.0967228	ENSG00000130755
ENSG00000187504	0.0967226	ENSG00000261557
ENSG00000014138	0.0967212	ENSG00000104738
ENSG00000111206	0.0967209	ENSG00000115163
ENSG00000131966	0.0967199	ENSG00000163611
ENSG00000214199	0.0967187	ENSG00000254759
ENSG00000062822	0.0967175	ENSG00000104738
ENSG00000035141	0.0967159	ENSG00000070413
ENSG00000086015	0.0967158	ENSG00000162441
ENSG00000201388	0.096715	ENSG00000244509
ENSG00000081154	0.0967146	ENSG00000147604
ENSG00000230068	0.0967146	ENSG00000240132
ENSG00000162980	0.0967138	ENSG00000213160
ENSG00000107099	0.0967133	ENSG00000186638
ENSG00000006625	0.0967124	ENSG00000198056
ENSG00000047849	0.0967122	ENSG00000169410
ENSG00000133275	0.0967117	ENSG00000196642
ENSG00000207524	0.0967112	ENSG00000222969
ENSG00000264350	0.0967112	ENSG00000272055
ENSG00000107937	0.0967094	ENSG00000139372
ENSG00000121406	0.0967089	ENSG00000204519
ENSG00000081154	0.0967087	ENSG00000143222
ENSG00000142655	0.0967077	ENSG00000166295
ENSG00000184924	0.0967067	ENSG00000232112
ENSG00000096070	0.0967066	ENSG00000111752
ENSG00000115053	0.0967064	ENSG00000167721
ENSG00000129810	0.0967057	ENSG00000136108
ENSG00000100220	0.0967055	ENSG00000172845
ENSG00000109917	0.0967046	ENSG00000241370
ENSG00000159363	0.0967045	ENSG00000215305
ENSG00000026950	0.0967036	ENSG00000168394
ENSG00000204685	0.0967033	ENSG00000273559
ENSG00000067365	0.096703	ENSG00000183495
ENSG00000101412	0.0967029	ENSG00000234664
ENSG00000166888	0.0967027	ENSG00000204843
ENSG00000211882	0.0967012	ENSG00000277734
ENSG00000100280	0.0967009	ENSG00000160211
ENSG00000155189	0.0967006	ENSG00000184402
ENSG00000076108	0.0966994	ENSG00000186174
ENSG00000224546	0.0966991	ENSG00000236992
ENSG00000102409	0.0966987	ENSG00000104885
ENSG00000160294	0.0966982	ENSG00000160299
ENSG00000146731	0.0966973	ENSG00000213614
ENSG00000132128	0.096697	ENSG00000160445
ENSG00000148396	0.0966964	ENSG00000168175
ENSG00000078618	0.0966962	ENSG00000156256
ENSG00000105325	0.096696	ENSG00000176095
ENSG00000047597	0.0966958	ENSG00000236320
ENSG00000081154	0.0966953	ENSG00000198146
ENSG00000225067	0.0966953	ENSG00000226221
ENSG00000132323	0.0966951	ENSG00000231503
ENSG00000100554	0.096695	ENSG00000228409
ENSG00000115486	0.0966944	ENSG00000200534
ENSG00000068654	0.0966938	ENSG00000122218
ENSG00000122729	0.0966936	ENSG00000164976
ENSG00000168461	0.0966934	ENSG00000197249
ENSG00000117228	0.0966929	ENSG00000119922
ENSG00000163521	0.0966924	ENSG00000175792
ENSG00000143622	0.0966914	ENSG00000168564
ENSG00000006744	0.096691	ENSG00000059691
ENSG00000105135	0.0966905	ENSG00000164109
ENSG00000131473	0.0966899	ENSG00000156709
ENSG00000107341	0.0966898	ENSG00000164976
ENSG00000142687	0.0966895	ENSG00000177728
ENSG00000104897	0.096689	ENSG00000204463
ENSG00000110107	0.0966888	ENSG00000114650
ENSG00000101310	0.0966888	ENSG00000132128
ENSG00000056586	0.0966885	ENSG00000176208
ENSG00000101166	0.0966882	ENSG00000125962
ENSG00000216365	0.096688	ENSG00000263266
ENSG00000127564	0.0966877	ENSG00000136699
ENSG00000114735	0.0966858	ENSG00000224892
ENSG00000105323	0.0966856	ENSG00000105726
ENSG00000170266	0.0966854	ENSG00000241973
ENSG00000167272	0.0966846	ENSG00000217094
ENSG00000144713	0.0966845	ENSG00000239559
ENSG00000001497	0.0966844	ENSG00000125970
ENSG00000171490	0.0966842	ENSG00000197961
ENSG00000109919	0.0966839	ENSG00000116455
ENSG00000127526	0.0966833	ENSG00000198160
ENSG00000028203	0.0966823	ENSG00000212535
ENSG00000104549	0.0966818	ENSG00000278540
ENSG00000103148	0.0966813	ENSG00000132471
ENSG00000101452	0.0966806	ENSG00000132155
ENSG00000120860	0.09668	ENSG00000168159
ENSG00000134910	0.09668	ENSG00000169062
ENSG00000177350	0.0966798	ENSG00000230629
ENSG00000123416	0.0966785	ENSG00000132646
ENSG00000105372	0.0966785	ENSG00000167526
ENSG00000102900	0.096678	ENSG00000167323
ENSG00000175061	0.0966777	ENSG00000213363
ENSG00000225338	0.0966756	ENSG00000252316
ENSG00000088833	0.0966754	ENSG00000177370
ENSG00000133884	0.0966749	ENSG00000167770
ENSG00000114098	0.0966736	ENSG00000143390
ENSG00000068489	0.0966725	ENSG00000166803
ENSG00000057663	0.0966725	ENSG00000168216
ENSG00000243014	0.096672	ENSG00000261612
ENSG00000156735	0.0966706	ENSG00000179222
ENSG00000165392	0.0966703	ENSG00000234886
ENSG00000113615	0.0966699	ENSG00000136518
ENSG00000106948	0.0966697	ENSG00000126464
ENSG00000111877	0.0966697	ENSG00000154889
ENSG00000102144	0.0966694	ENSG00000171603
ENSG00000104976	0.0966692	ENSG00000186792
ENSG00000201435	0.0966691	ENSG00000228599
ENSG00000135272	0.0966682	ENSG00000165527
ENSG00000141503	0.096668	ENSG00000174718
ENSG00000147419	0.0966674	ENSG00000198791
ENSG00000228474	0.0966642	ENSG00000242071
ENSG00000204956	0.0966642	ENSG00000261934
ENSG00000101343	0.0966636	ENSG00000139620
ENSG00000100345	0.0966633	ENSG00000158195
ENSG00000067704	0.0966633	ENSG00000168827
ENSG00000120539	0.0966633	ENSG00000173540
ENSG00000234335	0.0966633	ENSG00000256338
ENSG00000100243	0.0966626	ENSG00000107021
ENSG00000125835	0.0966579	ENSG00000233747
ENSG00000104979	0.0966578	ENSG00000240087
ENSG00000185880	0.0966573	ENSG00000290292
ENSG00000070423	0.0966555	ENSG00000134046
ENSG00000105136	0.0966542	ENSG00000198466
ENSG00000185338	0.0966533	ENSG00000209042
ENSG00000227347	0.0966531	ENSG00000233830
ENSG00000132953	0.0966529	ENSG00000196233
ENSG00000169020	0.0966518	ENSG00000243678
ENSG00000115816	0.09665	ENSG00000163938
ENSG00000148218	0.0966489	ENSG00000164010
ENSG00000000419	0.0966483	ENSG00000136897
ENSG00000200354	0.0966483	ENSG00000210678
ENSG00000107036	0.0966474	ENSG00000137100
ENSG00000105953	0.096646	ENSG00000154930
ENSG00000065000	0.0966448	ENSG00000196365
ENSG00000108561	0.0966423	ENSG00000137309
ENSG00000008838	0.0966422	ENSG00000105568
ENSG00000065057	0.096642	ENSG00000159352
ENSG00000112984	0.0966416	ENSG00000153094
ENSG00000143442	0.0966412	ENSG00000175215
ENSG00000115677	0.0966404	ENSG00000166451
ENSG00000165244	0.0966399	ENSG00000205208
ENSG00000235297	0.0966399	ENSG00000243964
ENSG00000259956	0.0966394	ENSG00000260804
ENSG00000105953	0.0966389	ENSG00000175931
ENSG00000117592	0.0966389	ENSG00000253719
ENSG00000100410	0.0966383	ENSG00000128708
ENSG00000100385	0.096636	ENSG00000189430
ENSG00000115365	0.0966359	ENSG00000143742
ENSG00000136824	0.0966349	ENSG00000149636
ENSG00000148346	0.0966348	ENSG00000162551
ENSG00000022840	0.0966348	ENSG00000176095
ENSG00000126107	0.0966346	ENSG00000133250
ENSG00000054267	0.0966329	ENSG00000164190
ENSG00000241081	0.0966317	ENSG00000241529
ENSG00000131747	0.0966312	ENSG00000134222
ENSG00000140006	0.0966311	ENSG00000198551
ENSG00000161970	0.096631	ENSG00000180376
ENSG00000080839	0.0966304	ENSG00000156802
ENSG00000173113	0.0966298	ENSG00000213553
ENSG00000090905	0.0966285	ENSG00000176095
ENSG00000143977	0.0966274	ENSG00000198771
ENSG00000013275	0.0966268	ENSG00000168439
ENSG00000109475	0.096626	ENSG00000226525
ENSG00000240005	0.0966256	ENSG00000264448
ENSG00000100241	0.096625	ENSG00000228329
ENSG00000006831	0.0966249	ENSG00000164252
ENSG00000115977	0.0966241	ENSG00000187144
ENSG00000134744	0.0966238	ENSG00000229236
ENSG00000220749	0.0966238	ENSG00000261557
ENSG00000075702	0.0966237	ENSG00000142002
ENSG00000119397	0.0966233	ENSG00000166004
ENSG00000256069	0.0966231	ENSG00000256937
ENSG00000176890	0.0966225	ENSG00000185880
ENSG00000066044	0.0966224	ENSG00000156709
ENSG00000141252	0.096621	ENSG00000144535
ENSG00000235508	0.0966205	ENSG00000236552
ENSG00000115944	0.0966204	ENSG00000125686
ENSG00000122952	0.0966197	ENSG00000166508
ENSG00000013523	0.0966196	ENSG00000103148
ENSG00000083828	0.0966193	ENSG00000173480
ENSG00000117425	0.0966172	ENSG00000206652
ENSG00000006125	0.0966171	ENSG00000138398
ENSG00000180257	0.0966165	ENSG00000213793
ENSG00000025293	0.0966164	ENSG00000178966
ENSG00000237793	0.0966164	ENSG00000243988
ENSG00000141258	0.0966161	ENSG00000179364
ENSG00000125686	0.0966144	ENSG00000137210
ENSG00000100997	0.0966134	ENSG00000188807
ENSG00000084092	0.0966125	ENSG00000161021
ENSG00000132388	0.0966124	ENSG00000146872
ENSG00000054965	0.0966122	ENSG00000170653
ENSG00000201512	0.0966118	ENSG00000241431
ENSG00000116521	0.0966116	ENSG00000176209
ENSG00000172809	0.0966106	ENSG00000183648
ENSG00000104979	0.0966092	ENSG00000124614
ENSG00000132182	0.0966092	ENSG00000174744
ENSG00000128708	0.0966084	ENSG00000183475
ENSG00000126003	0.0966082	ENSG00000166716
ENSG00000124333	0.096608	ENSG00000138459
ENSG00000239437	0.0966075	ENSG00000279897
ENSG00000104814	0.0966073	ENSG00000133678
ENSG00000143933	0.096607	ENSG00000143977
ENSG00000081019	0.096607	ENSG00000170185
ENSG00000207508	0.0966057	ENSG00000229048
ENSG00000131165	0.0966055	ENSG00000173692
ENSG00000071082	0.0966053	ENSG00000265681
ENSG00000113360	0.0966047	ENSG00000133226
ENSG00000093183	0.0966045	ENSG00000171163
ENSG00000102312	0.0966044	ENSG00000149782
ENSG00000108094	0.0966043	ENSG00000160563
ENSG00000201955	0.096603	ENSG00000225091
ENSG00000154767	0.0966027	ENSG00000177410
ENSG00000070413	0.0966025	ENSG00000224861
ENSG00000005175	0.0966024	ENSG00000068796
ENSG00000135940	0.0966011	ENSG00000161970
ENSG00000143947	0.0965997	ENSG00000230629
ENSG00000047597	0.0965993	ENSG00000162722
ENSG00000110200	0.0965991	ENSG00000143376
ENSG00000104885	0.0965979	ENSG00000135912
ENSG00000132680	0.0965974	ENSG00000157827
ENSG00000082068	0.0965972	ENSG00000100991
ENSG00000132680	0.0965969	ENSG00000142065
ENSG00000171649	0.0965969	ENSG00000177025
ENSG00000174371	0.0965968	ENSG00000231241
ENSG00000162972	0.0965966	ENSG00000204272
ENSG00000160298	0.0965958	ENSG00000161996
ENSG00000025770	0.0965956	ENSG00000103274
ENSG00000065243	0.0965949	ENSG00000176208
ENSG00000126003	0.0965941	ENSG00000166889
ENSG00000173726	0.0965937	ENSG00000234608
ENSG00000179912	0.0965918	ENSG00000231925
ENSG00000077549	0.0965917	ENSG00000136261
ENSG00000073536	0.0965913	ENSG00000214113
ENSG00000116266	0.0965911	ENSG00000197798
ENSG00000119801	0.0965909	ENSG00000166295
ENSG00000101266	0.0965905	ENSG00000123349
ENSG00000131828	0.0965901	ENSG00000176208
ENSG00000178921	0.0965897	ENSG00000253729
ENSG00000103313	0.0965887	ENSG00000128383
ENSG00000133313	0.0965887	ENSG00000178802
ENSG00000132182	0.0965871	ENSG00000137497
ENSG00000166886	0.0965866	ENSG00000198355
ENSG00000029639	0.0965865	ENSG00000184465
ENSG00000151148	0.0965854	ENSG00000179912
ENSG00000106399	0.0965846	ENSG00000162368
ENSG00000146834	0.0965836	ENSG00000204569
ENSG00000080845	0.0965829	ENSG00000133895
ENSG00000100129	0.0965824	ENSG00000100380
ENSG00000125386	0.0965812	ENSG00000207234
ENSG00000105369	0.0965811	ENSG00000137101
ENSG00000147457	0.0965809	ENSG00000253930
ENSG00000057608	0.0965805	ENSG00000127022
ENSG00000204152	0.0965796	ENSG00000239883
ENSG00000143093	0.0965775	ENSG00000175110
ENSG00000119812	0.0965761	ENSG00000198730
ENSG00000112297	0.0965761	ENSG00000198925
ENSG00000196205	0.096576	ENSG00000227939
ENSG00000106261	0.0965759	ENSG00000162441
ENSG00000089351	0.0965749	ENSG00000105640
ENSG00000105953	0.0965748	ENSG00000204463
ENSG00000105438	0.0965745	ENSG00000261221
ENSG00000102580	0.0965742	ENSG00000120686
ENSG00000167182	0.0965739	ENSG00000259790
ENSG00000105723	0.0965733	ENSG00000204463
ENSG00000239702	0.0965709	ENSG00000264322
ENSG00000101412	0.0965701	ENSG00000196363
ENSG00000211717	0.0965691	ENSG00000211727
ENSG00000089048	0.096569	ENSG00000172939
ENSG00000070366	0.0965686	ENSG00000078699
ENSG00000101152	0.0965671	ENSG00000178950
ENSG00000230629	0.0965659	ENSG00000237793
ENSG00000077235	0.0965647	ENSG00000124571
ENSG00000055332	0.0965647	ENSG00000134321
ENSG00000103707	0.0965646	ENSG00000116455
ENSG00000143437	0.0965636	ENSG00000182841
ENSG00000113732	0.0965622	ENSG00000169062
ENSG00000164897	0.0965617	ENSG00000214391
ENSG00000161970	0.0965615	ENSG00000207973
ENSG00000139239	0.0965605	ENSG00000244642
ENSG00000131748	0.0965597	ENSG00000173991
ENSG00000005700	0.0965594	ENSG00000111358
ENSG00000102572	0.0965594	ENSG00000198286
ENSG00000104885	0.0965584	ENSG00000126091
ENSG00000141101	0.096557	ENSG00000171425
ENSG00000164099	0.0965556	ENSG00000173559
ENSG00000099917	0.0965554	ENSG00000171241
ENSG00000091513	0.0965546	ENSG00000242337
ENSG00000121552	0.0965534	ENSG00000186407
ENSG00000151422	0.0965531	ENSG00000272523
ENSG00000185834	0.0965529	ENSG00000240869
ENSG00000100554	0.0965515	ENSG00000187778
ENSG00000015676	0.0965512	ENSG00000087274
ENSG00000081154	0.0965509	ENSG00000116747
ENSG00000211592	0.0965508	ENSG00000278196
ENSG00000151690	0.0965504	ENSG00000196083
ENSG00000159882	0.0965495	ENSG00000256294
ENSG00000175931	0.0965493	ENSG00000182446
ENSG00000100632	0.0965484	ENSG00000124767
ENSG00000109917	0.0965484	ENSG00000165943
ENSG00000133895	0.0965481	ENSG00000155506
ENSG00000105197	0.0965456	ENSG00000148840
ENSG00000088986	0.0965453	ENSG00000167964
ENSG00000153187	0.0965448	ENSG00000165119
ENSG00000139239	0.0965444	ENSG00000223803
ENSG00000104299	0.0965438	ENSG00000133884
ENSG00000201654	0.0965438	ENSG00000207524
ENSG00000102384	0.0965429	ENSG00000172167
ENSG00000126005	0.0965426	ENSG00000140577
ENSG00000131732	0.0965424	ENSG00000138385
ENSG00000207181	0.0965403	ENSG00000222489
ENSG00000138071	0.0965402	ENSG00000229932
ENSG00000099203	0.0965399	ENSG00000123810
ENSG00000141279	0.0965387	ENSG00000249353
ENSG00000113810	0.0965381	ENSG00000142945
ENSG00000116455	0.0965379	ENSG00000119801
ENSG00000112304	0.0965378	ENSG00000125835
ENSG00000116586	0.0965378	ENSG00000244509
ENSG00000160883	0.0965376	ENSG00000163220
ENSG00000112695	0.0965372	ENSG00000252498
ENSG00000118193	0.0965371	ENSG00000146670
ENSG00000136710	0.0965365	ENSG00000241370
ENSG00000085872	0.0965345	ENSG00000141985
ENSG00000166451	0.0965341	ENSG00000198728
ENSG00000097033	0.096534	ENSG00000135932
ENSG00000080839	0.0965339	ENSG00000137770
ENSG00000138834	0.0965317	ENSG00000164880
ENSG00000113356	0.0965298	ENSG00000144161
ENSG00000185869	0.0965297	ENSG00000256223
ENSG00000132155	0.0965293	ENSG00000181938
ENSG00000173480	0.0965291	ENSG00000263002
ENSG00000037637	0.096529	ENSG00000134644
ENSG00000145649	0.0965285	ENSG00000197057
ENSG00000221539	0.096528	ENSG00000267493
ENSG00000154813	0.0965276	ENSG00000183520
ENSG00000083828	0.0965269	ENSG00000178229
ENSG00000186260	0.0965269	ENSG00000272333
ENSG00000119392	0.0965249	ENSG00000198917
ENSG00000023228	0.0965248	ENSG00000180370
ENSG00000126067	0.0965246	ENSG00000171490
ENSG00000211658	0.0965241	ENSG00000240864
ENSG00000102384	0.0965237	ENSG00000174371
ENSG00000132510	0.0965226	ENSG00000214194
ENSG00000106080	0.0965225	ENSG00000114850
ENSG00000011451	0.0965196	ENSG00000132005
ENSG00000120333	0.0965187	ENSG00000164897
ENSG00000156232	0.0965183	ENSG00000176624
ENSG00000118263	0.0965174	ENSG00000137075
ENSG00000100243	0.0965167	ENSG00000130119
ENSG00000155368	0.0965167	ENSG00000164080
ENSG00000059145	0.0965164	ENSG00000141579
ENSG00000135966	0.0965161	ENSG00000171311
ENSG00000178338	0.0965158	ENSG00000196670
ENSG00000116205	0.0965155	ENSG00000187778
ENSG00000081014	0.0965151	ENSG00000089234
ENSG00000179165	0.0965149	ENSG00000237054
ENSG00000175063	0.0965144	ENSG00000188610
ENSG00000120708	0.0965134	ENSG00000150540
ENSG00000073849	0.0965132	ENSG00000135597
ENSG00000185880	0.0965122	ENSG00000265808
ENSG00000166704	0.0965113	ENSG00000245680
ENSG00000166881	0.0965104	ENSG00000196584
ENSG00000120686	0.0965099	ENSG00000173113
ENSG00000125870	0.0965098	ENSG00000142507
ENSG00000126012	0.0965096	ENSG00000141582
ENSG00000184924	0.0965091	ENSG00000221983
ENSG00000125386	0.0965087	ENSG00000136715
ENSG00000072062	0.0965086	ENSG00000144524
ENSG00000114745	0.0965083	ENSG00000138018
ENSG00000055955	0.0965081	ENSG00000162267
ENSG00000066117	0.0965074	ENSG00000125843
ENSG00000203326	0.0965071	ENSG00000205413
ENSG00000072571	0.096507	ENSG00000131747
ENSG00000205352	0.0965049	ENSG00000243279
ENSG00000093000	0.0965044	ENSG00000165782
ENSG00000150768	0.0965044	ENSG00000211460
ENSG00000047849	0.0965039	ENSG00000166974
ENSG00000079432	0.0965037	ENSG00000227195
ENSG00000169180	0.0965034	ENSG00000175376
ENSG00000112659	0.0965033	ENSG00000188917
ENSG00000126091	0.0965026	ENSG00000128973
ENSG00000106459	0.0965024	ENSG00000169139
ENSG00000100815	0.0965009	ENSG00000135837
ENSG00000168411	0.0965007	ENSG00000254388
ENSG00000213719	0.0965001	ENSG00000242372
ENSG00000143614	0.0965	ENSG00000188021
ENSG00000228175	0.0964997	ENSG00000270959
ENSG00000083535	0.0964994	ENSG00000128989
ENSG00000100034	0.0964977	ENSG00000173442
ENSG00000221491	0.0964967	ENSG00000221643
ENSG00000101412	0.0964964	ENSG00000197798
ENSG00000129048	0.0964964	ENSG00000251614
ENSG00000185803	0.096496	ENSG00000185825
ENSG00000146731	0.0964955	ENSG00000197258
ENSG00000134873	0.0964953	ENSG00000275325
ENSG00000133265	0.0964943	ENSG00000183751
ENSG00000100997	0.096494	ENSG00000164715
ENSG00000115415	0.0964933	ENSG00000173193
ENSG00000066336	0.0964931	ENSG00000100365
ENSG00000135624	0.096493	ENSG00000142507
ENSG00000115464	0.0964925	ENSG00000115904
ENSG00000211649	0.0964925	ENSG00000240864
ENSG00000169689	0.0964924	ENSG00000183684
ENSG00000106344	0.0964918	ENSG00000223959
ENSG00000004975	0.0964913	ENSG00000182872
ENSG00000117862	0.0964911	ENSG00000124207
ENSG00000202354	0.0964909	ENSG00000212402
ENSG00000075702	0.0964905	ENSG00000198026
ENSG00000128590	0.0964898	ENSG00000138668
ENSG00000196081	0.0964896	ENSG00000213799
ENSG00000138778	0.0964892	ENSG00000149503
ENSG00000131437	0.0964892	ENSG00000204177
ENSG00000068354	0.0964886	ENSG00000272391
ENSG00000123737	0.0964883	ENSG00000162073
ENSG00000101413	0.0964879	ENSG00000147533
ENSG00000151164	0.0964877	ENSG00000167272
ENSG00000162385	0.0964866	ENSG00000167088
ENSG00000124614	0.0964863	ENSG00000145592
ENSG00000135899	0.0964852	ENSG00000138496
ENSG00000097007	0.096485	ENSG00000144535
ENSG00000142731	0.0964848	ENSG00000156802
ENSG00000104131	0.0964846	ENSG00000196588
ENSG00000099995	0.0964839	ENSG00000125534
ENSG00000107036	0.0964835	ENSG00000137055
ENSG00000125249	0.0964828	ENSG00000185917
ENSG00000091138	0.0964823	ENSG00000137809
ENSG00000107862	0.096482	ENSG00000140632
ENSG00000094804	0.0964818	ENSG00000196584
ENSG00000152433	0.0964815	ENSG00000186272
ENSG00000156304	0.0964813	ENSG00000167548
ENSG00000167395	0.0964812	ENSG00000174842
ENSG00000182544	0.0964807	ENSG00000186162
ENSG00000101444	0.0964805	ENSG00000125743
ENSG00000111247	0.0964798	ENSG00000121211
ENSG00000086015	0.0964797	ENSG00000189266
ENSG00000101639	0.0964789	ENSG00000223546
ENSG00000014164	0.0964773	ENSG00000196588
ENSG00000125245	0.096477	ENSG00000231799
ENSG00000166851	0.096477	ENSG00000266028
ENSG00000131467	0.0964762	ENSG00000223138
ENSG00000102910	0.0964758	ENSG00000265808
ENSG00000225093	0.0964738	ENSG00000230897
ENSG00000197050	0.096473	ENSG00000204444
ENSG00000104889	0.0964718	ENSG00000179958
ENSG00000124614	0.0964705	ENSG00000230629
ENSG00000134375	0.0964695	ENSG00000168827
ENSG00000224165	0.0964695	ENSG00000228393
ENSG00000159461	0.0964688	ENSG00000186575
ENSG00000089280	0.0964684	ENSG00000112031
ENSG00000135482	0.0964681	ENSG00000196214
ENSG00000236058	0.0964677	ENSG00000236801
ENSG00000024526	0.0964675	ENSG00000137812
ENSG00000100330	0.0964675	ENSG00000157837
ENSG00000078061	0.0964672	ENSG00000184117
ENSG00000200243	0.0964664	ENSG00000252835
ENSG00000167862	0.0964657	ENSG00000181924
ENSG00000143393	0.0964654	ENSG00000170653
ENSG00000087274	0.0964651	ENSG00000122729
ENSG00000092036	0.096465	ENSG00000101444
ENSG00000094804	0.096465	ENSG00000105486
ENSG00000198453	0.096465	ENSG00000240225
ENSG00000031003	0.0964641	ENSG00000162704
ENSG00000138032	0.096464	ENSG00000171566
ENSG00000229794	0.096464	ENSG00000241112
ENSG00000141027	0.0964638	ENSG00000167986
ENSG00000108439	0.0964637	ENSG00000116586
ENSG00000099917	0.0964635	ENSG00000161692
ENSG00000105438	0.0964634	ENSG00000207523
ENSG00000022277	0.096463	ENSG00000100284
ENSG00000185127	0.0964629	ENSG00000272145
ENSG00000105447	0.0964626	ENSG00000188342
ENSG00000125945	0.0964623	ENSG00000198492
ENSG00000164715	0.0964612	ENSG00000183826
ENSG00000148337	0.0964609	ENSG00000167548
ENSG00000127564	0.0964609	ENSG00000177595
ENSG00000133265	0.0964609	ENSG00000239672
ENSG00000143401	0.0964602	ENSG00000143622
ENSG00000142784	0.09646	ENSG00000172943
ENSG00000095906	0.0964598	ENSG00000115286
ENSG00000143772	0.0964597	ENSG00000169020
ENSG00000220848	0.0964594	ENSG00000231503
ENSG00000089351	0.0964591	ENSG00000198198
ENSG00000025770	0.0964588	ENSG00000151725
ENSG00000117899	0.0964586	ENSG00000135506
ENSG00000081189	0.0964581	ENSG00000269404
ENSG00000168393	0.0964575	ENSG00000168397
ENSG00000119685	0.0964573	ENSG00000173120
ENSG00000116221	0.0964559	ENSG00000130175
ENSG00000159263	0.0964558	ENSG00000237646
ENSG00000108021	0.0964557	ENSG00000138018
ENSG00000112343	0.0964551	ENSG00000163541
ENSG00000101294	0.0964546	ENSG00000114850
ENSG00000061273	0.0964544	ENSG00000135365
ENSG00000129195	0.096454	ENSG00000162062
ENSG00000155329	0.096452	ENSG00000159256
ENSG00000095319	0.0964518	ENSG00000136937
ENSG00000116198	0.0964517	ENSG00000135900
ENSG00000064419	0.0964517	ENSG00000141027
ENSG00000106144	0.0964512	ENSG00000172936
ENSG00000035141	0.0964505	ENSG00000115539
ENSG00000106415	0.0964504	ENSG00000112308
ENSG00000144560	0.0964497	ENSG00000144791
ENSG00000219451	0.0964496	ENSG00000226243
ENSG00000001497	0.0964493	ENSG00000185721
ENSG00000144535	0.0964487	ENSG00000167323
ENSG00000214485	0.0964487	ENSG00000242060
ENSG00000244264	0.0964487	ENSG00000265802
ENSG00000105258	0.096448	ENSG00000214391
ENSG00000207523	0.0964475	ENSG00000208772
ENSG00000037637	0.0964468	ENSG00000115053
ENSG00000080802	0.0964464	ENSG00000161021
ENSG00000224094	0.0964464	ENSG00000250182
ENSG00000234335	0.0964457	ENSG00000243988
ENSG00000121621	0.0964456	ENSG00000183763
ENSG00000090863	0.0964448	ENSG00000158467
ENSG00000115649	0.0964444	ENSG00000135924
ENSG00000213178	0.0964439	ENSG00000237668
ENSG00000103995	0.0964434	ENSG00000135476
ENSG00000175538	0.0964434	ENSG00000186818
ENSG00000242419	0.096443	ENSG00000262576
ENSG00000213261	0.0964429	ENSG00000214535
ENSG00000148362	0.0964427	ENSG00000169583
ENSG00000162396	0.0964426	ENSG00000204611
ENSG00000076108	0.0964424	ENSG00000099381
ENSG00000101182	0.0964422	ENSG00000198258
ENSG00000106261	0.0964413	ENSG00000126067
ENSG00000221102	0.0964402	ENSG00000222293
ENSG00000104231	0.09644	ENSG00000177410
ENSG00000112335	0.0964392	ENSG00000265692
ENSG00000166197	0.0964391	ENSG00000239672
ENSG00000151413	0.0964379	ENSG00000157823
ENSG00000121621	0.0964377	ENSG00000156802
ENSG00000196705	0.0964375	ENSG00000234444
ENSG00000011132	0.0964373	ENSG00000180448
ENSG00000185745	0.0964371	ENSG00000213928
ENSG00000013503	0.0964368	ENSG00000101811
ENSG00000070770	0.0964357	ENSG00000089289
ENSG00000075292	0.0964356	ENSG00000160131
ENSG00000106246	0.0964349	ENSG00000162194
ENSG00000128016	0.0964343	ENSG00000168175
ENSG00000132471	0.0964343	ENSG00000168175
ENSG00000068120	0.0964342	ENSG00000088038
ENSG00000100865	0.0964338	ENSG00000119718
ENSG00000159086	0.0964333	ENSG00000225828
ENSG00000113580	0.0964331	ENSG00000169926
ENSG00000119969	0.0964331	ENSG00000198056
ENSG00000100714	0.0964329	ENSG00000128951
ENSG00000006015	0.0964327	ENSG00000154429
ENSG00000105063	0.0964326	ENSG00000175764
ENSG00000011426	0.0964321	ENSG00000138180
ENSG00000066044	0.0964319	ENSG00000106609
ENSG00000241458	0.0964316	ENSG00000262772
ENSG00000237991	0.0964298	ENSG00000243988
ENSG00000048991	0.0964295	ENSG00000186001
ENSG00000177485	0.0964295	ENSG00000215717
ENSG00000104974	0.096429	ENSG00000158869
ENSG00000213864	0.0964287	ENSG00000214389
ENSG00000200816	0.0964281	ENSG00000206838
ENSG00000001497	0.0964277	ENSG00000167323
ENSG00000133639	0.0964274	ENSG00000168209
ENSG00000109133	0.0964258	ENSG00000154174
ENSG00000035141	0.0964256	ENSG00000052723
ENSG00000155438	0.0964247	ENSG00000171490
ENSG00000004779	0.0964245	ENSG00000160298
ENSG00000164087	0.0964237	ENSG00000237649
ENSG00000090382	0.0964232	ENSG00000163221
ENSG00000182685	0.0964227	ENSG00000188878
ENSG00000055070	0.0964225	ENSG00000179151
ENSG00000093009	0.096421	ENSG00000184445
ENSG00000161594	0.0964204	ENSG00000243989
ENSG00000075218	0.0964201	ENSG00000186193
ENSG00000090612	0.0964199	ENSG00000175782
ENSG00000122477	0.0964198	ENSG00000213235
ENSG00000176601	0.0964197	ENSG00000214376
ENSG00000162526	0.096419	ENSG00000235082
ENSG00000136938	0.0964181	ENSG00000168813
ENSG00000012124	0.0964166	ENSG00000160856
ENSG00000162244	0.0964162	ENSG00000167526
ENSG00000206899	0.0964162	ENSG00000212283
ENSG00000196584	0.0964158	ENSG00000198056
ENSG00000068394	0.0964157	ENSG00000197798
ENSG00000141449	0.0964155	ENSG00000147509
ENSG00000127870	0.0964136	ENSG00000197885
ENSG00000062822	0.0964128	ENSG00000198056
ENSG00000004838	0.0964126	ENSG00000069345
ENSG00000006695	0.0964125	ENSG00000176473
ENSG00000137809	0.0964122	ENSG00000170075
ENSG00000036257	0.0964115	ENSG00000135241
ENSG00000114978	0.0964113	ENSG00000160131
ENSG00000103423	0.0964104	ENSG00000167513
ENSG00000198901	0.0964099	ENSG00000213390
ENSG00000224259	0.0964096	ENSG00000237853
ENSG00000091651	0.0964088	ENSG00000165244
ENSG00000139180	0.0964078	ENSG00000174010
ENSG00000188846	0.0964078	ENSG00000239559
ENSG00000234785	0.0964071	ENSG00000243680
ENSG00000102390	0.096407	ENSG00000115816
ENSG00000132432	0.0964068	ENSG00000136522
ENSG00000051180	0.0964067	ENSG00000146670
ENSG00000104738	0.0964062	ENSG00000159259
ENSG00000062485	0.0964048	ENSG00000126464
ENSG00000059573	0.0964046	ENSG00000214706
ENSG00000089154	0.0964044	ENSG00000204463
ENSG00000145386	0.0964043	ENSG00000242445
ENSG00000240869	0.0964043	ENSG00000243746
ENSG00000063169	0.096404	ENSG00000185236
ENSG00000054965	0.0964033	ENSG00000112977
ENSG00000120694	0.0964031	ENSG00000204389
ENSG00000130479	0.0964026	ENSG00000200795
ENSG00000082397	0.0964021	ENSG00000168461
ENSG00000152454	0.0964016	ENSG00000197128
ENSG00000169020	0.0964011	ENSG00000241973
ENSG00000130175	0.0964008	ENSG00000181722
ENSG00000084090	0.0964001	ENSG00000087152
ENSG00000062485	0.0964	ENSG00000125971
ENSG00000114127	0.0963996	ENSG00000135837
ENSG00000175224	0.0963995	ENSG00000176095
ENSG00000100162	0.096399	ENSG00000104889
ENSG00000266338	0.096398	ENSG00000270629
ENSG00000162552	0.0963963	ENSG00000257818
ENSG00000131981	0.0963959	ENSG00000197249
ENSG00000173113	0.0963951	ENSG00000175334
ENSG00000089737	0.0963948	ENSG00000102100
ENSG00000094916	0.0963938	ENSG00000183530
ENSG00000176401	0.0963938	ENSG00000267100
ENSG00000004777	0.0963937	ENSG00000089685
ENSG00000086065	0.0963933	ENSG00000167862
ENSG00000101019	0.0963928	ENSG00000104853
ENSG00000137494	0.0963926	ENSG00000182791
ENSG00000070950	0.0963901	ENSG00000129116
ENSG00000225434	0.0963899	ENSG00000244641
ENSG00000216624	0.0963892	ENSG00000235587
ENSG00000115464	0.0963881	ENSG00000118369
ENSG00000145216	0.0963881	ENSG00000183723
ENSG00000115677	0.0963876	ENSG00000169180
ENSG00000137478	0.0963875	ENSG00000198382
ENSG00000088305	0.0963866	ENSG00000149600
ENSG00000074755	0.0963863	ENSG00000110497
ENSG00000011405	0.0963842	ENSG00000114857
ENSG00000156860	0.0963842	ENSG00000213024
ENSG00000105700	0.0963839	ENSG00000127445
ENSG00000102103	0.0963835	ENSG00000169020
ENSG00000139726	0.0963832	ENSG00000184575
ENSG00000086827	0.0963829	ENSG00000197771
ENSG00000138376	0.0963827	ENSG00000138768
ENSG00000188846	0.0963822	ENSG00000232573
ENSG00000220842	0.0963816	ENSG00000223803
ENSG00000146001	0.0963812	ENSG00000248449
ENSG00000064999	0.0963811	ENSG00000207741
ENSG00000120949	0.096381	ENSG00000134321
ENSG00000095637	0.096381	ENSG00000250361
ENSG00000177169	0.0963808	ENSG00000198742
ENSG00000242571	0.0963793	ENSG00000244485
ENSG00000131467	0.0963779	ENSG00000138363
ENSG00000099917	0.0963762	ENSG00000130816
ENSG00000004142	0.0963757	ENSG00000182307
ENSG00000089053	0.0963747	ENSG00000175792
ENSG00000112855	0.0963745	ENSG00000144021
ENSG00000078699	0.0963742	ENSG00000189266
ENSG00000234782	0.0963738	ENSG00000250182
ENSG00000136518	0.0963737	ENSG00000185633
ENSG00000136240	0.0963731	ENSG00000168813
ENSG00000047249	0.0963728	ENSG00000108671
ENSG00000089351	0.096372	ENSG00000129353
ENSG00000103197	0.0963719	ENSG00000114978
ENSG00000162298	0.0963719	ENSG00000272333
ENSG00000123545	0.0963714	ENSG00000126249
ENSG00000073536	0.0963701	ENSG00000132768
ENSG00000067365	0.0963691	ENSG00000078319
ENSG00000124535	0.0963684	ENSG00000147789
ENSG00000101391	0.0963676	ENSG00000141076
ENSG00000012822	0.0963673	ENSG00000164168
ENSG00000106028	0.0963666	ENSG00000116120
ENSG00000076928	0.0963664	ENSG00000167632
ENSG00000119487	0.0963661	ENSG00000177479
ENSG00000180425	0.0963645	ENSG00000235919
ENSG00000204220	0.0963642	ENSG00000278619
ENSG00000004487	0.096364	ENSG00000172845
ENSG00000057757	0.0963635	ENSG00000105085
ENSG00000112077	0.0963633	ENSG00000188582
ENSG00000145337	0.0963632	ENSG00000224631
ENSG00000091527	0.0963629	ENSG00000121864
ENSG00000130638	0.0963629	ENSG00000136261
ENSG00000178397	0.0963627	ENSG00000224699
ENSG00000128000	0.0963622	ENSG00000167232
ENSG00000104231	0.0963621	ENSG00000136715
ENSG00000099795	0.0963615	ENSG00000169689
ENSG00000149532	0.096358	ENSG00000161021
ENSG00000241755	0.0963578	ENSG00000244437
ENSG00000149806	0.0963574	ENSG00000196182
ENSG00000062822	0.0963553	ENSG00000070950
ENSG00000178935	0.0963552	ENSG00000196417
ENSG00000078618	0.0963546	ENSG00000259673
ENSG00000122705	0.0963544	ENSG00000159899
ENSG00000100385	0.0963542	ENSG00000100450
ENSG00000175886	0.0963542	ENSG00000237668
ENSG00000106609	0.0963541	ENSG00000253719
ENSG00000163541	0.0963536	ENSG00000169062
ENSG00000026036	0.0963525	ENSG00000138834
ENSG00000090863	0.0963521	ENSG00000141279
ENSG00000166801	0.096352	ENSG00000175087
ENSG00000121406	0.0963518	ENSG00000152433
ENSG00000228232	0.0963518	ENSG00000229091
ENSG00000138078	0.0963507	ENSG00000205531
ENSG00000103018	0.0963502	ENSG00000143398
ENSG00000169021	0.09635	ENSG00000175390
ENSG00000158792	0.096348	ENSG00000170619
ENSG00000130772	0.0963479	ENSG00000168710
ENSG00000182841	0.0963479	ENSG00000185163
ENSG00000087095	0.0963477	ENSG00000156515
ENSG00000116251	0.0963476	ENSG00000160563
ENSG00000057757	0.0963469	ENSG00000138867
ENSG00000110721	0.096346	ENSG00000165661
ENSG00000063978	0.0963451	ENSG00000154370
ENSG00000100823	0.0963436	ENSG00000244509
ENSG00000109805	0.0963431	ENSG00000251821
ENSG00000094804	0.096343	ENSG00000121152
ENSG00000105953	0.096343	ENSG00000147065
ENSG00000164346	0.0963419	ENSG00000180964
ENSG00000087269	0.0963415	ENSG00000138778
ENSG00000088888	0.0963414	ENSG00000167699
ENSG00000067829	0.0963413	ENSG00000100526
ENSG00000100129	0.096341	ENSG00000240342
ENSG00000134690	0.096341	ENSG00000258725
ENSG00000092010	0.0963403	ENSG00000119335
ENSG00000230207	0.0963396	ENSG00000234618
ENSG00000165732	0.096339	ENSG00000281398
ENSG00000133597	0.0963379	ENSG00000136247
ENSG00000124214	0.0963378	ENSG00000170653
ENSG00000123349	0.0963371	ENSG00000172809
ENSG00000114767	0.0963368	ENSG00000150753
ENSG00000122359	0.0963358	ENSG00000125482
ENSG00000169131	0.0963353	ENSG00000171490
ENSG00000096401	0.096335	ENSG00000115816
ENSG00000035141	0.096335	ENSG00000126432
ENSG00000103978	0.0963343	ENSG00000108826
ENSG00000114331	0.0963342	ENSG00000247596
ENSG00000138442	0.0963341	ENSG00000188735
ENSG00000145782	0.0963338	ENSG00000180329
ENSG00000119013	0.0963337	ENSG00000147669
ENSG00000105929	0.0963326	ENSG00000169895
ENSG00000168878	0.0963326	ENSG00000214376
ENSG00000102181	0.0963322	ENSG00000169020
ENSG00000080839	0.096332	ENSG00000166803
ENSG00000167461	0.0963311	ENSG00000213866
ENSG00000142687	0.096331	ENSG00000171603
ENSG00000213235	0.0963304	ENSG00000229605
ENSG00000006715	0.0963296	ENSG00000161533
ENSG00000155438	0.0963295	ENSG00000276291
ENSG00000006125	0.0963291	ENSG00000119383
ENSG00000089685	0.0963291	ENSG00000164087
ENSG00000118412	0.0963282	ENSG00000196172
ENSG00000115053	0.0963275	ENSG00000198730
ENSG00000178028	0.0963275	ENSG00000217783
ENSG00000116497	0.0963268	ENSG00000131495
ENSG00000010017	0.0963259	ENSG00000162601
ENSG00000108561	0.0963253	ENSG00000145194
ENSG00000155428	0.0963249	ENSG00000174353
ENSG00000117713	0.0963246	ENSG00000124422
ENSG00000105438	0.0963245	ENSG00000143294
ENSG00000132155	0.0963239	ENSG00000151348
ENSG00000200394	0.0963237	ENSG00000212588
ENSG00000260372	0.0963236	ENSG00000263846
ENSG00000171132	0.0963231	ENSG00000227972
ENSG00000138326	0.0963227	ENSG00000234031
ENSG00000065882	0.0963222	ENSG00000149806
ENSG00000130119	0.0963219	ENSG00000132182
ENSG00000103148	0.0963218	ENSG00000275023
ENSG00000112308	0.0963217	ENSG00000160877
ENSG00000060339	0.0963215	ENSG00000132300
ENSG00000120800	0.0963206	ENSG00000134987
ENSG00000213864	0.0963202	ENSG00000214541
ENSG00000108773	0.0963201	ENSG00000171163
ENSG00000122218	0.0963199	ENSG00000178694
ENSG00000134058	0.0963197	ENSG00000239305
ENSG00000007168	0.096319	ENSG00000136238
ENSG00000104889	0.0963188	ENSG00000116586
ENSG00000080802	0.0963188	ENSG00000159140
ENSG00000200394	0.0963181	ENSG00000263675
ENSG00000100403	0.0963179	ENSG00000119487
ENSG00000163072	0.0963176	ENSG00000164045
ENSG00000099968	0.0963156	ENSG00000100403
ENSG00000095574	0.0963156	ENSG00000100823
ENSG00000106028	0.0963156	ENSG00000144233
ENSG00000101444	0.0963152	ENSG00000131653
ENSG00000137145	0.0963138	ENSG00000171843
ENSG00000122257	0.0963136	ENSG00000165494
ENSG00000105229	0.0963125	ENSG00000135318
ENSG00000116774	0.0963111	ENSG00000173250
ENSG00000174718	0.09631	ENSG00000196227
ENSG00000101306	0.0963099	ENSG00000183856
ENSG00000149273	0.0963085	ENSG00000167658
ENSG00000188234	0.0963083	ENSG00000204152
ENSG00000111540	0.0963075	ENSG00000135972
ENSG00000009844	0.096307	ENSG00000068394
ENSG00000163507	0.0963068	ENSG00000166451
ENSG00000103995	0.0963066	ENSG00000118193
ENSG00000251546	0.0963064	ENSG00000276566
ENSG00000133983	0.0963061	ENSG00000225573
ENSG00000111266	0.096305	ENSG00000111269
ENSG00000118503	0.096305	ENSG00000144802
ENSG00000082212	0.0963047	ENSG00000170632
ENSG00000239224	0.0963046	ENSG00000265735
ENSG00000115268	0.0963044	ENSG00000226221
ENSG00000117385	0.0963041	ENSG00000165458
ENSG00000132286	0.096304	ENSG00000148943
ENSG00000165716	0.0963036	ENSG00000256525
ENSG00000135363	0.0963035	ENSG00000166407
ENSG00000123870	0.0963034	ENSG00000170949
ENSG00000136485	0.0963033	ENSG00000179151
ENSG00000052344	0.0963031	ENSG00000154548
ENSG00000142556	0.0963012	ENSG00000221923
ENSG00000063245	0.0963009	ENSG00000085872
ENSG00000138029	0.0963009	ENSG00000156515
ENSG00000168175	0.0963002	ENSG00000198824
ENSG00000125970	0.0963001	ENSG00000131043
ENSG00000138071	0.0962988	ENSG00000156170
ENSG00000119772	0.0962979	ENSG00000186517
ENSG00000107833	0.0962969	ENSG00000278845
ENSG00000092853	0.0962966	ENSG00000152253
ENSG00000146067	0.0962953	ENSG00000172613
ENSG00000225031	0.096295	ENSG00000249565
ENSG00000139278	0.0962947	ENSG00000173401
ENSG00000129173	0.0962944	ENSG00000160957
ENSG00000101003	0.0962944	ENSG00000162062
ENSG00000127191	0.0962938	ENSG00000136861
ENSG00000123144	0.0962932	ENSG00000172809
ENSG00000211725	0.0962931	ENSG00000274752
ENSG00000115520	0.096293	ENSG00000156875
ENSG00000141385	0.0962924	ENSG00000235183
ENSG00000067057	0.0962923	ENSG00000118412
ENSG00000102384	0.0962917	ENSG00000144554
ENSG00000147383	0.0962916	ENSG00000203879
ENSG00000107223	0.096291	ENSG00000235297
ENSG00000125686	0.0962906	ENSG00000138777
ENSG00000200156	0.0962898	ENSG00000251898
ENSG00000231654	0.0962887	ENSG00000265828
ENSG00000141084	0.0962877	ENSG00000143614
ENSG00000230207	0.0962877	ENSG00000236762
ENSG00000107862	0.0962871	ENSG00000129933
ENSG00000170860	0.0962864	ENSG00000181991
ENSG00000044446	0.0962862	ENSG00000135940
ENSG00000119681	0.0962861	ENSG00000143199
ENSG00000100814	0.0962857	ENSG00000234741
ENSG00000144021	0.0962853	ENSG00000149806
ENSG00000168488	0.0962838	ENSG00000198198
ENSG00000128524	0.0962837	ENSG00000142507
ENSG00000138246	0.0962822	ENSG00000138768
ENSG00000164332	0.0962814	ENSG00000167182
ENSG00000127589	0.096281	ENSG00000170325
ENSG00000082397	0.0962794	ENSG00000137801
ENSG00000125450	0.0962778	ENSG00000126216
ENSG00000141905	0.0962772	ENSG00000199545
ENSG00000127589	0.0962772	ENSG00000249915
ENSG00000135164	0.096277	ENSG00000230629
ENSG00000211644	0.0962768	ENSG00000239951
ENSG00000156110	0.0962759	ENSG00000184220
ENSG00000105193	0.0962758	ENSG00000230592
ENSG00000008838	0.0962746	ENSG00000103043
ENSG00000230593	0.0962744	ENSG00000241370
ENSG00000065518	0.0962741	ENSG00000119335
ENSG00000188895	0.0962734	ENSG00000204439
ENSG00000167862	0.0962731	ENSG00000171566
ENSG00000137478	0.0962723	ENSG00000160007
ENSG00000101452	0.0962718	ENSG00000134686
ENSG00000136918	0.0962717	ENSG00000164406
ENSG00000114933	0.0962712	ENSG00000163510
ENSG00000083828	0.096271	ENSG00000161298
ENSG00000055070	0.0962707	ENSG00000167548
ENSG00000228331	0.0962698	ENSG00000236735
ENSG00000100462	0.0962697	ENSG00000141510
ENSG00000169223	0.0962697	ENSG00000170266
ENSG00000126705	0.0962694	ENSG00000197183
ENSG00000117614	0.096269	ENSG00000173744
ENSG00000139239	0.0962675	ENSG00000214223
ENSG00000132881	0.0962673	ENSG00000158793
ENSG00000177595	0.0962671	ENSG00000249115
ENSG00000181524	0.0962666	ENSG00000237991
ENSG00000024526	0.0962665	ENSG00000160298
ENSG00000116962	0.0962659	ENSG00000150540
ENSG00000167272	0.0962655	ENSG00000211450
ENSG00000101412	0.096265	ENSG00000115211
ENSG00000238103	0.0962645	ENSG00000256393
ENSG00000129566	0.0962633	ENSG00000176986
ENSG00000166783	0.0962606	ENSG00000166889
ENSG00000156860	0.0962597	ENSG00000160094
ENSG00000014123	0.0962589	ENSG00000139168
ENSG00000128731	0.0962587	ENSG00000166887
ENSG00000105438	0.0962579	ENSG00000147130
ENSG00000146701	0.0962573	ENSG00000197448
ENSG00000116871	0.0962571	ENSG00000157540
ENSG00000083099	0.0962562	ENSG00000112159
ENSG00000100403	0.0962559	ENSG00000134986
ENSG00000163344	0.0962557	ENSG00000185813
ENSG00000198242	0.0962554	ENSG00000234498
ENSG00000127184	0.0962544	ENSG00000174547
ENSG00000101310	0.0962531	ENSG00000102226
ENSG00000091317	0.0962529	ENSG00000170881
ENSG00000197345	0.0962529	ENSG00000197498
ENSG00000240540	0.0962514	ENSG00000259612
ENSG00000128989	0.0962512	ENSG00000156136
ENSG00000234009	0.0962509	ENSG00000242028
ENSG00000009954	0.0962507	ENSG00000100888
ENSG00000113384	0.0962499	ENSG00000124535
ENSG00000088038	0.0962498	ENSG00000183495
ENSG00000063046	0.0962496	ENSG00000181163
ENSG00000136718	0.0962489	ENSG00000214160
ENSG00000162062	0.0962488	ENSG00000168496
ENSG00000111596	0.0962486	ENSG00000213180
ENSG00000211727	0.0962477	ENSG00000275743
ENSG00000054267	0.0962476	ENSG00000058272
ENSG00000184924	0.096247	ENSG00000204392
ENSG00000185278	0.0962469	ENSG00000236287
ENSG00000105193	0.0962462	ENSG00000135390
ENSG00000226221	0.0962454	ENSG00000228502
ENSG00000105519	0.096245	ENSG00000154370
ENSG00000065243	0.0962449	ENSG00000143190
ENSG00000105229	0.0962433	ENSG00000127527
ENSG00000105793	0.0962426	ENSG00000167635
ENSG00000162813	0.0962422	ENSG00000172339
ENSG00000114346	0.0962422	ENSG00000213390
ENSG00000124614	0.09624	ENSG00000233927
ENSG00000113851	0.0962399	ENSG00000198420
ENSG00000090863	0.0962397	ENSG00000144357
ENSG00000101557	0.0962396	ENSG00000105447
ENSG00000100603	0.0962383	ENSG00000113141
ENSG00000130382	0.0962382	ENSG00000177302
ENSG00000213235	0.096238	ENSG00000217026
ENSG00000135960	0.0962375	ENSG00000163006
ENSG00000140525	0.0962354	ENSG00000166451
ENSG00000007923	0.0962354	ENSG00000186575
ENSG00000176383	0.0962339	ENSG00000176563
ENSG00000239899	0.0962339	ENSG00000251869
ENSG00000108107	0.0962335	ENSG00000239559
ENSG00000232388	0.0962321	ENSG00000242071
ENSG00000131507	0.0962313	ENSG00000163161
ENSG00000133027	0.0962312	ENSG00000148337
ENSG00000128973	0.0962309	ENSG00000143633
ENSG00000143382	0.0962298	ENSG00000181016
ENSG00000180172	0.0962298	ENSG00000232858
ENSG00000138376	0.0962295	ENSG00000166197
ENSG00000164292	0.0962294	ENSG00000196628
ENSG00000213088	0.0962292	ENSG00000236320
ENSG00000167632	0.0962285	ENSG00000167930
ENSG00000229638	0.0962282	ENSG00000234782
ENSG00000125755	0.0962258	ENSG00000126067
ENSG00000004777	0.0962258	ENSG00000198830
ENSG00000228502	0.0962257	ENSG00000240371
ENSG00000138668	0.0962256	ENSG00000151923
ENSG00000181929	0.0962254	ENSG00000183648
ENSG00000031823	0.0962252	ENSG00000103194
ENSG00000006744	0.0962251	ENSG00000170248
ENSG00000035499	0.0962247	ENSG00000117650
ENSG00000104979	0.0962244	ENSG00000184076
ENSG00000070413	0.0962221	ENSG00000197562
ENSG00000240869	0.0962221	ENSG00000263740
ENSG00000081019	0.0962207	ENSG00000165527
ENSG00000136942	0.0962207	ENSG00000185834
ENSG00000196205	0.0962195	ENSG00000225031
ENSG00000105323	0.0962191	ENSG00000175826
ENSG00000116903	0.0962185	ENSG00000234608
ENSG00000012048	0.0962179	ENSG00000104889
ENSG00000112742	0.0962179	ENSG00000223815
ENSG00000077549	0.0962163	ENSG00000122218
ENSG00000232573	0.0962162	ENSG00000268222
ENSG00000197744	0.0962158	ENSG00000225573
ENSG00000138668	0.0962155	ENSG00000172534
ENSG00000214460	0.0962143	ENSG00000217027
ENSG00000113384	0.0962141	ENSG00000185963
ENSG00000087274	0.0962141	ENSG00000235437
ENSG00000106603	0.096214	ENSG00000155508
ENSG00000101166	0.0962129	ENSG00000167323
ENSG00000118503	0.0962124	ENSG00000258315
ENSG00000156603	0.0962102	ENSG00000175110
ENSG00000105401	0.0962094	ENSG00000105618
ENSG00000100811	0.0962092	ENSG00000154370
ENSG00000130741	0.0962087	ENSG00000147548
ENSG00000127586	0.0962081	ENSG00000176208
ENSG00000110497	0.0962081	ENSG00000177885
ENSG00000049860	0.0962078	ENSG00000224032
ENSG00000147789	0.0962076	ENSG00000197044
ENSG00000142002	0.0962076	ENSG00000197136
ENSG00000154957	0.0962076	ENSG00000204308
ENSG00000004142	0.0962072	ENSG00000169105
ENSG00000065183	0.0962063	ENSG00000130826
ENSG00000013503	0.0962062	ENSG00000181938
ENSG00000213453	0.0962055	ENSG00000241461
ENSG00000135966	0.0962049	ENSG00000146535
ENSG00000062485	0.0962047	ENSG00000128340
ENSG00000126216	0.0962034	ENSG00000176225
ENSG00000005100	0.0962031	ENSG00000126953
ENSG00000139618	0.0962025	ENSG00000204560
ENSG00000131759	0.0962024	ENSG00000166046
ENSG00000170631	0.0962022	ENSG00000214176
ENSG00000157184	0.0962021	ENSG00000241429
ENSG00000130818	0.0962014	ENSG00000274349
ENSG00000136718	0.0962013	ENSG00000142507
ENSG00000114346	0.0962011	ENSG00000142731
ENSG00000125970	0.0962005	ENSG00000143390
ENSG00000101310	0.0962001	ENSG00000149554
ENSG00000095787	0.096199	ENSG00000257103
ENSG00000081189	0.0961988	ENSG00000196628
ENSG00000114346	0.0961979	ENSG00000140451
ENSG00000164776	0.0961976	ENSG00000165494
ENSG00000022840	0.0961975	ENSG00000148248
ENSG00000135365	0.0961973	ENSG00000196588
ENSG00000117614	0.0961968	ENSG00000167323
ENSG00000067057	0.096196	ENSG00000163541
ENSG00000114942	0.0961956	ENSG00000229638
ENSG00000131828	0.0961937	ENSG00000136492
ENSG00000086062	0.0961934	ENSG00000129657
ENSG00000127564	0.0961933	ENSG00000178295
ENSG00000136463	0.0961919	ENSG00000139190
ENSG00000086758	0.0961918	ENSG00000196367
ENSG00000086015	0.0961917	ENSG00000107745
ENSG00000175792	0.0961907	ENSG00000265808
ENSG00000140525	0.0961906	ENSG00000146670
ENSG00000172803	0.0961903	ENSG00000261359
ENSG00000198242	0.0961896	ENSG00000233927
ENSG00000105053	0.0961895	ENSG00000179918
ENSG00000066455	0.0961892	ENSG00000113141
ENSG00000006451	0.0961891	ENSG00000150753
ENSG00000171603	0.096189	ENSG00000177728
ENSG00000099968	0.0961889	ENSG00000122783
ENSG00000130713	0.0961871	ENSG00000148840
ENSG00000165271	0.096186	ENSG00000226823
ENSG00000117616	0.0961857	ENSG00000232587
ENSG00000138698	0.0961856	ENSG00000187688
ENSG00000213178	0.0961844	ENSG00000225159
ENSG00000126464	0.0961834	ENSG00000204227
ENSG00000207357	0.0961826	ENSG00000264229
ENSG00000107625	0.0961806	ENSG00000163938
ENSG00000213860	0.0961806	ENSG00000228071
ENSG00000113013	0.0961798	ENSG00000206989
ENSG00000125743	0.0961793	ENSG00000167468
ENSG00000164808	0.0961793	ENSG00000188917
ENSG00000102572	0.0961776	ENSG00000106261
ENSG00000065243	0.0961771	ENSG00000112282
ENSG00000145604	0.0961767	ENSG00000163634
ENSG00000175215	0.0961764	ENSG00000175727
ENSG00000106399	0.0961761	ENSG00000145494
ENSG00000199990	0.0961744	ENSG00000201654
ENSG00000100479	0.0961737	ENSG00000166803
ENSG00000213376	0.0961729	ENSG00000218582
ENSG00000200816	0.0961723	ENSG00000207523
ENSG00000225733	0.0961721	ENSG00000252496
ENSG00000068120	0.0961714	ENSG00000154930
ENSG00000188811	0.0961713	ENSG00000288596
ENSG00000115875	0.0961705	ENSG00000124193
ENSG00000101639	0.0961688	ENSG00000127980
ENSG00000107833	0.0961683	ENSG00000234797
ENSG00000141378	0.0961682	ENSG00000164406
ENSG00000242952	0.0961677	ENSG00000249855
ENSG00000141034	0.0961675	ENSG00000154945
ENSG00000080845	0.0961672	ENSG00000175087
ENSG00000214362	0.0961669	ENSG00000250346
ENSG00000071243	0.0961664	ENSG00000174720
ENSG00000001497	0.0961659	ENSG00000109180
ENSG00000104970	0.0961658	ENSG00000134539
ENSG00000074755	0.0961657	ENSG00000122783
ENSG00000143365	0.0961654	ENSG00000182134
ENSG00000066135	0.0961642	ENSG00000129472
ENSG00000126091	0.0961632	ENSG00000156170
ENSG00000069702	0.0961627	ENSG00000100385
ENSG00000164167	0.0961619	ENSG00000196646
ENSG00000132313	0.0961609	ENSG00000146223
ENSG00000187504	0.0961606	ENSG00000225573
ENSG00000186185	0.0961606	ENSG00000257167
ENSG00000008382	0.0961604	ENSG00000197785
ENSG00000073861	0.0961601	ENSG00000111537
ENSG00000126091	0.0961599	ENSG00000167862
ENSG00000177548	0.0961597	ENSG00000198952
ENSG00000137078	0.0961596	ENSG00000137135
ENSG00000105726	0.0961582	ENSG00000126461
ENSG00000071564	0.0961578	ENSG00000107263
ENSG00000111271	0.0961577	ENSG00000112659
ENSG00000149806	0.0961575	ENSG00000167491
ENSG00000160131	0.0961565	ENSG00000233476
ENSG00000100811	0.0961562	ENSG00000162368
ENSG00000116649	0.0961561	ENSG00000145194
ENSG00000155368	0.0961553	ENSG00000164405
ENSG00000142065	0.0961548	ENSG00000254004
ENSG00000135972	0.0961547	ENSG00000225921
ENSG00000135148	0.0961543	ENSG00000175220
ENSG00000001497	0.0961538	ENSG00000102181
ENSG00000137038	0.0961517	ENSG00000183354
ENSG00000086666	0.0961507	ENSG00000135930
ENSG00000146701	0.0961498	ENSG00000155506
ENSG00000167699	0.0961483	ENSG00000169330
ENSG00000011376	0.0961471	ENSG00000138614
ENSG00000080839	0.096147	ENSG00000100591
ENSG00000058673	0.096146	ENSG00000253352
ENSG00000116747	0.0961459	ENSG00000197714
ENSG00000244363	0.0961458	ENSG00000256393
ENSG00000129636	0.0961452	ENSG00000198793
ENSG00000052723	0.0961446	ENSG00000136930
ENSG00000120334	0.096144	ENSG00000120539
ENSG00000217026	0.0961437	ENSG00000230837
ENSG00000200816	0.0961437	ENSG00000248473
ENSG00000165271	0.0961435	ENSG00000226055
ENSG00000108883	0.096143	ENSG00000130414
ENSG00000221491	0.0961427	ENSG00000224707
ENSG00000159131	0.0961425	ENSG00000166226
ENSG00000085377	0.0961422	ENSG00000151348
ENSG00000141568	0.0961422	ENSG00000239224
ENSG00000124155	0.0961421	ENSG00000143393
ENSG00000129128	0.0961419	ENSG00000185917
ENSG00000240382	0.0961409	ENSG00000251546
ENSG00000129197	0.0961406	ENSG00000135720
ENSG00000096872	0.0961401	ENSG00000137133
ENSG00000150753	0.0961396	ENSG00000239672
ENSG00000165943	0.096139	ENSG00000168488
ENSG00000165732	0.0961384	ENSG00000179958
ENSG00000050393	0.0961353	ENSG00000084090
ENSG00000106628	0.0961348	ENSG00000164062
ENSG00000006125	0.0961343	ENSG00000180370
ENSG00000166704	0.0961343	ENSG00000256223
ENSG00000188021	0.096134	ENSG00000241370
ENSG00000057608	0.0961338	ENSG00000180964
ENSG00000100997	0.0961327	ENSG00000170266
ENSG00000188554	0.0961327	ENSG00000275066
ENSG00000177731	0.0961326	ENSG00000235677
ENSG00000012124	0.0961319	ENSG00000171992
ENSG00000156304	0.0961311	ENSG00000167595
ENSG00000168894	0.0961298	ENSG00000205544
ENSG00000066117	0.0961289	ENSG00000104897
ENSG00000107862	0.0961289	ENSG00000166454
ENSG00000113649	0.0961289	ENSG00000170325
ENSG00000143437	0.0961288	ENSG00000181904
ENSG00000229133	0.0961287	ENSG00000234851
ENSG00000100997	0.0961286	ENSG00000101452
ENSG00000197157	0.0961286	ENSG00000218283
ENSG00000201364	0.0961286	ENSG00000225338
ENSG00000119777	0.0961275	ENSG00000237172
ENSG00000138073	0.0961272	ENSG00000143575
ENSG00000050426	0.096127	ENSG00000100814
ENSG00000106344	0.096127	ENSG00000126953
ENSG00000227525	0.096127	ENSG00000263266
ENSG00000120063	0.0961268	ENSG00000135999
ENSG00000206633	0.0961254	ENSG00000233747
ENSG00000077549	0.0961251	ENSG00000203326
ENSG00000201302	0.0961243	ENSG00000226284
ENSG00000121579	0.096123	ENSG00000138767
ENSG00000126005	0.0961229	ENSG00000133226
ENSG00000114737	0.0961228	ENSG00000121039
ENSG00000146701	0.0961224	ENSG00000152234
ENSG00000202337	0.0961224	ENSG00000252010
ENSG00000105058	0.0961221	ENSG00000105953
ENSG00000103148	0.0961219	ENSG00000117713
ENSG00000141446	0.0961214	ENSG00000146757
ENSG00000099331	0.0961206	ENSG00000127616
ENSG00000228224	0.0961202	ENSG00000242071
ENSG00000165156	0.0961197	ENSG00000198346
ENSG00000202354	0.0961194	ENSG00000252316
ENSG00000100749	0.096119	ENSG00000138658
ENSG00000169020	0.0961184	ENSG00000229833
ENSG00000129810	0.0961165	ENSG00000154839
ENSG00000147124	0.0961159	ENSG00000183530
ENSG00000118193	0.0961152	ENSG00000166451
ENSG00000136371	0.0961152	ENSG00000249884
ENSG00000183963	0.0961149	ENSG00000186185
ENSG00000116604	0.0961137	ENSG00000198824
ENSG00000152253	0.096113	ENSG00000168061
ENSG00000163737	0.0961129	ENSG00000229754
ENSG00000100479	0.0961126	ENSG00000111247
ENSG00000118046	0.0961126	ENSG00000175662
ENSG00000070413	0.0961118	ENSG00000130382
ENSG00000161513	0.0961116	ENSG00000172667
ENSG00000113240	0.0961114	ENSG00000113595
ENSG00000114346	0.0961095	ENSG00000138160
ENSG00000004779	0.0961094	ENSG00000021776
ENSG00000111581	0.0961091	ENSG00000170881
ENSG00000218208	0.096109	ENSG00000227939
ENSG00000163808	0.096107	ENSG00000198056
ENSG00000069943	0.0961069	ENSG00000188603
ENSG00000139180	0.0961067	ENSG00000239437
ENSG00000113734	0.0961059	ENSG00000161654
ENSG00000148835	0.0961058	ENSG00000198081
ENSG00000197057	0.0961055	ENSG00000271503
ENSG00000171475	0.0961051	ENSG00000198373
ENSG00000116521	0.0961049	ENSG00000117523
ENSG00000243988	0.0961041	ENSG00000268785
ENSG00000141446	0.0961017	ENSG00000221823
ENSG00000146281	0.0961004	ENSG00000160131
ENSG00000055147	0.0961001	ENSG00000113141
ENSG00000124614	0.0961	ENSG00000125743
ENSG00000179010	0.0960987	ENSG00000234608
ENSG00000123728	0.0960981	ENSG00000126945
ENSG00000006652	0.096096	ENSG00000264017
ENSG00000122952	0.0960957	ENSG00000136492
ENSG00000119314	0.0960953	ENSG00000146278
ENSG00000186407	0.0960951	ENSG00000186818
ENSG00000100393	0.096095	ENSG00000140750
ENSG00000139579	0.0960944	ENSG00000167566
ENSG00000214535	0.096093	ENSG00000216866
ENSG00000114933	0.0960928	ENSG00000115421
ENSG00000125870	0.0960916	ENSG00000126091
ENSG00000112977	0.0960913	ENSG00000130119
ENSG00000078140	0.0960913	ENSG00000139372
ENSG00000072121	0.0960903	ENSG00000257218
ENSG00000163633	0.0960898	ENSG00000172493
ENSG00000128944	0.0960893	ENSG00000145386
ENSG00000235082	0.0960884	ENSG00000278505
ENSG00000109917	0.0960869	ENSG00000161558
ENSG00000134480	0.0960867	ENSG00000168209
ENSG00000033030	0.0960867	ENSG00000205323
ENSG00000003400	0.0960866	ENSG00000123146
ENSG00000136143	0.0960856	ENSG00000188342
ENSG00000079432	0.0960851	ENSG00000261221
ENSG00000115274	0.0960846	ENSG00000239779
ENSG00000114520	0.0960844	ENSG00000127022
ENSG00000117713	0.0960842	ENSG00000188021
ENSG00000151348	0.0960842	ENSG00000287542
ENSG00000164167	0.0960835	ENSG00000227028
ENSG00000166987	0.0960826	ENSG00000243279
ENSG00000143756	0.096082	ENSG00000174871
ENSG00000142687	0.0960811	ENSG00000173113
ENSG00000139624	0.096081	ENSG00000163719
ENSG00000169100	0.0960809	ENSG00000243678
ENSG00000138160	0.0960797	ENSG00000164109
ENSG00000117614	0.0960792	ENSG00000196205
ENSG00000072518	0.0960783	ENSG00000156639
ENSG00000229133	0.0960776	ENSG00000240914
ENSG00000033050	0.0960769	ENSG00000103549
ENSG00000211648	0.0960769	ENSG00000241351
ENSG00000105866	0.0960759	ENSG00000134686
ENSG00000111206	0.0960755	ENSG00000112029
ENSG00000139645	0.0960751	ENSG00000167978
ENSG00000126460	0.0960745	ENSG00000172803
ENSG00000109390	0.0960744	ENSG00000143207
ENSG00000224177	0.0960743	ENSG00000250361
ENSG00000136888	0.0960735	ENSG00000188612
ENSG00000065057	0.0960719	ENSG00000133265
ENSG00000113312	0.0960718	ENSG00000168439
ENSG00000101057	0.0960714	ENSG00000111602
ENSG00000131495	0.0960713	ENSG00000207008
ENSG00000170180	0.0960708	ENSG00000236320
ENSG00000137168	0.0960706	ENSG00000143633
ENSG00000211640	0.0960705	ENSG00000240864
ENSG00000179134	0.0960699	ENSG00000179912
ENSG00000174358	0.0960698	ENSG00000198336
ENSG00000100479	0.0960691	ENSG00000136982
ENSG00000130741	0.0960683	ENSG00000138495
ENSG00000159921	0.0960671	ENSG00000226055
ENSG00000024048	0.0960662	ENSG00000206848
ENSG00000169180	0.0960652	ENSG00000175931
ENSG00000184924	0.0960651	ENSG00000205155
ENSG00000091542	0.0960643	ENSG00000146701
ENSG00000066044	0.0960641	ENSG00000136240
ENSG00000026751	0.0960637	ENSG00000181036
ENSG00000114650	0.0960637	ENSG00000182872
ENSG00000101182	0.0960629	ENSG00000160094
ENSG00000116786	0.0960628	ENSG00000182446
ENSG00000129315	0.0960616	ENSG00000162910
ENSG00000010803	0.0960616	ENSG00000179151
ENSG00000159363	0.0960605	ENSG00000287542
ENSG00000115568	0.0960594	ENSG00000176095
ENSG00000181038	0.0960594	ENSG00000274066
ENSG00000124343	0.0960592	ENSG00000237659
ENSG00000081189	0.0960586	ENSG00000242574
ENSG00000160392	0.0960564	ENSG00000161558
ENSG00000083828	0.0960563	ENSG00000183647
ENSG00000223529	0.0960562	ENSG00000235552
ENSG00000126067	0.0960561	ENSG00000272886
ENSG00000170043	0.0960552	ENSG00000175826
ENSG00000213864	0.0960546	ENSG00000227525
ENSG00000066279	0.0960541	ENSG00000139734
ENSG00000115514	0.0960536	ENSG00000187778
ENSG00000179134	0.0960527	ENSG00000261221
ENSG00000197756	0.0960521	ENSG00000213860
ENSG00000112977	0.0960503	ENSG00000230124
ENSG00000068323	0.0960499	ENSG00000116871
ENSG00000101336	0.0960496	ENSG00000120708
ENSG00000119397	0.0960489	ENSG00000198901
ENSG00000080839	0.0960488	ENSG00000165304
ENSG00000108509	0.0960487	ENSG00000124228
ENSG00000119669	0.0960486	ENSG00000185650
ENSG00000156502	0.0960486	ENSG00000204152
ENSG00000166887	0.0960483	ENSG00000198793
ENSG00000105519	0.0960466	ENSG00000114735
ENSG00000067829	0.0960456	ENSG00000223496
ENSG00000232388	0.0960446	ENSG00000234797
ENSG00000123349	0.096044	ENSG00000136942
ENSG00000057663	0.0960439	ENSG00000171819
ENSG00000103197	0.0960436	ENSG00000241973
ENSG00000241461	0.0960414	ENSG00000259547
ENSG00000198208	0.0960411	ENSG00000247626
ENSG00000175061	0.096041	ENSG00000178464
ENSG00000160716	0.0960407	ENSG00000214376
ENSG00000100220	0.0960398	ENSG00000136930
ENSG00000110031	0.0960397	ENSG00000169180
ENSG00000232385	0.0960396	ENSG00000243746
ENSG00000166257	0.0960391	ENSG00000254449
ENSG00000126768	0.0960389	ENSG00000204356
ENSG00000077235	0.0960384	ENSG00000110713
ENSG00000129933	0.0960383	ENSG00000142002
ENSG00000070061	0.096038	ENSG00000278540
ENSG00000138050	0.0960375	ENSG00000174885
ENSG00000136492	0.0960367	ENSG00000160957
ENSG00000149136	0.0960363	ENSG00000169813
ENSG00000105229	0.0960359	ENSG00000146676
ENSG00000056277	0.096035	ENSG00000275004
ENSG00000091127	0.0960345	ENSG00000189007
ENSG00000175110	0.0960344	ENSG00000179950
ENSG00000198242	0.0960337	ENSG00000240869
ENSG00000074842	0.0960335	ENSG00000176142
ENSG00000132603	0.0960329	ENSG00000179562
ENSG00000131351	0.0960325	ENSG00000146918
ENSG00000163807	0.0960316	ENSG00000180964
ENSG00000136295	0.0960314	ENSG00000171490
ENSG00000145220	0.0960311	ENSG00000163938
ENSG00000004777	0.0960306	ENSG00000149636
ENSG00000100297	0.0960305	ENSG00000146670
ENSG00000144043	0.0960291	ENSG00000159461
ENSG00000081059	0.096029	ENSG00000155506
ENSG00000219665	0.0960287	ENSG00000242689
ENSG00000085831	0.096028	ENSG00000176358
ENSG00000188785	0.0960279	ENSG00000267041
ENSG00000105287	0.096027	ENSG00000146112
ENSG00000116539	0.0960265	ENSG00000157181
ENSG00000169957	0.096026	ENSG00000204366
ENSG00000236549	0.0960259	ENSG00000252970
ENSG00000115267	0.0960258	ENSG00000133106
ENSG00000198830	0.0960241	ENSG00000232916
ENSG00000079432	0.0960232	ENSG00000121104
ENSG00000117713	0.0960228	ENSG00000167632
ENSG00000103490	0.0960223	ENSG00000188229
ENSG00000266420	0.0960212	ENSG00000266467
ENSG00000214182	0.0960208	ENSG00000263563
ENSG00000123144	0.0960207	ENSG00000229605
ENSG00000005471	0.0960185	ENSG00000012124
ENSG00000028528	0.0960166	ENSG00000073578
ENSG00000114767	0.0960163	ENSG00000174177
ENSG00000123091	0.0960163	ENSG00000252061
ENSG00000168061	0.0960151	ENSG00000178057
ENSG00000183495	0.0960151	ENSG00000185864
ENSG00000127337	0.0960146	ENSG00000167670
ENSG00000102181	0.0960146	ENSG00000240869
ENSG00000188021	0.0960145	ENSG00000198455
ENSG00000010803	0.0960144	ENSG00000137656
ENSG00000116489	0.0960131	ENSG00000131475
ENSG00000174720	0.0960131	ENSG00000205413
ENSG00000138777	0.096013	ENSG00000167986
ENSG00000223822	0.0960129	ENSG00000235508
ENSG00000126934	0.0960128	ENSG00000174915
ENSG00000131828	0.0960127	ENSG00000138442
ENSG00000177350	0.0960127	ENSG00000235175
ENSG00000127884	0.0960125	ENSG00000156587
ENSG00000105723	0.0960124	ENSG00000149532
ENSG00000054611	0.0960121	ENSG00000166170
ENSG00000226221	0.0960108	ENSG00000244642
ENSG00000133961	0.0960107	ENSG00000160584
ENSG00000137809	0.0960095	ENSG00000172803
ENSG00000143569	0.0960084	ENSG00000169180
ENSG00000163125	0.0960084	ENSG00000185085
ENSG00000120647	0.0960083	ENSG00000215021
ENSG00000228663	0.0960075	ENSG00000230629
ENSG00000164117	0.0960074	ENSG00000185344
ENSG00000110077	0.096007	ENSG00000120708
ENSG00000164989	0.096007	ENSG00000183354
ENSG00000229133	0.0960055	ENSG00000244582
ENSG00000145388	0.0960042	ENSG00000184436
ENSG00000012061	0.0960034	ENSG00000104823
ENSG00000100412	0.0960026	ENSG00000118412
ENSG00000072121	0.0960017	ENSG00000101452
ENSG00000134308	0.0960015	ENSG00000136156
ENSG00000111666	0.0960015	ENSG00000139351
ENSG00000132646	0.0960013	ENSG00000135108
ENSG00000091542	0.0959997	ENSG00000104228
ENSG00000102572	0.0959983	ENSG00000124172
ENSG00000115677	0.0959972	ENSG00000175087
ENSG00000143624	0.0959957	ENSG00000179387
ENSG00000118816	0.0959955	ENSG00000175390
ENSG00000077380	0.0959953	ENSG00000137817
ENSG00000116750	0.0959945	ENSG00000234473
ENSG00000246223	0.0959944	ENSG00000258511
ENSG00000104299	0.0959943	ENSG00000111229
ENSG00000105011	0.0959941	ENSG00000257167
ENSG00000067334	0.0959939	ENSG00000145734
ENSG00000182199	0.0959934	ENSG00000234009
ENSG00000100162	0.095993	ENSG00000198830
ENSG00000092330	0.0959929	ENSG00000137500
ENSG00000118263	0.0959918	ENSG00000253276
ENSG00000008710	0.0959908	ENSG00000232593
ENSG00000103043	0.0959907	ENSG00000176225
ENSG00000101193	0.09599	ENSG00000265808
ENSG00000238103	0.0959894	ENSG00000242571
ENSG00000100591	0.0959885	ENSG00000108592
ENSG00000134283	0.0959885	ENSG00000175087
ENSG00000086061	0.095988	ENSG00000213930
ENSG00000140534	0.0959872	ENSG00000146670
ENSG00000112029	0.0959871	ENSG00000170312
ENSG00000101901	0.0959869	ENSG00000229487
ENSG00000169599	0.0959867	ENSG00000188554
ENSG00000137720	0.0959865	ENSG00000164346
ENSG00000090266	0.0959862	ENSG00000185627
ENSG00000100393	0.0959854	ENSG00000170144
ENSG00000101391	0.095985	ENSG00000132792
ENSG00000143493	0.0959842	ENSG00000228409
ENSG00000135218	0.095983	ENSG00000250361
ENSG00000100227	0.0959828	ENSG00000125386
ENSG00000127022	0.0959825	ENSG00000138768
ENSG00000115267	0.0959824	ENSG00000115415
ENSG00000224861	0.0959819	ENSG00000241478
ENSG00000164077	0.0959815	ENSG00000185803
ENSG00000087884	0.0959811	ENSG00000149196
ENSG00000123444	0.095981	ENSG00000126062
ENSG00000211739	0.0959807	ENSG00000253291
ENSG00000113384	0.0959807	ENSG00000261455
ENSG00000010818	0.095979	ENSG00000132510
ENSG00000165996	0.0959784	ENSG00000174944
ENSG00000077152	0.0959777	ENSG00000101003
ENSG00000115935	0.0959776	ENSG00000142207
ENSG00000037749	0.0959776	ENSG00000184436
ENSG00000104897	0.0959773	ENSG00000111786
ENSG00000156482	0.0959769	ENSG00000167526
ENSG00000066117	0.0959768	ENSG00000105204
ENSG00000111752	0.0959768	ENSG00000155506
ENSG00000196659	0.0959765	ENSG00000205323
ENSG00000239672	0.0959761	ENSG00000241468
ENSG00000124614	0.0959758	ENSG00000240342
ENSG00000104381	0.0959756	ENSG00000164061
ENSG00000179222	0.095974	ENSG00000229117
ENSG00000101003	0.0959737	ENSG00000164045
ENSG00000134686	0.0959736	ENSG00000197724
ENSG00000008018	0.0959733	ENSG00000143106
ENSG00000079616	0.0959728	ENSG00000088325
ENSG00000137770	0.0959728	ENSG00000138398
ENSG00000175054	0.0959724	ENSG00000198000
ENSG00000209042	0.0959705	ENSG00000209482
ENSG00000128708	0.0959702	ENSG00000182004
ENSG00000179085	0.0959701	ENSG00000250982
ENSG00000101413	0.0959699	ENSG00000126091
ENSG00000101146	0.0959697	ENSG00000164162
ENSG00000234031	0.0959694	ENSG00000240914
ENSG00000163141	0.0959693	ENSG00000268257
ENSG00000066117	0.0959689	ENSG00000149532
ENSG00000117713	0.0959688	ENSG00000169375
ENSG00000167554	0.0959684	ENSG00000227986
ENSG00000241458	0.0959678	ENSG00000256826
ENSG00000142751	0.0959676	ENSG00000147649
ENSG00000101003	0.095967	ENSG00000175643
ENSG00000105127	0.0959667	ENSG00000168564
ENSG00000143569	0.0959666	ENSG00000159131
ENSG00000112304	0.0959663	ENSG00000170325
ENSG00000127586	0.0959657	ENSG00000149636
ENSG00000072518	0.0959655	ENSG00000272391
ENSG00000177350	0.0959651	ENSG00000217026
ENSG00000101444	0.0959645	ENSG00000137955
ENSG00000089154	0.0959642	ENSG00000101019
ENSG00000166091	0.095964	ENSG00000205038
ENSG00000105568	0.0959633	ENSG00000179134
ENSG00000068489	0.0959631	ENSG00000138180
ENSG00000196205	0.095963	ENSG00000200243
ENSG00000188886	0.0959627	ENSG00000256525
ENSG00000107581	0.0959623	ENSG00000170759
ENSG00000102181	0.0959599	ENSG00000143641
ENSG00000065970	0.0959597	ENSG00000137404
ENSG00000213864	0.0959596	ENSG00000256393
ENSG00000211666	0.095959	ENSG00000278196
ENSG00000131653	0.0959588	ENSG00000132361
ENSG00000198056	0.0959581	ENSG00000249115
ENSG00000116221	0.0959579	ENSG00000165943
ENSG00000166704	0.0959578	ENSG00000267041
ENSG00000114346	0.0959571	ENSG00000134222
ENSG00000052344	0.0959548	ENSG00000183723
ENSG00000081154	0.0959546	ENSG00000100243
ENSG00000149308	0.0959545	ENSG00000167232
ENSG00000067601	0.0959542	ENSG00000072121
ENSG00000092108	0.0959541	ENSG00000116489
ENSG00000072062	0.0959539	ENSG00000125534
ENSG00000125995	0.0959532	ENSG00000207008
ENSG00000231503	0.0959532	ENSG00000234664
ENSG00000137074	0.095953	ENSG00000159884
ENSG00000105258	0.0959509	ENSG00000232388
ENSG00000143947	0.0959504	ENSG00000213553
ENSG00000183793	0.0959502	ENSG00000224712
ENSG00000168291	0.09595	ENSG00000175110
ENSG00000068354	0.0959497	ENSG00000111206
ENSG00000240869	0.0959487	ENSG00000250182
ENSG00000033030	0.0959486	ENSG00000059573
ENSG00000125534	0.095948	ENSG00000141522
ENSG00000140374	0.095948	ENSG00000174943
ENSG00000230071	0.095948	ENSG00000270772
ENSG00000131508	0.0959475	ENSG00000252061
ENSG00000130255	0.0959471	ENSG00000220842
ENSG00000001497	0.0959469	ENSG00000082068
ENSG00000104835	0.0959468	ENSG00000177548
ENSG00000163170	0.0959463	ENSG00000205981
ENSG00000138658	0.095946	ENSG00000162062
ENSG00000115661	0.0959459	ENSG00000279873
ENSG00000091073	0.0959457	ENSG00000161847
ENSG00000079805	0.0959448	ENSG00000241973
ENSG00000101146	0.0959447	ENSG00000138663
ENSG00000204165	0.0959444	ENSG00000230067
ENSG00000068654	0.095944	ENSG00000124571
ENSG00000137145	0.095944	ENSG00000165282
ENSG00000115128	0.0959429	ENSG00000134056
ENSG00000159199	0.0959423	ENSG00000166197
ENSG00000235552	0.0959423	ENSG00000242276
ENSG00000104889	0.0959422	ENSG00000130731
ENSG00000131747	0.0959419	ENSG00000138658
ENSG00000179583	0.0959417	ENSG00000269404
ENSG00000134686	0.0959394	ENSG00000159692
ENSG00000147324	0.095938	ENSG00000163682
ENSG00000101361	0.0959377	ENSG00000138385
ENSG00000079616	0.0959376	ENSG00000111247
ENSG00000115524	0.0959375	ENSG00000115540
ENSG00000215492	0.0959369	ENSG00000220157
ENSG00000134057	0.0959364	ENSG00000198826
ENSG00000183520	0.0959362	ENSG00000253738
ENSG00000188765	0.0959345	ENSG00000236148
ENSG00000075914	0.0959343	ENSG00000117118
ENSG00000070367	0.0959336	ENSG00000167513
ENSG00000107020	0.0959334	ENSG00000137038
ENSG00000126267	0.0959331	ENSG00000163479
ENSG00000230844	0.0959331	ENSG00000247092
ENSG00000117643	0.0959328	ENSG00000184613
ENSG00000150753	0.0959327	ENSG00000168439
ENSG00000106635	0.0959322	ENSG00000168061
ENSG00000171566	0.0959315	ENSG00000198730
ENSG00000101365	0.0959314	ENSG00000143222
ENSG00000071127	0.0959311	ENSG00000276045
ENSG00000008838	0.095931	ENSG00000169020
ENSG00000108561	0.0959306	ENSG00000128050
ENSG00000236148	0.0959305	ENSG00000256338
ENSG00000124214	0.0959303	ENSG00000143294
ENSG00000141582	0.09593	ENSG00000167995
ENSG00000099381	0.0959296	ENSG00000196498
ENSG00000101557	0.0959294	ENSG00000165527
ENSG00000001497	0.095929	ENSG00000059691
ENSG00000090006	0.0959287	ENSG00000105655
ENSG00000218208	0.0959284	ENSG00000240087
ENSG00000107625	0.0959281	ENSG00000107937
ENSG00000057663	0.0959278	ENSG00000130669
ENSG00000182446	0.0959278	ENSG00000189266
ENSG00000139697	0.0959276	ENSG00000156639
ENSG00000112977	0.095927	ENSG00000142327
ENSG00000013503	0.0959262	ENSG00000151576
ENSG00000138375	0.0959261	ENSG00000141252
ENSG00000035141	0.0959242	ENSG00000110497
ENSG00000113360	0.095924	ENSG00000127481
ENSG00000229605	0.0959239	ENSG00000237506
ENSG00000170759	0.0959238	ENSG00000278535
ENSG00000101109	0.0959237	ENSG00000131236
ENSG00000198744	0.0959237	ENSG00000214223
ENSG00000077157	0.0959234	ENSG00000115053
ENSG00000099860	0.0959232	ENSG00000275549
ENSG00000144554	0.0959215	ENSG00000184445
ENSG00000163125	0.0959215	ENSG00000272333
ENSG00000073861	0.0959206	ENSG00000203747
ENSG00000139977	0.0959206	ENSG00000257103
ENSG00000232573	0.0959206	ENSG00000265735
ENSG00000006125	0.0959203	ENSG00000072062
ENSG00000124614	0.0959203	ENSG00000171490
ENSG00000183495	0.0959196	ENSG00000270647
ENSG00000054611	0.0959189	ENSG00000099331
ENSG00000170852	0.0959189	ENSG00000198743
ENSG00000102910	0.0959188	ENSG00000221978
ENSG00000126970	0.0959182	ENSG00000135365
ENSG00000159069	0.0959182	ENSG00000174775
ENSG00000105639	0.0959178	ENSG00000128394
ENSG00000127837	0.0959176	ENSG00000130826
ENSG00000125445	0.0959173	ENSG00000136463
ENSG00000087448	0.0959168	ENSG00000179195
ENSG00000101916	0.0959165	ENSG00000170458
ENSG00000086544	0.0959164	ENSG00000290292
ENSG00000084070	0.0959162	ENSG00000106948
ENSG00000104299	0.0959162	ENSG00000156709
ENSG00000008838	0.0959159	ENSG00000015676
ENSG00000115977	0.0959159	ENSG00000184307
ENSG00000167595	0.0959154	ENSG00000198646
ENSG00000177096	0.0959153	ENSG00000249241
ENSG00000124571	0.0959149	ENSG00000144867
ENSG00000131845	0.0959148	ENSG00000180257
ENSG00000107371	0.0959142	ENSG00000159921
ENSG00000127564	0.0959137	ENSG00000177602
ENSG00000228331	0.0959131	ENSG00000256338
ENSG00000126267	0.095913	ENSG00000244642
ENSG00000121486	0.0959119	ENSG00000163946
ENSG00000196313	0.0959111	ENSG00000204842
ENSG00000148400	0.0959111	ENSG00000276043
ENSG00000137970	0.0959099	ENSG00000243824
ENSG00000040341	0.0959091	ENSG00000100003
ENSG00000184076	0.0959079	ENSG00000213621
ENSG00000158864	0.0959077	ENSG00000172046
ENSG00000093009	0.0959075	ENSG00000127586
ENSG00000077585	0.0959074	ENSG00000086619
ENSG00000134444	0.0959074	ENSG00000141985
ENSG00000171311	0.0959074	ENSG00000177733
ENSG00000118579	0.0959057	ENSG00000173744
ENSG00000164975	0.0959057	ENSG00000228411
ENSG00000159692	0.095904	ENSG00000179222
ENSG00000072121	0.095903	ENSG00000176225
ENSG00000247627	0.0959029	ENSG00000267541
ENSG00000007923	0.0959019	ENSG00000138375
ENSG00000102226	0.0959006	ENSG00000175792
ENSG00000053372	0.0959	ENSG00000100522
ENSG00000078237	0.0958998	ENSG00000175110
ENSG00000213553	0.0958996	ENSG00000214016
ENSG00000014641	0.0958994	ENSG00000143106
ENSG00000073969	0.0958986	ENSG00000124571
ENSG00000141424	0.0958984	ENSG00000214114
ENSG00000106399	0.0958981	ENSG00000148110
ENSG00000116030	0.0958958	ENSG00000197157
ENSG00000162775	0.0958958	ENSG00000224699
ENSG00000183199	0.0958957	ENSG00000225031
ENSG00000153064	0.0958956	ENSG00000242574
ENSG00000129195	0.0958951	ENSG00000170312
ENSG00000010295	0.0958948	ENSG00000139192
ENSG00000182872	0.0958948	ENSG00000204843
ENSG00000106591	0.095894	ENSG00000155100
ENSG00000105887	0.0958938	ENSG00000123728
ENSG00000124614	0.0958937	ENSG00000162244
ENSG00000171291	0.0958932	ENSG00000214189
ENSG00000135966	0.095893	ENSG00000143575
ENSG00000061918	0.0958929	ENSG00000169762
ENSG00000152154	0.0958925	ENSG00000231312
ENSG00000126787	0.0958917	ENSG00000158402
ENSG00000086232	0.0958912	ENSG00000137076
ENSG00000065057	0.0958911	ENSG00000126457
ENSG00000122696	0.0958906	ENSG00000197579
ENSG00000053372	0.09589	ENSG00000116161
ENSG00000100726	0.0958891	ENSG00000103249
ENSG00000122952	0.0958886	ENSG00000167513
ENSG00000090372	0.0958884	ENSG00000179134
ENSG00000137055	0.0958872	ENSG00000164978
ENSG00000125356	0.0958869	ENSG00000183298
ENSG00000122882	0.0958867	ENSG00000124155
ENSG00000112697	0.095886	ENSG00000135341
ENSG00000105136	0.0958855	ENSG00000170949
ENSG00000164850	0.0958854	ENSG00000183495
ENSG00000123416	0.0958851	ENSG00000136824
ENSG00000171497	0.0958849	ENSG00000184445
ENSG00000062650	0.0958848	ENSG00000091009
ENSG00000137337	0.0958831	ENSG00000188493
ENSG00000133065	0.0958825	ENSG00000162877
ENSG00000171490	0.0958816	ENSG00000198839
ENSG00000091073	0.0958808	ENSG00000099956
ENSG00000123349	0.0958803	ENSG00000205544
ENSG00000099995	0.0958801	ENSG00000213024
ENSG00000123728	0.0958799	ENSG00000225733
ENSG00000147604	0.0958794	ENSG00000232388
ENSG00000118193	0.0958792	ENSG00000134222
ENSG00000104979	0.0958777	ENSG00000171421
ENSG00000026025	0.0958776	ENSG00000229124
ENSG00000211854	0.0958775	ENSG00000211869
ENSG00000136942	0.0958751	ENSG00000172543
ENSG00000164062	0.0958749	ENSG00000177156
ENSG00000126091	0.0958747	ENSG00000196313
ENSG00000124151	0.0958745	ENSG00000196562
ENSG00000201998	0.0958734	ENSG00000221491
ENSG00000140948	0.095873	ENSG00000167995
ENSG00000137970	0.095873	ENSG00000243680
ENSG00000156860	0.0958725	ENSG00000173120
ENSG00000216365	0.0958719	ENSG00000217716
ENSG00000134910	0.0958712	ENSG00000171307
ENSG00000187626	0.0958711	ENSG00000198890
ENSG00000100836	0.0958707	ENSG00000180398
ENSG00000107745	0.0958697	ENSG00000169062
ENSG00000093000	0.0958696	ENSG00000188706
ENSG00000108479	0.0958694	ENSG00000175792
ENSG00000067048	0.0958687	ENSG00000234059
ENSG00000022277	0.0958685	ENSG00000142655
ENSG00000091009	0.0958684	ENSG00000146109
ENSG00000110031	0.0958668	ENSG00000138375
ENSG00000071553	0.0958666	ENSG00000185896
ENSG00000107362	0.095866	ENSG00000134697
ENSG00000079432	0.095866	ENSG00000138593
ENSG00000063046	0.0958659	ENSG00000162368
ENSG00000144161	0.0958658	ENSG00000163938
ENSG00000004487	0.0958648	ENSG00000118412
ENSG00000126067	0.0958643	ENSG00000133943
ENSG00000026751	0.0958636	ENSG00000057657
ENSG00000240914	0.0958633	ENSG00000242952
ENSG00000100330	0.0958631	ENSG00000139180
ENSG00000227525	0.0958629	ENSG00000250346
ENSG00000130518	0.0958619	ENSG00000256826
ENSG00000127481	0.0958606	ENSG00000272391
ENSG00000134686	0.0958604	ENSG00000196642
ENSG00000240622	0.095859	ENSG00000241741
ENSG00000178397	0.0958588	ENSG00000179562
ENSG00000105127	0.0958585	ENSG00000154174
ENSG00000164080	0.0958574	ENSG00000186575
ENSG00000120029	0.0958573	ENSG00000178950
ENSG00000101557	0.095857	ENSG00000226056
ENSG00000100129	0.0958568	ENSG00000117543
ENSG00000161996	0.0958565	ENSG00000166803
ENSG00000124207	0.0958554	ENSG00000170312
ENSG00000136715	0.0958551	ENSG00000166974
ENSG00000157601	0.0958547	ENSG00000160932
ENSG00000116455	0.0958543	ENSG00000145494
ENSG00000117592	0.0958536	ENSG00000178741
ENSG00000123472	0.0958527	ENSG00000205138
ENSG00000100109	0.0958522	ENSG00000138592
ENSG00000033050	0.0958518	ENSG00000168710
ENSG00000232388	0.0958515	ENSG00000237506
ENSG00000179364	0.0958508	ENSG00000197724
ENSG00000102974	0.0958499	ENSG00000138674
ENSG00000130348	0.0958498	ENSG00000216977
ENSG00000131149	0.0958494	ENSG00000167182
ENSG00000106636	0.0958483	ENSG00000174151
ENSG00000213363	0.0958464	ENSG00000236992
ENSG00000114353	0.0958463	ENSG00000167491
ENSG00000132646	0.095844	ENSG00000145388
ENSG00000154642	0.095844	ENSG00000240770
ENSG00000108064	0.0958439	ENSG00000113460
ENSG00000138231	0.0958434	ENSG00000144136
ENSG00000055609	0.0958426	ENSG00000213188
ENSG00000143368	0.0958421	ENSG00000147144
ENSG00000070785	0.0958405	ENSG00000185721
ENSG00000079432	0.0958398	ENSG00000188493
ENSG00000103043	0.0958388	ENSG00000198089
ENSG00000134452	0.0958383	ENSG00000175470
ENSG00000066117	0.0958371	ENSG00000272391
ENSG00000121775	0.0958348	ENSG00000179222
ENSG00000168092	0.0958341	ENSG00000174013
ENSG00000164164	0.0958329	ENSG00000250582
ENSG00000102910	0.0958328	ENSG00000182872
ENSG00000131876	0.0958319	ENSG00000174437
ENSG00000134686	0.095831	ENSG00000144535
ENSG00000198937	0.0958305	ENSG00000277791
ENSG00000083845	0.0958297	ENSG00000205871
ENSG00000126945	0.0958296	ENSG00000162236
ENSG00000101152	0.0958293	ENSG00000175087
ENSG00000123472	0.0958288	ENSG00000228237
ENSG00000152454	0.0958283	ENSG00000183850
ENSG00000109519	0.0958281	ENSG00000166170
ENSG00000088812	0.0958281	ENSG00000180370
ENSG00000055070	0.095828	ENSG00000105953
ENSG00000136842	0.0958273	ENSG00000155962
ENSG00000100811	0.0958271	ENSG00000166439
ENSG00000089685	0.0958265	ENSG00000101306
ENSG00000060688	0.0958264	ENSG00000143977
ENSG00000136982	0.0958258	ENSG00000165304
ENSG00000090013	0.0958255	ENSG00000204010
ENSG00000184924	0.0958245	ENSG00000249353
ENSG00000148396	0.0958231	ENSG00000175115
ENSG00000139239	0.0958229	ENSG00000213609
ENSG00000111801	0.0958214	ENSG00000175482
ENSG00000109805	0.0958211	ENSG00000164045
ENSG00000040633	0.0958193	ENSG00000141385
ENSG00000129315	0.0958193	ENSG00000156515
ENSG00000151532	0.0958192	ENSG00000181722
ENSG00000165891	0.0958182	ENSG00000170779
ENSG00000107745	0.0958179	ENSG00000197037
ENSG00000080986	0.0958179	ENSG00000213390
ENSG00000076108	0.0958177	ENSG00000135870
ENSG00000084093	0.095817	ENSG00000139726
ENSG00000001497	0.0958169	ENSG00000253797
ENSG00000158113	0.095816	ENSG00000204671
ENSG00000101444	0.0958155	ENSG00000224032
ENSG00000180448	0.0958147	ENSG00000213046
ENSG00000072062	0.0958138	ENSG00000137818
ENSG00000065518	0.0958137	ENSG00000084093
ENSG00000142207	0.0958133	ENSG00000175931
ENSG00000100393	0.0958132	ENSG00000172943
ENSG00000080345	0.0958131	ENSG00000172167
ENSG00000088833	0.0958128	ENSG00000133250
ENSG00000104131	0.0958115	ENSG00000168522
ENSG00000105372	0.0958109	ENSG00000186468
ENSG00000121552	0.0958109	ENSG00000245848
ENSG00000100353	0.0958108	ENSG00000234009
ENSG00000031823	0.0958106	ENSG00000158545
ENSG00000089154	0.0958105	ENSG00000103197
ENSG00000102572	0.0958105	ENSG00000230124
ENSG00000142065	0.0958098	ENSG00000173480
ENSG00000068654	0.0958095	ENSG00000156639
ENSG00000085433	0.0958094	ENSG00000100916
ENSG00000104442	0.0958086	ENSG00000163026
ENSG00000161847	0.0958084	ENSG00000183495
ENSG00000077235	0.0958077	ENSG00000182446
ENSG00000154174	0.0958069	ENSG00000213463
ENSG00000100815	0.0958063	ENSG00000138336
ENSG00000172809	0.0958063	ENSG00000265735
ENSG00000160957	0.0958061	ENSG00000276043
ENSG00000125971	0.0958043	ENSG00000204842
ENSG00000196205	0.0958015	ENSG00000230124
ENSG00000165487	0.0958013	ENSG00000183155
ENSG00000085760	0.0958004	ENSG00000189266
ENSG00000105447	0.0958001	ENSG00000136718
ENSG00000138363	0.0957998	ENSG00000145414
ENSG00000134954	0.0957996	ENSG00000254996
ENSG00000100014	0.0957991	ENSG00000198242
ENSG00000112699	0.0957983	ENSG00000129071
ENSG00000156860	0.0957982	ENSG00000185650
ENSG00000171055	0.0957981	ENSG00000177548
ENSG00000167323	0.0957975	ENSG00000169180
ENSG00000118412	0.0957973	ENSG00000138674
ENSG00000143297	0.095797	ENSG00000240505
ENSG00000065665	0.0957969	ENSG00000101413
ENSG00000135316	0.095796	ENSG00000164414
ENSG00000156973	0.0957958	ENSG00000168710
ENSG00000167632	0.0957957	ENSG00000230124
ENSG00000138668	0.0957953	ENSG00000170144
ENSG00000106330	0.0957945	ENSG00000143442
ENSG00000023839	0.0957943	ENSG00000109063
ENSG00000213178	0.0957938	ENSG00000227525
ENSG00000082153	0.0957933	ENSG00000129055
ENSG00000128951	0.095793	ENSG00000239899
ENSG00000218208	0.0957924	ENSG00000259612
ENSG00000127481	0.0957921	ENSG00000173065
ENSG00000055483	0.0957904	ENSG00000168395
ENSG00000106052	0.09579	ENSG00000169251
ENSG00000164346	0.09579	ENSG00000236992
ENSG00000100591	0.0957897	ENSG00000113312
ENSG00000078369	0.0957884	ENSG00000185896
ENSG00000188846	0.0957877	ENSG00000249855
ENSG00000091527	0.0957862	ENSG00000112996
ENSG00000087448	0.095786	ENSG00000187650
ENSG00000149474	0.0957858	ENSG00000275066
ENSG00000124228	0.0957856	ENSG00000180448
ENSG00000087460	0.0957846	ENSG00000118816
ENSG00000042062	0.0957846	ENSG00000163554
ENSG00000077380	0.0957844	ENSG00000103591
ENSG00000113312	0.0957836	ENSG00000118620
ENSG00000120265	0.0957836	ENSG00000196670
ENSG00000101193	0.0957833	ENSG00000162236
ENSG00000109805	0.095783	ENSG00000189057
ENSG00000090372	0.0957823	ENSG00000170653
ENSG00000165006	0.095782	ENSG00000166971
ENSG00000167930	0.095782	ENSG00000185420
ENSG00000075914	0.0957819	ENSG00000076513
ENSG00000163104	0.0957814	ENSG00000163938
ENSG00000079246	0.0957811	ENSG00000173692
ENSG00000106399	0.0957809	ENSG00000198081
ENSG00000115944	0.0957804	ENSG00000143486
ENSG00000173660	0.09578	ENSG00000221983
ENSG00000005175	0.0957792	ENSG00000109220
ENSG00000013573	0.0957777	ENSG00000163072
ENSG00000134686	0.0957777	ENSG00000196961
ENSG00000102580	0.0957762	ENSG00000120458
ENSG00000162368	0.0957759	ENSG00000257103
ENSG00000126581	0.0957753	ENSG00000168591
ENSG00000172943	0.0957744	ENSG00000173273
ENSG00000114850	0.095774	ENSG00000150961
ENSG00000143207	0.0957737	ENSG00000230124
ENSG00000077097	0.0957736	ENSG00000117118
ENSG00000058673	0.0957734	ENSG00000141385
ENSG00000106459	0.0957728	ENSG00000198901
ENSG00000089685	0.0957724	ENSG00000162062
ENSG00000006831	0.0957717	ENSG00000166004
ENSG00000100109	0.0957694	ENSG00000116809
ENSG00000008838	0.0957692	ENSG00000131165
ENSG00000006530	0.0957684	ENSG00000172409
ENSG00000167930	0.0957681	ENSG00000175115
ENSG00000175886	0.0957679	ENSG00000233476
ENSG00000101452	0.0957652	ENSG00000182149
ENSG00000088205	0.0957649	ENSG00000147419
ENSG00000111252	0.0957649	ENSG00000186660
ENSG00000122218	0.0957648	ENSG00000135372
ENSG00000033100	0.0957639	ENSG00000179562
ENSG00000105202	0.0957635	ENSG00000126261
ENSG00000163320	0.095763	ENSG00000163939
ENSG00000211747	0.0957618	ENSG00000211750
ENSG00000122557	0.0957614	ENSG00000174282
ENSG00000128159	0.0957607	ENSG00000198089
ENSG00000102858	0.0957595	ENSG00000126461
ENSG00000162702	0.0957589	ENSG00000198146
ENSG00000158793	0.0957584	ENSG00000257218
ENSG00000143614	0.0957582	ENSG00000179222
ENSG00000116649	0.0957576	ENSG00000157193
ENSG00000116221	0.0957572	ENSG00000158195
ENSG00000143393	0.0957569	ENSG00000160131
ENSG00000179889	0.0957564	ENSG00000255185
ENSG00000115211	0.095756	ENSG00000197798
ENSG00000112029	0.0957557	ENSG00000172845
ENSG00000092020	0.095755	ENSG00000276293
ENSG00000204463	0.0957549	ENSG00000213024
ENSG00000051341	0.0957542	ENSG00000125885
ENSG00000116747	0.0957538	ENSG00000142655
ENSG00000156374	0.0957531	ENSG00000197771
ENSG00000101439	0.0957526	ENSG00000239183
ENSG00000089048	0.0957525	ENSG00000141446
ENSG00000105011	0.0957521	ENSG00000167513
ENSG00000106638	0.0957512	ENSG00000114988
ENSG00000102572	0.095751	ENSG00000106554
ENSG00000167862	0.0957508	ENSG00000167863
ENSG00000035499	0.0957504	ENSG00000151503
ENSG00000104853	0.0957497	ENSG00000107021
ENSG00000157540	0.0957496	ENSG00000163602
ENSG00000010319	0.0957488	ENSG00000167964
ENSG00000100836	0.0957472	ENSG00000107021
ENSG00000105677	0.0957471	ENSG00000159111
ENSG00000164919	0.0957471	ENSG00000182004
ENSG00000055070	0.095746	ENSG00000199545
ENSG00000163507	0.0957458	ENSG00000183763
ENSG00000130669	0.0957427	ENSG00000167487
ENSG00000102786	0.0957426	ENSG00000204386
ENSG00000007341	0.0957419	ENSG00000264538
ENSG00000014216	0.0957418	ENSG00000177731
ENSG00000207524	0.0957418	ENSG00000264350
ENSG00000103043	0.0957414	ENSG00000204138
ENSG00000099381	0.0957408	ENSG00000170325
ENSG00000131015	0.0957403	ENSG00000218358
ENSG00000139697	0.0957397	ENSG00000167323
ENSG00000169100	0.0957395	ENSG00000233927
ENSG00000203993	0.0957392	ENSG00000230844
ENSG00000015479	0.095738	ENSG00000225364
ENSG00000139180	0.0957373	ENSG00000144867
ENSG00000225022	0.0957362	ENSG00000229932
ENSG00000177169	0.0957345	ENSG00000197136
ENSG00000130518	0.0957343	ENSG00000204420
ENSG00000111790	0.0957327	ENSG00000175087
ENSG00000113273	0.0957325	ENSG00000198242
ENSG00000160007	0.0957324	ENSG00000186660
ENSG00000129173	0.0957317	ENSG00000138778
ENSG00000224631	0.095731	ENSG00000268222
ENSG00000163161	0.0957306	ENSG00000179918
ENSG00000164062	0.0957301	ENSG00000185627
ENSG00000148337	0.0957295	ENSG00000252516
ENSG00000198258	0.0957277	ENSG00000235437
ENSG00000166851	0.0957276	ENSG00000170312
ENSG00000130119	0.0957267	ENSG00000196367
ENSG00000198242	0.0957267	ENSG00000214389
ENSG00000233189	0.0957267	ENSG00000237827
ENSG00000211863	0.0957265	ENSG00000211884
ENSG00000116539	0.0957261	ENSG00000163374
ENSG00000102900	0.095725	ENSG00000174718
ENSG00000177951	0.0957234	ENSG00000223138
ENSG00000239221	0.0957224	ENSG00000249786
ENSG00000147180	0.0957223	ENSG00000186104
ENSG00000106261	0.0957219	ENSG00000143575
ENSG00000101888	0.0957212	ENSG00000106268
ENSG00000101150	0.0957212	ENSG00000198522
ENSG00000196081	0.0957211	ENSG00000197020
ENSG00000133731	0.095721	ENSG00000174173
ENSG00000119318	0.0957209	ENSG00000152102
ENSG00000177694	0.0957206	ENSG00000227855
ENSG00000182141	0.0957205	ENSG00000196646
ENSG00000080603	0.0957202	ENSG00000096070
ENSG00000048991	0.0957202	ENSG00000143614
ENSG00000111775	0.0957201	ENSG00000159199
ENSG00000143294	0.0957196	ENSG00000204272
ENSG00000136149	0.0957191	ENSG00000214612
ENSG00000139180	0.0957189	ENSG00000235552
ENSG00000103197	0.0957187	ENSG00000109118
ENSG00000158195	0.0957184	ENSG00000196072
ENSG00000143553	0.095718	ENSG00000163013
ENSG00000100813	0.0957178	ENSG00000117222
ENSG00000189180	0.0957168	ENSG00000196865
ENSG00000137221	0.0957159	ENSG00000181904
ENSG00000090372	0.0957158	ENSG00000105556
ENSG00000101166	0.0957156	ENSG00000198909
ENSG00000160336	0.0957144	ENSG00000178338
ENSG00000213799	0.0957141	ENSG00000274349
ENSG00000100796	0.0957132	ENSG00000158615
ENSG00000011376	0.0957121	ENSG00000103043
ENSG00000166439	0.0957118	ENSG00000185963
ENSG00000166451	0.0957117	ENSG00000167900
ENSG00000104299	0.0957108	ENSG00000166170
ENSG00000103335	0.0957107	ENSG00000257122
ENSG00000125686	0.0957101	ENSG00000162368
ENSG00000176407	0.09571	ENSG00000179335
ENSG00000130741	0.0957088	ENSG00000160563
ENSG00000102144	0.0957087	ENSG00000106399
ENSG00000074755	0.0957086	ENSG00000103043
ENSG00000136238	0.0957085	ENSG00000221823
ENSG00000200394	0.0957079	ENSG00000235677
ENSG00000176101	0.0957075	ENSG00000242094
ENSG00000202337	0.0957073	ENSG00000206634
ENSG00000042980	0.0957072	ENSG00000104921
ENSG00000100281	0.0957071	ENSG00000198746
ENSG00000136699	0.095707	ENSG00000170471
ENSG00000087191	0.095707	ENSG00000182934
ENSG00000072062	0.0957062	ENSG00000111676
ENSG00000102181	0.0957062	ENSG00000169180
ENSG00000207475	0.0957058	ENSG00000238531
ENSG00000198393	0.0957054	ENSG00000214176
ENSG00000023191	0.0957053	ENSG00000138785
ENSG00000221821	0.0957052	ENSG00000250182
ENSG00000114686	0.0957051	ENSG00000117395
ENSG00000122970	0.0957051	ENSG00000165819
ENSG00000130511	0.0957043	ENSG00000197283
ENSG00000105197	0.0957042	ENSG00000136699
ENSG00000064545	0.0957036	ENSG00000148291
ENSG00000100410	0.0957033	ENSG00000119772
ENSG00000200312	0.0957022	ENSG00000213046
ENSG00000219451	0.0957018	ENSG00000232388
ENSG00000124688	0.0957011	ENSG00000175213
ENSG00000234335	0.0957009	ENSG00000239899
ENSG00000137073	0.0957001	ENSG00000235453
ENSG00000100815	0.0956995	ENSG00000106245
ENSG00000167397	0.0956995	ENSG00000235363
ENSG00000128340	0.0956992	ENSG00000184922
ENSG00000101220	0.0956982	ENSG00000111300
ENSG00000135521	0.0956982	ENSG00000160193
ENSG00000214756	0.095698	ENSG00000260260
ENSG00000101412	0.095697	ENSG00000102384
ENSG00000213261	0.095697	ENSG00000216365
ENSG00000106404	0.0956967	ENSG00000164889
ENSG00000121775	0.0956965	ENSG00000205544
ENSG00000197557	0.0956956	ENSG00000204385
ENSG00000104738	0.0956955	ENSG00000180385
ENSG00000073536	0.0956954	ENSG00000164587
ENSG00000110958	0.095694	ENSG00000166197
ENSG00000116747	0.0956938	ENSG00000143207
ENSG00000106459	0.0956936	ENSG00000171877
ENSG00000060339	0.0956932	ENSG00000077549
ENSG00000175886	0.0956916	ENSG00000230629
ENSG00000163291	0.0956914	ENSG00000249307
ENSG00000100441	0.0956909	ENSG00000165934
ENSG00000074319	0.0956905	ENSG00000172046
ENSG00000141510	0.0956902	ENSG00000189091
ENSG00000125485	0.0956899	ENSG00000171453
ENSG00000141449	0.0956898	ENSG00000235613
ENSG00000156515	0.0956894	ENSG00000214900
ENSG00000155368	0.0956892	ENSG00000174547
ENSG00000186818	0.0956888	ENSG00000197629
ENSG00000109762	0.0956884	ENSG00000141293
ENSG00000142937	0.0956882	ENSG00000198755
ENSG00000050426	0.0956875	ENSG00000145494
ENSG00000127589	0.0956875	ENSG00000166963
ENSG00000137812	0.0956868	ENSG00000175063
ENSG00000176142	0.0956868	ENSG00000185624
ENSG00000172943	0.0956866	ENSG00000180182
ENSG00000065518	0.0956865	ENSG00000100815
ENSG00000137804	0.0956863	ENSG00000167491
ENSG00000230837	0.0956861	ENSG00000230897
ENSG00000080189	0.0956855	ENSG00000115042
ENSG00000133392	0.0956855	ENSG00000166851
ENSG00000084093	0.0956846	ENSG00000134686
ENSG00000066044	0.0956843	ENSG00000137804
ENSG00000100412	0.0956841	ENSG00000134686
ENSG00000173868	0.0956835	ENSG00000250361
ENSG00000196705	0.0956833	ENSG00000198521
ENSG00000119013	0.0956831	ENSG00000154723
ENSG00000100395	0.0956821	ENSG00000136448
ENSG00000225434	0.0956804	ENSG00000240457
ENSG00000126698	0.0956803	ENSG00000159720
ENSG00000134419	0.0956801	ENSG00000163682
ENSG00000090989	0.0956796	ENSG00000202358
ENSG00000050344	0.0956794	ENSG00000274066
ENSG00000115128	0.0956792	ENSG00000179271
ENSG00000136715	0.0956789	ENSG00000163125
ENSG00000126756	0.0956789	ENSG00000170889
ENSG00000073050	0.0956785	ENSG00000088038
ENSG00000113761	0.095678	ENSG00000251666
ENSG00000174032	0.0956776	ENSG00000251015
ENSG00000078674	0.0956771	ENSG00000156802
ENSG00000059573	0.0956769	ENSG00000110031
ENSG00000070759	0.0956757	ENSG00000107882
ENSG00000061936	0.0956746	ENSG00000070367
ENSG00000109475	0.095674	ENSG00000228929
ENSG00000132646	0.0956735	ENSG00000146918
ENSG00000143376	0.0956733	ENSG00000189266
ENSG00000105518	0.095673	ENSG00000166224
ENSG00000164818	0.0956719	ENSG00000181090
ENSG00000156738	0.0956713	ENSG00000247982
ENSG00000142002	0.0956709	ENSG00000205790
ENSG00000176472	0.0956708	ENSG00000272333
ENSG00000026036	0.0956707	ENSG00000104835
ENSG00000175768	0.0956706	ENSG00000213930
ENSG00000170180	0.0956702	ENSG00000174358
ENSG00000126883	0.0956686	ENSG00000175220
ENSG00000141446	0.0956685	ENSG00000159256
ENSG00000127527	0.0956678	ENSG00000234608
ENSG00000170310	0.0956668	ENSG00000173163
ENSG00000171490	0.0956666	ENSG00000241360
ENSG00000124203	0.0956666	ENSG00000271503
ENSG00000107937	0.0956665	ENSG00000168439
ENSG00000029363	0.0956655	ENSG00000134046
ENSG00000168291	0.0956655	ENSG00000197798
ENSG00000083168	0.0956654	ENSG00000139218
ENSG00000171490	0.0956649	ENSG00000266028
ENSG00000102384	0.0956639	ENSG00000112877
ENSG00000132704	0.0956638	ENSG00000197385
ENSG00000126091	0.0956634	ENSG00000166454
ENSG00000178607	0.0956631	ENSG00000197157
ENSG00000221843	0.0956628	ENSG00000243943
ENSG00000167193	0.0956618	ENSG00000186222
ENSG00000178035	0.0956617	ENSG00000182362
ENSG00000179886	0.0956617	ENSG00000183309
ENSG00000078061	0.0956614	ENSG00000187778
ENSG00000124334	0.0956614	ENSG00000231439
ENSG00000164758	0.095661	ENSG00000198000
ENSG00000105640	0.0956609	ENSG00000122026
ENSG00000115042	0.0956608	ENSG00000115286
ENSG00000179134	0.0956606	ENSG00000197647
ENSG00000138279	0.0956599	ENSG00000275700
ENSG00000101294	0.0956578	ENSG00000197157
ENSG00000105053	0.0956575	ENSG00000175221
ENSG00000146414	0.0956574	ENSG00000174953
ENSG00000005700	0.0956572	ENSG00000118412
ENSG00000136280	0.0956572	ENSG00000169180
ENSG00000123472	0.0956564	ENSG00000159658
ENSG00000131115	0.0956564	ENSG00000204920
ENSG00000214016	0.0956557	ENSG00000241741
ENSG00000115053	0.0956555	ENSG00000241685
ENSG00000080603	0.0956554	ENSG00000125386
ENSG00000111775	0.0956554	ENSG00000126432
ENSG00000083844	0.0956554	ENSG00000251369
ENSG00000206588	0.0956546	ENSG00000207513
ENSG00000047849	0.0956545	ENSG00000189266
ENSG00000137200	0.0956543	ENSG00000196205
ENSG00000102384	0.0956538	ENSG00000178295
ENSG00000010017	0.0956535	ENSG00000109171
ENSG00000095485	0.0956529	ENSG00000117419
ENSG00000065526	0.0956521	ENSG00000141905
ENSG00000165672	0.0956521	ENSG00000214114
ENSG00000134590	0.0956519	ENSG00000163430
ENSG00000122692	0.0956514	ENSG00000137038
ENSG00000104979	0.0956513	ENSG00000105193
ENSG00000039068	0.0956503	ENSG00000170180
ENSG00000138430	0.0956497	ENSG00000147677
ENSG00000133030	0.0956486	ENSG00000214820
ENSG00000182446	0.0956483	ENSG00000185104
ENSG00000088888	0.0956479	ENSG00000215012
ENSG00000228474	0.0956477	ENSG00000235508
ENSG00000107625	0.0956468	ENSG00000132155
ENSG00000107223	0.0956466	ENSG00000229659
ENSG00000198242	0.0956466	ENSG00000243746
ENSG00000169813	0.0956464	ENSG00000179041
ENSG00000143702	0.0956462	ENSG00000177200
ENSG00000103194	0.0956457	ENSG00000176095
ENSG00000207493	0.0956448	ENSG00000239437
ENSG00000214541	0.0956444	ENSG00000243824
ENSG00000091009	0.0956442	ENSG00000144597
ENSG00000015676	0.095643	ENSG00000108433
ENSG00000122218	0.0956426	ENSG00000184634
ENSG00000114850	0.0956423	ENSG00000132432
ENSG00000138658	0.0956405	ENSG00000152253
ENSG00000129460	0.0956397	ENSG00000186517
ENSG00000113048	0.0956392	ENSG00000185104
ENSG00000151353	0.0956385	ENSG00000196961
ENSG00000229659	0.0956375	ENSG00000243680
ENSG00000164924	0.0956372	ENSG00000169139
ENSG00000117228	0.0956367	ENSG00000128335
ENSG00000137522	0.0956364	ENSG00000139726
ENSG00000162062	0.0956353	ENSG00000223815
ENSG00000066557	0.0956344	ENSG00000130741
ENSG00000013306	0.0956339	ENSG00000115993
ENSG00000200156	0.0956339	ENSG00000221491
ENSG00000006194	0.0956337	ENSG00000175213
ENSG00000183298	0.0956322	ENSG00000225093
ENSG00000179222	0.095632	ENSG00000198146
ENSG00000119203	0.0956319	ENSG00000146731
ENSG00000247556	0.0956319	ENSG00000275052
ENSG00000175115	0.0956316	ENSG00000196588
ENSG00000120029	0.0956307	ENSG00000148606
ENSG00000163125	0.0956306	ENSG00000189091
ENSG00000248923	0.0956305	ENSG00000249119
ENSG00000105726	0.09563	ENSG00000175115
ENSG00000129515	0.0956299	ENSG00000161021
ENSG00000091527	0.0956299	ENSG00000198455
ENSG00000105373	0.0956297	ENSG00000108107
ENSG00000175886	0.0956284	ENSG00000216365
ENSG00000126756	0.0956276	ENSG00000242692
ENSG00000087274	0.0956275	ENSG00000185896
ENSG00000158615	0.0956275	ENSG00000254093
ENSG00000108406	0.0956262	ENSG00000163938
ENSG00000196268	0.0956262	ENSG00000213096
ENSG00000104973	0.095626	ENSG00000182791
ENSG00000219451	0.095625	ENSG00000249264
ENSG00000175886	0.0956245	ENSG00000268222
ENSG00000107862	0.0956227	ENSG00000272333
ENSG00000103197	0.0956224	ENSG00000157837
ENSG00000138668	0.095622	ENSG00000143190
ENSG00000105879	0.0956214	ENSG00000185650
ENSG00000128050	0.0956212	ENSG00000141510
ENSG00000197561	0.0956212	ENSG00000242550
ENSG00000111845	0.0956211	ENSG00000115761
ENSG00000168014	0.095621	ENSG00000176225
ENSG00000038274	0.095619	ENSG00000171566
ENSG00000178982	0.0956186	ENSG00000198242
ENSG00000156875	0.0956181	ENSG00000186106
ENSG00000143575	0.0956176	ENSG00000181924
ENSG00000010803	0.0956174	ENSG00000101019
ENSG00000184076	0.0956173	ENSG00000219451
ENSG00000104299	0.0956167	ENSG00000126067
ENSG00000121316	0.0956165	ENSG00000169403
ENSG00000116752	0.0956158	ENSG00000117133
ENSG00000052344	0.095615	ENSG00000147166
ENSG00000009844	0.0956148	ENSG00000138663
ENSG00000033327	0.0956141	ENSG00000146670
ENSG00000147065	0.0956141	ENSG00000213024
ENSG00000013523	0.0956135	ENSG00000101084
ENSG00000185338	0.0956126	ENSG00000206630
ENSG00000158019	0.0956125	ENSG00000185019
ENSG00000077150	0.0956122	ENSG00000086544
ENSG00000132906	0.0956121	ENSG00000169895
ENSG00000130119	0.0956121	ENSG00000179151
ENSG00000199477	0.0956121	ENSG00000206612
ENSG00000123992	0.0956119	ENSG00000183751
ENSG00000142669	0.0956118	ENSG00000235363
ENSG00000221491	0.0956114	ENSG00000225338
ENSG00000077380	0.0956101	ENSG00000133835
ENSG00000211855	0.0956087	ENSG00000211869
ENSG00000103313	0.0956079	ENSG00000188906
ENSG00000228071	0.0956076	ENSG00000236762
ENSG00000176024	0.0956075	ENSG00000197619
ENSG00000099860	0.0956073	ENSG00000162783
ENSG00000211727	0.0956072	ENSG00000275791
ENSG00000101412	0.0956069	ENSG00000125885
ENSG00000107341	0.0956068	ENSG00000137154
ENSG00000100479	0.0956067	ENSG00000131351
ENSG00000131469	0.0956067	ENSG00000243678
ENSG00000175662	0.095606	ENSG00000227500
ENSG00000049618	0.0956046	ENSG00000085760
ENSG00000228995	0.0956043	ENSG00000231707
ENSG00000033030	0.0956038	ENSG00000225648
ENSG00000119927	0.0956034	ENSG00000171469
ENSG00000155508	0.0956028	ENSG00000164576
ENSG00000107882	0.0956027	ENSG00000110497
ENSG00000100216	0.0956027	ENSG00000127022
ENSG00000117713	0.0956018	ENSG00000171552
ENSG00000060688	0.0956011	ENSG00000065518
ENSG00000128524	0.0956008	ENSG00000274978
ENSG00000125945	0.0955999	ENSG00000177485
ENSG00000089154	0.0955984	ENSG00000103932
ENSG00000126003	0.0955984	ENSG00000139718
ENSG00000184612	0.0955976	ENSG00000214199
ENSG00000107140	0.0955975	ENSG00000198876
ENSG00000071564	0.0955972	ENSG00000136718
ENSG00000167632	0.0955958	ENSG00000179364
ENSG00000165264	0.0955957	ENSG00000232303
ENSG00000086015	0.0955956	ENSG00000132155
ENSG00000138363	0.0955951	ENSG00000154930
ENSG00000226525	0.0955948	ENSG00000241061
ENSG00000131759	0.0955948	ENSG00000265666
ENSG00000079385	0.0955942	ENSG00000105270
ENSG00000119509	0.0955942	ENSG00000142687
ENSG00000076662	0.0955929	ENSG00000108107
ENSG00000083520	0.0955928	ENSG00000129315
ENSG00000143476	0.0955922	ENSG00000168411
ENSG00000121766	0.0955913	ENSG00000156671
ENSG00000225031	0.0955904	ENSG00000243859
ENSG00000169018	0.09559	ENSG00000181915
ENSG00000110080	0.0955887	ENSG00000178585
ENSG00000116649	0.0955883	ENSG00000131467
ENSG00000075702	0.095588	ENSG00000161692
ENSG00000126767	0.095587	ENSG00000130311
ENSG00000125991	0.0955867	ENSG00000185963
ENSG00000189057	0.0955865	ENSG00000198901
ENSG00000126756	0.0955858	ENSG00000243988
ENSG00000084093	0.0955845	ENSG00000107745
ENSG00000164587	0.0955844	ENSG00000265681
ENSG00000200816	0.0955834	ENSG00000212588
ENSG00000134108	0.0955833	ENSG00000186660
ENSG00000184924	0.0955833	ENSG00000234618
ENSG00000134375	0.0955832	ENSG00000173726
ENSG00000135476	0.0955822	ENSG00000177602
ENSG00000103995	0.095582	ENSG00000176225
ENSG00000179833	0.0955816	ENSG00000253738
ENSG00000134851	0.0955813	ENSG00000134982
ENSG00000167232	0.0955771	ENSG00000204514
ENSG00000114686	0.0955769	ENSG00000150753
ENSG00000099968	0.0955758	ENSG00000118900
ENSG00000187801	0.0955755	ENSG00000187815
ENSG00000004779	0.0955753	ENSG00000175110
ENSG00000107099	0.095574	ENSG00000175893
ENSG00000229091	0.0955737	ENSG00000243014
ENSG00000120688	0.0955735	ENSG00000158773
ENSG00000119574	0.0955725	ENSG00000128699
ENSG00000134480	0.0955724	ENSG00000172183
ENSG00000107745	0.0955721	ENSG00000132256
ENSG00000021574	0.0955716	ENSG00000196227
ENSG00000114933	0.0955714	ENSG00000198399
ENSG00000213864	0.0955713	ENSG00000242952
ENSG00000065150	0.095571	ENSG00000138095
ENSG00000253439	0.0955708	ENSG00000259547
ENSG00000065882	0.0955704	ENSG00000149269
ENSG00000039068	0.0955703	ENSG00000115107
ENSG00000199477	0.0955703	ENSG00000207008
ENSG00000164615	0.0955702	ENSG00000169062
ENSG00000020256	0.0955702	ENSG00000198646
ENSG00000077150	0.0955691	ENSG00000171223
ENSG00000207956	0.0955689	ENSG00000277027
ENSG00000121864	0.0955688	ENSG00000205208
ENSG00000125450	0.095568	ENSG00000134954
ENSG00000177917	0.0955679	ENSG00000254004
ENSG00000010610	0.0955675	ENSG00000117298
ENSG00000104835	0.095567	ENSG00000185880
ENSG00000124733	0.0955666	ENSG00000144034
ENSG00000229018	0.0955659	ENSG00000278416
ENSG00000134744	0.0955656	ENSG00000168137
ENSG00000072518	0.0955651	ENSG00000171456
ENSG00000122257	0.0955651	ENSG00000179912
ENSG00000142444	0.0955645	ENSG00000223496
ENSG00000013810	0.0955638	ENSG00000131747
ENSG00000124942	0.0955616	ENSG00000142227
ENSG00000213609	0.095561	ENSG00000261557
ENSG00000147647	0.0955606	ENSG00000147650
ENSG00000116954	0.0955605	ENSG00000166181
ENSG00000198336	0.09556	ENSG00000235169
ENSG00000071051	0.0955578	ENSG00000118707
ENSG00000160299	0.0955572	ENSG00000160305
ENSG00000135341	0.095556	ENSG00000146278
ENSG00000065243	0.0955556	ENSG00000158402
ENSG00000106399	0.0955554	ENSG00000229638
ENSG00000099795	0.0955551	ENSG00000182004
ENSG00000137038	0.095555	ENSG00000163541
ENSG00000073578	0.0955536	ENSG00000125743
ENSG00000167588	0.0955533	ENSG00000234380
ENSG00000111775	0.0955532	ENSG00000131174
ENSG00000121486	0.0955529	ENSG00000248483
ENSG00000165264	0.0955526	ENSG00000213930
ENSG00000103043	0.0955518	ENSG00000115568
ENSG00000104549	0.0955516	ENSG00000164211
ENSG00000101391	0.0955512	ENSG00000170471
ENSG00000130770	0.0955506	ENSG00000253738
ENSG00000100804	0.0955505	ENSG00000109390
ENSG00000164167	0.0955504	ENSG00000198839
ENSG00000230364	0.0955496	ENSG00000240540
ENSG00000126464	0.0955484	ENSG00000163046
ENSG00000137075	0.0955482	ENSG00000137103
ENSG00000004777	0.0955482	ENSG00000137807
ENSG00000014164	0.0955482	ENSG00000235194
ENSG00000143457	0.095548	ENSG00000175595
ENSG00000006530	0.0955479	ENSG00000116120
ENSG00000233927	0.0955479	ENSG00000236552
ENSG00000055070	0.0955477	ENSG00000116221
ENSG00000126005	0.0955477	ENSG00000136295
ENSG00000001497	0.0955475	ENSG00000134882
ENSG00000099326	0.0955458	ENSG00000226696
ENSG00000109919	0.0955453	ENSG00000197798
ENSG00000078237	0.0955446	ENSG00000168291
ENSG00000084733	0.0955444	ENSG00000100479
ENSG00000138376	0.0955444	ENSG00000198901
ENSG00000103591	0.0955444	ENSG00000261557
ENSG00000005022	0.0955435	ENSG00000179010
ENSG00000125870	0.0955432	ENSG00000168288
ENSG00000117592	0.095543	ENSG00000186575
ENSG00000109917	0.0955428	ENSG00000150768
ENSG00000163161	0.0955423	ENSG00000176248
ENSG00000197841	0.0955421	ENSG00000221909
ENSG00000122692	0.0955412	ENSG00000236184
ENSG00000116698	0.0955411	ENSG00000173674
ENSG00000146066	0.09554	ENSG00000169100
ENSG00000163534	0.0955398	ENSG00000176533
ENSG00000126012	0.0955395	ENSG00000197386
ENSG00000214541	0.0955395	ENSG00000223803
ENSG00000164631	0.0955392	ENSG00000196466
ENSG00000153561	0.0955384	ENSG00000174010
ENSG00000070413	0.0955379	ENSG00000186575
ENSG00000169727	0.0955374	ENSG00000197785
ENSG00000114850	0.0955373	ENSG00000181789
ENSG00000012232	0.0955371	ENSG00000249565
ENSG00000168564	0.0955364	ENSG00000173726
ENSG00000129675	0.0955361	ENSG00000135090
ENSG00000243859	0.0955359	ENSG00000268222
ENSG00000120662	0.0955351	ENSG00000169379
ENSG00000211792	0.0955342	ENSG00000211795
ENSG00000108848	0.095534	ENSG00000132485
ENSG00000004487	0.0955336	ENSG00000196072
ENSG00000105011	0.0955335	ENSG00000156970
ENSG00000134575	0.0955334	ENSG00000166847
ENSG00000225093	0.0955331	ENSG00000244363
ENSG00000109118	0.0955328	ENSG00000196313
ENSG00000134759	0.0955311	ENSG00000148634
ENSG00000145348	0.0955311	ENSG00000187187
ENSG00000092853	0.0955303	ENSG00000138658
ENSG00000180817	0.0955298	ENSG00000232142
ENSG00000182986	0.0955293	ENSG00000198538
ENSG00000144554	0.0955284	ENSG00000171320
ENSG00000174013	0.0955279	ENSG00000177556
ENSG00000230364	0.0955279	ENSG00000259612
ENSG00000105229	0.0955278	ENSG00000185049
ENSG00000109805	0.0955265	ENSG00000258725
ENSG00000132382	0.0955262	ENSG00000197785
ENSG00000100162	0.0955254	ENSG00000175063
ENSG00000107263	0.0955253	ENSG00000108100
ENSG00000106615	0.0955252	ENSG00000157837
ENSG00000111665	0.0955249	ENSG00000163507
ENSG00000202354	0.0955249	ENSG00000208772
ENSG00000119705	0.0955248	ENSG00000171940
ENSG00000138668	0.0955245	ENSG00000244687
ENSG00000077312	0.0955243	ENSG00000175826
ENSG00000105429	0.0955238	ENSG00000177479
ENSG00000153391	0.0955236	ENSG00000183155
ENSG00000006125	0.0955232	ENSG00000278540
ENSG00000235527	0.0955221	ENSG00000264448
ENSG00000095951	0.095522	ENSG00000166225
ENSG00000179562	0.0955216	ENSG00000180884
ENSG00000127870	0.0955207	ENSG00000196652
ENSG00000132763	0.0955202	ENSG00000180098
ENSG00000146731	0.0955194	ENSG00000213585
ENSG00000070413	0.0955187	ENSG00000170266
ENSG00000223915	0.0955186	ENSG00000229807
ENSG00000143393	0.0955185	ENSG00000158796
ENSG00000188886	0.0955183	ENSG00000270084
ENSG00000076604	0.0955177	ENSG00000146232
ENSG00000116649	0.0955172	ENSG00000184178
ENSG00000146083	0.0955171	ENSG00000175115
ENSG00000089234	0.095517	ENSG00000169018
ENSG00000176890	0.0955164	ENSG00000198824
ENSG00000073578	0.0955154	ENSG00000115289
ENSG00000180198	0.095515	ENSG00000189343
ENSG00000165629	0.0955127	ENSG00000204392
ENSG00000162368	0.0955124	ENSG00000196670
ENSG00000199883	0.0955121	ENSG00000237668
ENSG00000153107	0.0955117	ENSG00000234127
ENSG00000072571	0.095511	ENSG00000137804
ENSG00000188765	0.0955106	ENSG00000234031
ENSG00000104695	0.0955099	ENSG00000234753
ENSG00000090266	0.0955087	ENSG00000101150
ENSG00000050344	0.0955086	ENSG00000176783
ENSG00000166822	0.0955084	ENSG00000183475
ENSG00000065548	0.0955081	ENSG00000141446
ENSG00000100220	0.0955078	ENSG00000157020
ENSG00000146918	0.0955078	ENSG00000167900
ENSG00000171490	0.0955077	ENSG00000214199
ENSG00000109381	0.0955062	ENSG00000119616
ENSG00000120539	0.0955054	ENSG00000197299
ENSG00000126091	0.0955051	ENSG00000175455
ENSG00000105202	0.0955049	ENSG00000178035
ENSG00000126267	0.0955037	ENSG00000172809
ENSG00000100220	0.0955036	ENSG00000175792
ENSG00000132603	0.0955033	ENSG00000205250
ENSG00000154723	0.095503	ENSG00000169020
ENSG00000126453	0.0955027	ENSG00000175224
ENSG00000089053	0.0955024	ENSG00000125686
ENSG00000211669	0.0955023	ENSG00000211937
ENSG00000105723	0.095502	ENSG00000156304
ENSG00000077380	0.0955017	ENSG00000080839
ENSG00000151148	0.0955016	ENSG00000183808
ENSG00000116128	0.0955009	ENSG00000164615
ENSG00000104814	0.0954999	ENSG00000186716
ENSG00000196531	0.0954994	ENSG00000253506
ENSG00000138279	0.0954986	ENSG00000164631
ENSG00000117308	0.0954978	ENSG00000118513
ENSG00000100815	0.0954971	ENSG00000182903
ENSG00000105656	0.095497	ENSG00000170260
ENSG00000136699	0.0954967	ENSG00000164916
ENSG00000170581	0.0954965	ENSG00000178685
ENSG00000149532	0.0954962	ENSG00000170043
ENSG00000125991	0.0954957	ENSG00000172809
ENSG00000198146	0.0954948	ENSG00000279331
ENSG00000168488	0.0954941	ENSG00000174437
ENSG00000028528	0.095494	ENSG00000203326
ENSG00000078618	0.0954935	ENSG00000133030
ENSG00000211659	0.0954929	ENSG00000278196
ENSG00000108309	0.0954927	ENSG00000174939
ENSG00000100030	0.0954924	ENSG00000140157
ENSG00000003756	0.095492	ENSG00000143093
ENSG00000160685	0.0954903	ENSG00000175538
ENSG00000102786	0.0954898	ENSG00000200534
ENSG00000116809	0.0954897	ENSG00000175110
ENSG00000129187	0.0954896	ENSG00000171475
ENSG00000119929	0.0954895	ENSG00000185379
ENSG00000071626	0.0954894	ENSG00000196642
ENSG00000122687	0.0954893	ENSG00000159055
ENSG00000089048	0.0954892	ENSG00000254004
ENSG00000130741	0.0954891	ENSG00000151503
ENSG00000202538	0.0954888	ENSG00000252947
ENSG00000142784	0.0954884	ENSG00000156639
ENSG00000102384	0.0954877	ENSG00000171241
ENSG00000236801	0.0954867	ENSG00000242571
ENSG00000143207	0.0954858	ENSG00000225338
ENSG00000106638	0.0954857	ENSG00000169955
ENSG00000131747	0.0954848	ENSG00000186871
ENSG00000040633	0.0954846	ENSG00000120688
ENSG00000123472	0.0954845	ENSG00000154767
ENSG00000070501	0.0954842	ENSG00000240395
ENSG00000223668	0.0954838	ENSG00000229638
ENSG00000159899	0.095483	ENSG00000168795
ENSG00000117592	0.0954825	ENSG00000144744
ENSG00000176542	0.0954823	ENSG00000179119
ENSG00000091127	0.0954817	ENSG00000213585
ENSG00000125386	0.0954814	ENSG00000186566
ENSG00000070047	0.0954807	ENSG00000105298
ENSG00000115267	0.0954805	ENSG00000137959
ENSG00000127337	0.0954803	ENSG00000162062
ENSG00000070366	0.0954799	ENSG00000086015
ENSG00000127022	0.0954799	ENSG00000213866
ENSG00000137074	0.0954796	ENSG00000165006
ENSG00000100330	0.0954794	ENSG00000110497
ENSG00000120992	0.0954792	ENSG00000134308
ENSG00000133997	0.0954786	ENSG00000171453
ENSG00000115539	0.0954782	ENSG00000125870
ENSG00000136938	0.095478	ENSG00000138363
ENSG00000153064	0.0954778	ENSG00000176490
ENSG00000224041	0.0954775	ENSG00000251546
ENSG00000175224	0.0954772	ENSG00000198373
ENSG00000063244	0.0954751	ENSG00000162129
ENSG00000063601	0.095475	ENSG00000101811
ENSG00000166987	0.0954746	ENSG00000253352
ENSG00000009724	0.0954743	ENSG00000173080
ENSG00000062582	0.0954737	ENSG00000179271
ENSG00000201998	0.0954737	ENSG00000207008
ENSG00000101412	0.0954735	ENSG00000130299
ENSG00000077549	0.0954735	ENSG00000171490
ENSG00000115128	0.0954733	ENSG00000124802
ENSG00000232671	0.0954727	ENSG00000265112
ENSG00000066044	0.0954724	ENSG00000077549
ENSG00000075218	0.0954724	ENSG00000101306
ENSG00000128699	0.0954718	ENSG00000166260
ENSG00000230837	0.0954715	ENSG00000240914
ENSG00000134744	0.0954714	ENSG00000215717
ENSG00000096746	0.0954712	ENSG00000259790
ENSG00000132680	0.0954702	ENSG00000164073
ENSG00000124228	0.0954681	ENSG00000134697
ENSG00000129173	0.0954681	ENSG00000168061
ENSG00000213261	0.0954679	ENSG00000263266
ENSG00000126457	0.0954678	ENSG00000179115
ENSG00000217027	0.0954672	ENSG00000224094
ENSG00000102974	0.095466	ENSG00000198890
ENSG00000163479	0.0954659	ENSG00000237668
ENSG00000122042	0.0954658	ENSG00000175895
ENSG00000107862	0.0954654	ENSG00000175224
ENSG00000268471	0.0954648	ENSG00000272145
ENSG00000119772	0.0954644	ENSG00000128731
ENSG00000071894	0.095464	ENSG00000167632
ENSG00000145741	0.0954636	ENSG00000187109
ENSG00000095059	0.095463	ENSG00000104872
ENSG00000107581	0.0954622	ENSG00000141101
ENSG00000078246	0.0954619	ENSG00000114988
ENSG00000143437	0.0954613	ENSG00000185163
ENSG00000090924	0.0954612	ENSG00000117713
ENSG00000108255	0.095461	ENSG00000206605
ENSG00000181220	0.0954605	ENSG00000185019
ENSG00000141905	0.09546	ENSG00000172534
ENSG00000131508	0.0954593	ENSG00000141759
ENSG00000180767	0.0954593	ENSG00000186350
ENSG00000230124	0.0954592	ENSG00000253352
ENSG00000185869	0.0954586	ENSG00000269834
ENSG00000145191	0.0954585	ENSG00000165526
ENSG00000101166	0.0954574	ENSG00000198373
ENSG00000126464	0.0954571	ENSG00000140750
ENSG00000124813	0.0954569	ENSG00000169762
ENSG00000125352	0.095456	ENSG00000197258
ENSG00000100239	0.0954556	ENSG00000180964
ENSG00000205155	0.0954554	ENSG00000242259
ENSG00000147669	0.0954552	ENSG00000235363
ENSG00000007944	0.0954539	ENSG00000223262
ENSG00000169689	0.0954531	ENSG00000179958
ENSG00000177350	0.095453	ENSG00000226360
ENSG00000107949	0.0954527	ENSG00000138382
ENSG00000229473	0.0954516	ENSG00000241112
ENSG00000076604	0.0954501	ENSG00000136490
ENSG00000196172	0.0954498	ENSG00000196458
ENSG00000083535	0.0954476	ENSG00000126945
ENSG00000101337	0.0954472	ENSG00000104915
ENSG00000137817	0.0954472	ENSG00000167272
ENSG00000038532	0.0954469	ENSG00000147130
ENSG00000137100	0.0954468	ENSG00000198876
ENSG00000051825	0.0954459	ENSG00000167491
ENSG00000012048	0.0954456	ENSG00000065328
ENSG00000058799	0.0954453	ENSG00000167130
ENSG00000124155	0.0954431	ENSG00000196588
ENSG00000116539	0.0954428	ENSG00000204842
ENSG00000125741	0.0954422	ENSG00000171475
ENSG00000077152	0.0954421	ENSG00000146670
ENSG00000174939	0.0954418	ENSG00000197444
ENSG00000126067	0.0954408	ENSG00000169131
ENSG00000086758	0.09544	ENSG00000087274
ENSG00000188215	0.0954392	ENSG00000196678
ENSG00000019582	0.0954384	ENSG00000229391
ENSG00000132471	0.0954382	ENSG00000158195
ENSG00000115233	0.0954379	ENSG00000138430
ENSG00000100162	0.0954374	ENSG00000184445
ENSG00000051341	0.0954372	ENSG00000173207
ENSG00000200708	0.0954372	ENSG00000222969
ENSG00000134910	0.0954369	ENSG00000167986
ENSG00000086015	0.0954361	ENSG00000147604
ENSG00000099968	0.095436	ENSG00000196535
ENSG00000116539	0.0954359	ENSG00000116580
ENSG00000090020	0.0954357	ENSG00000160877
ENSG00000201201	0.0954357	ENSG00000241923
ENSG00000166508	0.0954355	ENSG00000276043
ENSG00000143799	0.0954351	ENSG00000162704
ENSG00000197756	0.0954346	ENSG00000229133
ENSG00000254781	0.0954346	ENSG00000254838
ENSG00000065000	0.0954339	ENSG00000142459
ENSG00000089009	0.0954322	ENSG00000233927
ENSG00000126091	0.0954321	ENSG00000215114
ENSG00000214485	0.0954318	ENSG00000260260
ENSG00000116489	0.0954315	ENSG00000137817
ENSG00000217026	0.0954295	ENSG00000243988
ENSG00000161533	0.0954293	ENSG00000164327
ENSG00000105053	0.0954285	ENSG00000266094
ENSG00000117713	0.0954284	ENSG00000127589
ENSG00000166716	0.0954284	ENSG00000272333
ENSG00000077549	0.0954269	ENSG00000134283
ENSG00000164162	0.0954268	ENSG00000172943
ENSG00000119705	0.0954267	ENSG00000159720
ENSG00000164330	0.0954265	ENSG00000211899
ENSG00000139168	0.0954262	ENSG00000204356
ENSG00000066136	0.0954258	ENSG00000168036
ENSG00000226855	0.0954255	ENSG00000233380
ENSG00000230734	0.095424	ENSG00000235297
ENSG00000141867	0.0954237	ENSG00000167595
ENSG00000060688	0.0954232	ENSG00000111581
ENSG00000119977	0.0954223	ENSG00000131165
ENSG00000178460	0.0954223	ENSG00000181038
ENSG00000072571	0.0954216	ENSG00000115163
ENSG00000102144	0.0954212	ENSG00000125977
ENSG00000112941	0.0954212	ENSG00000160741
ENSG00000102181	0.0954209	ENSG00000158019
ENSG00000077312	0.0954207	ENSG00000116649
ENSG00000213180	0.0954207	ENSG00000228995
ENSG00000109814	0.0954197	ENSG00000124783
ENSG00000132603	0.0954174	ENSG00000189266
ENSG00000057657	0.0954172	ENSG00000134539
ENSG00000077549	0.0954171	ENSG00000239900
ENSG00000078061	0.0954166	ENSG00000171241
ENSG00000110422	0.0954156	ENSG00000137449
ENSG00000107745	0.0954155	ENSG00000169410
ENSG00000064545	0.095415	ENSG00000267680
ENSG00000114573	0.0954147	ENSG00000126945
ENSG00000102898	0.0954147	ENSG00000204435
ENSG00000110077	0.0954142	ENSG00000123384
ENSG00000101084	0.0954142	ENSG00000143569
ENSG00000080802	0.0954137	ENSG00000179912
ENSG00000178429	0.0954127	ENSG00000256338
ENSG00000079616	0.0954113	ENSG00000080839
ENSG00000169689	0.0954108	ENSG00000182054
ENSG00000126756	0.0954104	ENSG00000263266
ENSG00000214376	0.0954098	ENSG00000249961
ENSG00000035141	0.0954094	ENSG00000138107
ENSG00000099901	0.0954092	ENSG00000107882
ENSG00000010810	0.0954092	ENSG00000140632
ENSG00000187840	0.095409	ENSG00000196976
ENSG00000119878	0.0954071	ENSG00000168701
ENSG00000124216	0.0954071	ENSG00000206754
ENSG00000109674	0.095406	ENSG00000176261
ENSG00000105193	0.0954059	ENSG00000234797
ENSG00000183298	0.0954058	ENSG00000225091
ENSG00000048991	0.0954055	ENSG00000102218
ENSG00000198901	0.0954053	ENSG00000235422
ENSG00000136261	0.0954051	ENSG00000142207
ENSG00000101052	0.0954036	ENSG00000147419
ENSG00000105750	0.095403	ENSG00000167747
ENSG00000143442	0.0954025	ENSG00000176087
ENSG00000147050	0.0954018	ENSG00000157837
ENSG00000082213	0.0954013	ENSG00000180822
ENSG00000100280	0.095401	ENSG00000196642
ENSG00000169057	0.0954004	ENSG00000177463
ENSG00000008838	0.0954002	ENSG00000178950
ENSG00000198563	0.0954002	ENSG00000221978
ENSG00000211798	0.0953988	ENSG00000211802
ENSG00000088986	0.0953988	ENSG00000249115
ENSG00000135900	0.0953979	ENSG00000142396
ENSG00000116489	0.0953977	ENSG00000129235
ENSG00000137055	0.0953977	ENSG00000213839
ENSG00000142784	0.0953964	ENSG00000177951
ENSG00000064999	0.0953957	ENSG00000101152
ENSG00000071082	0.0953955	ENSG00000105640
ENSG00000115204	0.0953949	ENSG00000133313
ENSG00000228331	0.0953941	ENSG00000234031
ENSG00000232437	0.0953937	ENSG00000259335
ENSG00000144021	0.0953935	ENSG00000186687
ENSG00000139180	0.0953932	ENSG00000185834
ENSG00000103363	0.095393	ENSG00000105258
ENSG00000169282	0.0953928	ENSG00000176142
ENSG00000152102	0.0953913	ENSG00000164040
ENSG00000226221	0.0953911	ENSG00000242571
ENSG00000160305	0.0953906	ENSG00000186111
ENSG00000217026	0.0953905	ENSG00000232858
ENSG00000124614	0.0953905	ENSG00000245910
ENSG00000119335	0.0953904	ENSG00000170881
ENSG00000163170	0.09539	ENSG00000203872
ENSG00000051825	0.0953896	ENSG00000107164
ENSG00000066117	0.095389	ENSG00000119414
ENSG00000126091	0.0953886	ENSG00000132394
ENSG00000128159	0.095388	ENSG00000142207
ENSG00000164916	0.095388	ENSG00000186575
ENSG00000006625	0.0953872	ENSG00000164615
ENSG00000126767	0.0953871	ENSG00000159461
ENSG00000129353	0.0953862	ENSG00000196405
ENSG00000101557	0.0953859	ENSG00000169018
ENSG00000169564	0.0953853	ENSG00000176261
ENSG00000165801	0.0953848	ENSG00000165804
ENSG00000174915	0.0953844	ENSG00000230124
ENSG00000137628	0.0953841	ENSG00000160710
ENSG00000121058	0.0953826	ENSG00000178694
ENSG00000138785	0.0953825	ENSG00000160563
ENSG00000102572	0.0953825	ENSG00000177733
ENSG00000124155	0.0953815	ENSG00000143368
ENSG00000197780	0.0953815	ENSG00000198901
ENSG00000145386	0.0953815	ENSG00000258725
ENSG00000138246	0.0953806	ENSG00000197312
ENSG00000107175	0.0953788	ENSG00000181929
ENSG00000207313	0.0953771	ENSG00000242259
ENSG00000138326	0.0953767	ENSG00000145592
ENSG00000127586	0.0953766	ENSG00000164109
ENSG00000130255	0.0953764	ENSG00000149823
ENSG00000011600	0.0953758	ENSG00000165140
ENSG00000236762	0.0953757	ENSG00000244582
ENSG00000100532	0.0953754	ENSG00000137338
ENSG00000101473	0.0953753	ENSG00000124104
ENSG00000137965	0.095375	ENSG00000160710
ENSG00000110395	0.0953748	ENSG00000158195
ENSG00000164713	0.0953747	ENSG00000244642
ENSG00000137106	0.0953738	ENSG00000164967
ENSG00000213253	0.0953737	ENSG00000256826
ENSG00000243290	0.0953736	ENSG00000253998
ENSG00000088247	0.0953729	ENSG00000104897
ENSG00000104218	0.0953727	ENSG00000136942
ENSG00000155980	0.0953721	ENSG00000196586
ENSG00000231327	0.0953716	ENSG00000231507
ENSG00000092330	0.0953715	ENSG00000100395
ENSG00000070366	0.0953714	ENSG00000141258
ENSG00000073578	0.0953702	ENSG00000173113
ENSG00000134910	0.0953696	ENSG00000205531
ENSG00000130985	0.0953692	ENSG00000157020
ENSG00000085721	0.0953691	ENSG00000115421
ENSG00000101152	0.0953688	ENSG00000105568
ENSG00000234797	0.0953688	ENSG00000241343
ENSG00000055070	0.0953686	ENSG00000232373
ENSG00000186566	0.0953679	ENSG00000235437
ENSG00000211839	0.0953675	ENSG00000211849
ENSG00000123607	0.095367	ENSG00000126883
ENSG00000107223	0.0953668	ENSG00000124614
ENSG00000122729	0.0953662	ENSG00000138674
ENSG00000198618	0.095366	ENSG00000228929
ENSG00000263266	0.0953656	ENSG00000268222
ENSG00000200086	0.0953655	ENSG00000236549
ENSG00000227379	0.0953647	ENSG00000231310
ENSG00000143228	0.0953642	ENSG00000204194
ENSG00000168137	0.0953638	ENSG00000186187
ENSG00000134046	0.0953637	ENSG00000134308
ENSG00000136048	0.0953637	ENSG00000162654
ENSG00000154640	0.0953635	ENSG00000164687
ENSG00000228071	0.0953635	ENSG00000234785
ENSG00000174371	0.095363	ENSG00000181938
ENSG00000131711	0.0953617	ENSG00000171094
ENSG00000121864	0.0953601	ENSG00000163956
ENSG00000148229	0.09536	ENSG00000148296
ENSG00000208892	0.0953594	ENSG00000238531
ENSG00000130818	0.0953589	ENSG00000179562
ENSG00000104885	0.0953587	ENSG00000138101
ENSG00000100280	0.0953586	ENSG00000130119
ENSG00000006530	0.0953582	ENSG00000144747
ENSG00000167182	0.0953577	ENSG00000168014
ENSG00000201998	0.0953573	ENSG00000251733
ENSG00000129194	0.0953569	ENSG00000185658
ENSG00000135821	0.0953568	ENSG00000197622
ENSG00000174038	0.0953565	ENSG00000179921
ENSG00000009844	0.0953562	ENSG00000147853
ENSG00000087191	0.095356	ENSG00000167272
ENSG00000139718	0.095356	ENSG00000172081
ENSG00000142655	0.0953548	ENSG00000177683
ENSG00000145425	0.0953539	ENSG00000205871
ENSG00000011405	0.0953538	ENSG00000175061
ENSG00000092758	0.0953532	ENSG00000101190
ENSG00000109920	0.0953531	ENSG00000172809
ENSG00000186594	0.0953522	ENSG00000256269
ENSG00000113384	0.0953519	ENSG00000167491
ENSG00000169955	0.0953515	ENSG00000180917
ENSG00000005889	0.095351	ENSG00000127870
ENSG00000041353	0.0953505	ENSG00000156564
ENSG00000067064	0.09535	ENSG00000132196
ENSG00000105700	0.0953496	ENSG00000178982
ENSG00000121289	0.0953495	ENSG00000161914
ENSG00000115091	0.0953495	ENSG00000219626
ENSG00000051341	0.0953493	ENSG00000113312
ENSG00000083845	0.095349	ENSG00000252061
ENSG00000101911	0.0953489	ENSG00000104738
ENSG00000145016	0.0953489	ENSG00000182446
ENSG00000112742	0.0953486	ENSG00000174371
ENSG00000118482	0.0953478	ENSG00000182903
ENSG00000112304	0.0953456	ENSG00000168061
ENSG00000120159	0.0953456	ENSG00000168795
ENSG00000151116	0.0953454	ENSG00000228939
ENSG00000135476	0.0953453	ENSG00000177595
ENSG00000188873	0.095345	ENSG00000230837
ENSG00000136828	0.0953448	ENSG00000177125
ENSG00000135913	0.0953446	ENSG00000183530
ENSG00000177917	0.0953445	ENSG00000228474
ENSG00000211856	0.0953444	ENSG00000211876
ENSG00000230364	0.0953442	ENSG00000230629
ENSG00000205155	0.0953436	ENSG00000230629
ENSG00000211640	0.0953436	ENSG00000254709
ENSG00000092853	0.0953434	ENSG00000187741
ENSG00000138777	0.0953426	ENSG00000139239
ENSG00000170043	0.0953426	ENSG00000205352
ENSG00000114054	0.0953425	ENSG00000119383
ENSG00000091651	0.0953424	ENSG00000101412
ENSG00000101343	0.0953423	ENSG00000103978
ENSG00000100028	0.0953421	ENSG00000100764
ENSG00000125743	0.095342	ENSG00000147123
ENSG00000070413	0.0953416	ENSG00000198081
ENSG00000143393	0.0953402	ENSG00000169188
ENSG00000224631	0.0953401	ENSG00000230207
ENSG00000100162	0.0953397	ENSG00000144554
ENSG00000116251	0.0953394	ENSG00000229117
ENSG00000076984	0.0953391	ENSG00000132005
ENSG00000103363	0.095339	ENSG00000167863
ENSG00000171824	0.095339	ENSG00000175216
ENSG00000168970	0.095339	ENSG00000243789
ENSG00000010017	0.0953381	ENSG00000054277
ENSG00000139668	0.0953381	ENSG00000143614
ENSG00000164916	0.0953381	ENSG00000185019
ENSG00000082701	0.0953379	ENSG00000166004
ENSG00000095370	0.0953374	ENSG00000162063
ENSG00000196453	0.0953373	ENSG00000198373
ENSG00000140986	0.0953372	ENSG00000164099
ENSG00000170515	0.0953372	ENSG00000185651
ENSG00000232388	0.095337	ENSG00000235174
ENSG00000177096	0.0953355	ENSG00000237054
ENSG00000135837	0.0953353	ENSG00000176208
ENSG00000171490	0.095335	ENSG00000178338
ENSG00000143207	0.0953342	ENSG00000183826
ENSG00000072571	0.0953339	ENSG00000112984
ENSG00000096746	0.0953338	ENSG00000135249
ENSG00000089009	0.0953336	ENSG00000107745
ENSG00000104979	0.0953334	ENSG00000213553
ENSG00000168283	0.0953322	ENSG00000171612
ENSG00000104408	0.0953313	ENSG00000175061
ENSG00000038532	0.0953311	ENSG00000155506
ENSG00000102910	0.0953304	ENSG00000159086
ENSG00000129173	0.0953294	ENSG00000257167
ENSG00000152102	0.095329	ENSG00000221823
ENSG00000116489	0.095328	ENSG00000143933
ENSG00000115207	0.095328	ENSG00000155561
ENSG00000105976	0.0953277	ENSG00000108691
ENSG00000181616	0.0953276	ENSG00000233646
ENSG00000115875	0.0953271	ENSG00000176624
ENSG00000092330	0.0953248	ENSG00000197798
ENSG00000160298	0.0953246	ENSG00000198522
ENSG00000144228	0.0953246	ENSG00000237772
ENSG00000215021	0.0953244	ENSG00000230124
ENSG00000010292	0.0953243	ENSG00000139684
ENSG00000112619	0.095324	ENSG00000228677
ENSG00000092020	0.0953237	ENSG00000132466
ENSG00000086015	0.0953236	ENSG00000135940
ENSG00000116489	0.0953234	ENSG00000136522
ENSG00000196205	0.0953221	ENSG00000213326
ENSG00000232385	0.0953213	ENSG00000239269
ENSG00000111331	0.0953211	ENSG00000134686
ENSG00000108946	0.0953211	ENSG00000166595
ENSG00000010803	0.0953208	ENSG00000155368
ENSG00000128272	0.0953201	ENSG00000183495
ENSG00000107021	0.0953195	ENSG00000131779
ENSG00000080986	0.0953194	ENSG00000182481
ENSG00000143942	0.0953194	ENSG00000265808
ENSG00000119041	0.095319	ENSG00000119285
ENSG00000100353	0.0953176	ENSG00000161970
ENSG00000116120	0.0953176	ENSG00000167193
ENSG00000101413	0.0953173	ENSG00000132953
ENSG00000186517	0.0953173	ENSG00000204843
ENSG00000110060	0.095317	ENSG00000117614
ENSG00000150867	0.095317	ENSG00000186517
ENSG00000237054	0.0953169	ENSG00000264448
ENSG00000113141	0.0953166	ENSG00000184465
ENSG00000114520	0.095316	ENSG00000116903
ENSG00000171490	0.095316	ENSG00000241741
ENSG00000107164	0.0953158	ENSG00000109133
ENSG00000006744	0.0953158	ENSG00000180104
ENSG00000145191	0.0953151	ENSG00000163882
ENSG00000086544	0.0953136	ENSG00000112033
ENSG00000082212	0.0953129	ENSG00000185917
ENSG00000143155	0.0953127	ENSG00000184677
ENSG00000156671	0.0953126	ENSG00000221214
ENSG00000077312	0.0953125	ENSG00000275023
ENSG00000118412	0.0953121	ENSG00000189057
ENSG00000184517	0.095312	ENSG00000197579
ENSG00000161960	0.0953117	ENSG00000232656
ENSG00000142864	0.0953101	ENSG00000249565
ENSG00000105656	0.0953096	ENSG00000131408
ENSG00000073417	0.0953096	ENSG00000161996
ENSG00000202400	0.0953093	ENSG00000206885
ENSG00000169062	0.0953088	ENSG00000221978
ENSG00000148516	0.0953085	ENSG00000183621
ENSG00000143442	0.095308	ENSG00000156858
ENSG00000118412	0.0953077	ENSG00000178966
ENSG00000130731	0.0953076	ENSG00000140553
ENSG00000178035	0.0953068	ENSG00000233476
ENSG00000001497	0.0953068	ENSG00000235552
ENSG00000136518	0.095306	ENSG00000188599
ENSG00000118181	0.0953058	ENSG00000139644
ENSG00000111581	0.0953058	ENSG00000164897
ENSG00000138078	0.0953057	ENSG00000143374
ENSG00000102218	0.095304	ENSG00000270647
ENSG00000184056	0.0953035	ENSG00000198746
ENSG00000090372	0.0953033	ENSG00000167548
ENSG00000225067	0.0953032	ENSG00000243746
ENSG00000134186	0.0953025	ENSG00000180329
ENSG00000131845	0.095302	ENSG00000180329
ENSG00000063177	0.0953017	ENSG00000188846
ENSG00000029364	0.0953012	ENSG00000153029
ENSG00000103275	0.095301	ENSG00000240230
ENSG00000182158	0.0953004	ENSG00000197157
ENSG00000099341	0.0953003	ENSG00000131174
ENSG00000101310	0.0953003	ENSG00000164463
ENSG00000137501	0.0953	ENSG00000164483
ENSG00000064545	0.0953	ENSG00000167645
ENSG00000065548	0.0952998	ENSG00000156136
ENSG00000105323	0.0952987	ENSG00000204463
ENSG00000066044	0.0952982	ENSG00000100030
ENSG00000134686	0.0952978	ENSG00000143222
ENSG00000066557	0.0952965	ENSG00000176225
ENSG00000076201	0.0952964	ENSG00000167615
ENSG00000097007	0.0952961	ENSG00000171311
ENSG00000144535	0.095296	ENSG00000160445
ENSG00000101166	0.0952956	ENSG00000136888
ENSG00000106823	0.0952943	ENSG00000164087
ENSG00000211669	0.0952933	ENSG00000244575
ENSG00000182383	0.0952932	ENSG00000234498
ENSG00000136492	0.0952919	ENSG00000196757
ENSG00000080802	0.0952905	ENSG00000164327
ENSG00000112029	0.0952903	ENSG00000142945
ENSG00000198056	0.0952902	ENSG00000198554
ENSG00000111775	0.0952898	ENSG00000184076
ENSG00000069329	0.0952898	ENSG00000205531
ENSG00000102181	0.0952896	ENSG00000122783
ENSG00000105229	0.0952893	ENSG00000111737
ENSG00000165632	0.095289	ENSG00000287542
ENSG00000171848	0.0952879	ENSG00000198901
ENSG00000198242	0.0952871	ENSG00000236552
ENSG00000103356	0.0952869	ENSG00000132382
ENSG00000055070	0.095286	ENSG00000105771
ENSG00000090382	0.095286	ENSG00000165168
ENSG00000183718	0.0952857	ENSG00000197258
ENSG00000183475	0.0952857	ENSG00000198492
ENSG00000089154	0.0952855	ENSG00000100243
ENSG00000103978	0.0952854	ENSG00000184056
ENSG00000167182	0.0952853	ENSG00000169375
ENSG00000054277	0.0952851	ENSG00000126756
ENSG00000100380	0.095285	ENSG00000213585
ENSG00000180626	0.0952826	ENSG00000196670
ENSG00000103275	0.0952818	ENSG00000111737
ENSG00000010803	0.0952815	ENSG00000143222
ENSG00000077312	0.0952815	ENSG00000147065
ENSG00000211827	0.0952811	ENSG00000211835
ENSG00000049449	0.0952804	ENSG00000125861
ENSG00000073050	0.0952803	ENSG00000104635
ENSG00000207508	0.0952803	ENSG00000259335
ENSG00000096746	0.09528	ENSG00000141905
ENSG00000143294	0.09528	ENSG00000147144
ENSG00000129933	0.0952799	ENSG00000173120
ENSG00000091483	0.095277	ENSG00000103591
ENSG00000025770	0.0952769	ENSG00000105486
ENSG00000102384	0.0952763	ENSG00000140525
ENSG00000010539	0.0952763	ENSG00000221909
ENSG00000217026	0.0952755	ENSG00000230364
ENSG00000131002	0.0952749	ENSG00000153029
ENSG00000125834	0.0952741	ENSG00000126003
ENSG00000100360	0.095274	ENSG00000166432
ENSG00000112699	0.0952739	ENSG00000254986
ENSG00000101057	0.0952727	ENSG00000135476
ENSG00000087274	0.0952726	ENSG00000138674
ENSG00000067057	0.0952725	ENSG00000067369
ENSG00000070367	0.0952715	ENSG00000175595
ENSG00000170653	0.0952711	ENSG00000188021
ENSG00000170860	0.0952708	ENSG00000180964
ENSG00000091009	0.0952702	ENSG00000234608
ENSG00000104131	0.0952701	ENSG00000138092
ENSG00000137055	0.0952701	ENSG00000175768
ENSG00000113387	0.0952695	ENSG00000138663
ENSG00000100147	0.095269	ENSG00000158435
ENSG00000118263	0.0952681	ENSG00000158195
ENSG00000167595	0.0952671	ENSG00000188493
ENSG00000077312	0.095267	ENSG00000141867
ENSG00000211885	0.095267	ENSG00000276699
ENSG00000162368	0.0952666	ENSG00000164162
ENSG00000179168	0.0952662	ENSG00000243649
ENSG00000165943	0.0952648	ENSG00000181274
ENSG00000124469	0.0952639	ENSG00000163993
ENSG00000088247	0.0952636	ENSG00000149532
ENSG00000125686	0.0952634	ENSG00000167447
ENSG00000130669	0.0952632	ENSG00000144741
ENSG00000074370	0.0952632	ENSG00000177084
ENSG00000092020	0.0952621	ENSG00000168924
ENSG00000100731	0.095262	ENSG00000258571
ENSG00000135144	0.0952614	ENSG00000278090
ENSG00000179010	0.0952609	ENSG00000196922
ENSG00000088038	0.0952605	ENSG00000170043
ENSG00000106459	0.0952604	ENSG00000157954
ENSG00000204194	0.0952604	ENSG00000250536
ENSG00000215021	0.0952595	ENSG00000249855
ENSG00000154548	0.0952588	ENSG00000262772
ENSG00000100221	0.0952581	ENSG00000114113
ENSG00000214223	0.0952576	ENSG00000228589
ENSG00000037749	0.0952572	ENSG00000104442
ENSG00000137073	0.095257	ENSG00000281649
ENSG00000100034	0.0952569	ENSG00000155254
ENSG00000148730	0.0952568	ENSG00000204310
ENSG00000115947	0.0952563	ENSG00000240857
ENSG00000048342	0.0952562	ENSG00000197961
ENSG00000176974	0.0952554	ENSG00000198146
ENSG00000109475	0.0952548	ENSG00000182774
ENSG00000100403	0.0952544	ENSG00000174106
ENSG00000134940	0.0952543	ENSG00000149554
ENSG00000084073	0.0952537	ENSG00000138385
ENSG00000134046	0.0952533	ENSG00000198040
ENSG00000106028	0.0952532	ENSG00000198612
ENSG00000126107	0.0952522	ENSG00000139719
ENSG00000200830	0.0952521	ENSG00000222969
ENSG00000100129	0.0952512	ENSG00000136149
ENSG00000133742	0.095251	ENSG00000174358
ENSG00000156973	0.095251	ENSG00000196663
ENSG00000166794	0.0952504	ENSG00000169282
ENSG00000226221	0.0952502	ENSG00000243680
ENSG00000182383	0.0952501	ENSG00000213442
ENSG00000167930	0.0952499	ENSG00000241973
ENSG00000105229	0.0952498	ENSG00000141985
ENSG00000230734	0.0952492	ENSG00000232472
ENSG00000116251	0.0952491	ENSG00000181163
ENSG00000137270	0.0952485	ENSG00000219074
ENSG00000207392	0.0952485	ENSG00000238835
ENSG00000128989	0.0952483	ENSG00000169446
ENSG00000164167	0.0952483	ENSG00000178381
ENSG00000068120	0.0952478	ENSG00000119596
ENSG00000100280	0.0952471	ENSG00000171853
ENSG00000140264	0.0952467	ENSG00000143420
ENSG00000101361	0.0952465	ENSG00000108651
ENSG00000229133	0.095246	ENSG00000256338
ENSG00000114209	0.0952457	ENSG00000138663
ENSG00000160298	0.0952457	ENSG00000180385
ENSG00000166439	0.0952453	ENSG00000225733
ENSG00000013503	0.0952452	ENSG00000162650
ENSG00000089685	0.0952451	ENSG00000120694
ENSG00000139668	0.0952446	ENSG00000233186
ENSG00000107341	0.0952442	ENSG00000196961
ENSG00000213553	0.0952438	ENSG00000214541
ENSG00000241973	0.0952434	ENSG00000269556
ENSG00000116871	0.0952432	ENSG00000156639
ENSG00000158106	0.0952432	ENSG00000254389
ENSG00000199831	0.0952424	ENSG00000200475
ENSG00000034677	0.0952418	ENSG00000152242
ENSG00000108244	0.0952417	ENSG00000257335
ENSG00000249089	0.0952412	ENSG00000274012
ENSG00000173041	0.0952407	ENSG00000197857
ENSG00000104979	0.0952407	ENSG00000237506
ENSG00000223668	0.09524	ENSG00000275700
ENSG00000033122	0.0952392	ENSG00000161526
ENSG00000122026	0.0952392	ENSG00000241837
ENSG00000067829	0.0952384	ENSG00000167965
ENSG00000075914	0.0952383	ENSG00000132361
ENSG00000068354	0.0952376	ENSG00000125386
ENSG00000119335	0.0952368	ENSG00000215717
ENSG00000104853	0.0952365	ENSG00000173402
ENSG00000171940	0.0952365	ENSG00000213654
ENSG00000196081	0.0952362	ENSG00000256223
ENSG00000234785	0.0952361	ENSG00000235552
ENSG00000206634	0.0952354	ENSG00000207524
ENSG00000118193	0.0952353	ENSG00000163507
ENSG00000101152	0.095235	ENSG00000102181
ENSG00000110436	0.0952342	ENSG00000182718
ENSG00000105193	0.0952327	ENSG00000182446
ENSG00000080371	0.0952324	ENSG00000171720
ENSG00000147789	0.095231	ENSG00000152219
ENSG00000059573	0.0952304	ENSG00000117592
ENSG00000012232	0.0952301	ENSG00000159461
ENSG00000119638	0.0952299	ENSG00000167220
ENSG00000178999	0.0952297	ENSG00000182481
ENSG00000131845	0.0952293	ENSG00000172409
ENSG00000129932	0.0952288	ENSG00000218891
ENSG00000186184	0.0952282	ENSG00000225733
ENSG00000066135	0.0952281	ENSG00000171475
ENSG00000211784	0.0952281	ENSG00000211789
ENSG00000177728	0.0952279	ENSG00000198909
ENSG00000201533	0.0952277	ENSG00000202217
ENSG00000181524	0.0952276	ENSG00000226243
ENSG00000143970	0.0952272	ENSG00000158711
ENSG00000125743	0.0952271	ENSG00000250182
ENSG00000099977	0.0952269	ENSG00000159199
ENSG00000137770	0.0952266	ENSG00000198901
ENSG00000077514	0.095225	ENSG00000174371
ENSG00000053501	0.0952245	ENSG00000177885
ENSG00000112640	0.0952241	ENSG00000115241
ENSG00000207008	0.0952225	ENSG00000225733
ENSG00000085760	0.0952218	ENSG00000146007
ENSG00000092201	0.0952217	ENSG00000107937
ENSG00000163170	0.0952216	ENSG00000172432
ENSG00000224346	0.0952198	ENSG00000274066
ENSG00000130726	0.0952194	ENSG00000221823
ENSG00000157107	0.0952193	ENSG00000204613
ENSG00000115268	0.095218	ENSG00000178035
ENSG00000172809	0.095218	ENSG00000221983
ENSG00000159199	0.0952178	ENSG00000179958
ENSG00000100811	0.0952162	ENSG00000108883
ENSG00000132953	0.0952161	ENSG00000166747
ENSG00000128218	0.0952155	ENSG00000211899
ENSG00000170468	0.095214	ENSG00000259956
ENSG00000126216	0.0952138	ENSG00000170260
ENSG00000100220	0.0952118	ENSG00000116455
ENSG00000099995	0.0952118	ENSG00000204310
ENSG00000107371	0.0952117	ENSG00000226055
ENSG00000143919	0.0952112	ENSG00000173163
ENSG00000135924	0.0952111	ENSG00000172613
ENSG00000156860	0.095211	ENSG00000172081
ENSG00000130175	0.0952109	ENSG00000167182
ENSG00000137414	0.0952102	ENSG00000144535
ENSG00000150776	0.09521	ENSG00000179364
ENSG00000076201	0.0952094	ENSG00000130669
ENSG00000015285	0.0952093	ENSG00000099624
ENSG00000075426	0.0952092	ENSG00000086062
ENSG00000111206	0.0952092	ENSG00000198646
ENSG00000116221	0.0952088	ENSG00000138363
ENSG00000124383	0.0952088	ENSG00000171453
ENSG00000137818	0.0952083	ENSG00000168175
ENSG00000117748	0.0952071	ENSG00000138073
ENSG00000160883	0.0952071	ENSG00000165168
ENSG00000131187	0.095207	ENSG00000198055
ENSG00000228071	0.0952069	ENSG00000230837
ENSG00000175886	0.0952068	ENSG00000215021
ENSG00000175886	0.0952063	ENSG00000256338
ENSG00000229133	0.0952054	ENSG00000242276
ENSG00000200312	0.0952037	ENSG00000243811
ENSG00000185834	0.0952035	ENSG00000188846
ENSG00000213740	0.0952032	ENSG00000213866
ENSG00000139618	0.095201	ENSG00000166004
ENSG00000140632	0.0952007	ENSG00000160445
ENSG00000124356	0.0952002	ENSG00000160445
ENSG00000099381	0.0951997	ENSG00000141905
ENSG00000136942	0.0951993	ENSG00000206622
ENSG00000213261	0.0951985	ENSG00000230734
ENSG00000128524	0.0951957	ENSG00000170906
ENSG00000084070	0.0951949	ENSG00000265527
ENSG00000107745	0.0951935	ENSG00000141279
ENSG00000099326	0.0951932	ENSG00000138380
ENSG00000198618	0.095193	ENSG00000236801
ENSG00000154548	0.0951929	ENSG00000172803
ENSG00000105726	0.0951923	ENSG00000108509
ENSG00000115128	0.0951918	ENSG00000159256
ENSG00000135218	0.0951917	ENSG00000204613
ENSG00000115163	0.0951915	ENSG00000198901
ENSG00000201955	0.0951915	ENSG00000212402
ENSG00000137154	0.0951911	ENSG00000165271
ENSG00000119487	0.0951899	ENSG00000161203
ENSG00000011304	0.0951894	ENSG00000175467
ENSG00000240531	0.095189	ENSG00000248221
ENSG00000101452	0.0951875	ENSG00000127080
ENSG00000214016	0.0951869	ENSG00000226360
ENSG00000149636	0.0951863	ENSG00000162062
ENSG00000119969	0.0951852	ENSG00000138658
ENSG00000124251	0.0951851	ENSG00000151876
ENSG00000105447	0.0951848	ENSG00000183751
ENSG00000100823	0.0951845	ENSG00000105323
ENSG00000125834	0.0951841	ENSG00000170471
ENSG00000066044	0.095183	ENSG00000111642
ENSG00000130939	0.0951799	ENSG00000168137
ENSG00000106635	0.0951792	ENSG00000205250
ENSG00000101084	0.0951785	ENSG00000117410
ENSG00000076382	0.0951783	ENSG00000163072
ENSG00000100462	0.0951779	ENSG00000106305
ENSG00000214389	0.0951779	ENSG00000256338
ENSG00000119541	0.0951777	ENSG00000170759
ENSG00000128524	0.0951776	ENSG00000172465
ENSG00000111481	0.095177	ENSG00000138629
ENSG00000126091	0.0951769	ENSG00000152520
ENSG00000090266	0.0951768	ENSG00000102144
ENSG00000069329	0.0951768	ENSG00000121766
ENSG00000084090	0.0951765	ENSG00000106609
ENSG00000224165	0.0951765	ENSG00000242852
ENSG00000231887	0.0951758	ENSG00000251655
ENSG00000138778	0.095175	ENSG00000158402
ENSG00000151348	0.0951749	ENSG00000165502
ENSG00000097007	0.0951745	ENSG00000130755
ENSG00000100479	0.0951744	ENSG00000179295
ENSG00000065970	0.0951739	ENSG00000126746
ENSG00000199883	0.0951736	ENSG00000230207
ENSG00000147789	0.0951722	ENSG00000183309
ENSG00000099942	0.0951713	ENSG00000224470
ENSG00000126903	0.0951706	ENSG00000261236
ENSG00000101150	0.0951694	ENSG00000168802
ENSG00000207279	0.0951673	ENSG00000273173
ENSG00000133935	0.0951672	ENSG00000147155
ENSG00000122696	0.0951662	ENSG00000165282
ENSG00000057663	0.0951659	ENSG00000131043
ENSG00000101624	0.0951656	ENSG00000175606
ENSG00000170515	0.0951655	ENSG00000234031
ENSG00000117724	0.0951646	ENSG00000163507
ENSG00000179222	0.0951641	ENSG00000183624
ENSG00000055070	0.0951641	ENSG00000235437
ENSG00000089902	0.0951633	ENSG00000163950
ENSG00000130741	0.0951624	ENSG00000233927
ENSG00000211653	0.0951623	ENSG00000243238
ENSG00000100412	0.0951616	ENSG00000206228
ENSG00000160094	0.0951592	ENSG00000196453
ENSG00000023287	0.0951586	ENSG00000130227
ENSG00000223803	0.0951584	ENSG00000240914
ENSG00000105447	0.095158	ENSG00000135632
ENSG00000135476	0.0951576	ENSG00000149636
ENSG00000137166	0.0951575	ENSG00000143614
ENSG00000146670	0.0951573	ENSG00000196584
ENSG00000132603	0.0951569	ENSG00000160131
ENSG00000107341	0.0951565	ENSG00000165304
ENSG00000115128	0.0951548	ENSG00000137210
ENSG00000236058	0.0951544	ENSG00000240087
ENSG00000060688	0.0951538	ENSG00000255112
ENSG00000066117	0.0951537	ENSG00000198246
ENSG00000134686	0.095152	ENSG00000138385
ENSG00000164405	0.0951519	ENSG00000168002
ENSG00000148337	0.0951516	ENSG00000188493
ENSG00000102181	0.0951515	ENSG00000125686
ENSG00000089195	0.0951508	ENSG00000114744
ENSG00000123349	0.0951501	ENSG00000143947
ENSG00000096746	0.0951499	ENSG00000100823
ENSG00000131171	0.0951496	ENSG00000243317
ENSG00000164330	0.0951487	ENSG00000187912
ENSG00000175224	0.0951484	ENSG00000229117
ENSG00000207741	0.0951483	ENSG00000235437
ENSG00000112200	0.0951481	ENSG00000172869
ENSG00000091732	0.0951474	ENSG00000168228
ENSG00000083845	0.0951473	ENSG00000242372
ENSG00000164821	0.0951472	ENSG00000223629
ENSG00000116478	0.0951471	ENSG00000167964
ENSG00000162813	0.0951468	ENSG00000171700
ENSG00000101246	0.0951465	ENSG00000160310
ENSG00000115568	0.0951461	ENSG00000153790
ENSG00000122477	0.0951452	ENSG00000261557
ENSG00000144043	0.0951449	ENSG00000276293
ENSG00000132005	0.0951439	ENSG00000196177
ENSG00000102572	0.0951439	ENSG00000224418
ENSG00000106305	0.0951438	ENSG00000156990
ENSG00000143575	0.0951435	ENSG00000171421
ENSG00000122952	0.0951432	ENSG00000123374
ENSG00000060339	0.0951428	ENSG00000105821
ENSG00000115520	0.0951417	ENSG00000215717
ENSG00000104231	0.0951414	ENSG00000108671
ENSG00000143624	0.0951411	ENSG00000167491
ENSG00000159202	0.0951411	ENSG00000170471
ENSG00000167842	0.095141	ENSG00000189266
ENSG00000099991	0.0951405	ENSG00000100280
ENSG00000162604	0.0951404	ENSG00000183513
ENSG00000148337	0.0951402	ENSG00000162736
ENSG00000162704	0.0951402	ENSG00000166913
ENSG00000213178	0.0951401	ENSG00000225573
ENSG00000164879	0.09514	ENSG00000240583
ENSG00000120129	0.0951396	ENSG00000226763
ENSG00000107099	0.0951389	ENSG00000165271
ENSG00000233040	0.0951381	ENSG00000241535
ENSG00000091009	0.0951371	ENSG00000114978
ENSG00000112977	0.0951361	ENSG00000172943
ENSG00000137054	0.0951354	ENSG00000137074
ENSG00000177479	0.0951354	ENSG00000232778
ENSG00000015676	0.0951347	ENSG00000141759
ENSG00000163482	0.0951346	ENSG00000168778
ENSG00000165304	0.0951337	ENSG00000184661
ENSG00000175886	0.0951334	ENSG00000234785
ENSG00000092203	0.0951312	ENSG00000122218
ENSG00000213799	0.0951307	ENSG00000243927
ENSG00000186162	0.0951304	ENSG00000187066
ENSG00000102265	0.09513	ENSG00000135404
ENSG00000134222	0.0951299	ENSG00000145386
ENSG00000122952	0.0951299	ENSG00000169689
ENSG00000167272	0.0951296	ENSG00000214222
ENSG00000105193	0.0951293	ENSG00000244509
ENSG00000091127	0.0951292	ENSG00000100926
ENSG00000130119	0.0951279	ENSG00000155506
ENSG00000080823	0.0951271	ENSG00000156313
ENSG00000214016	0.0951268	ENSG00000256338
ENSG00000141627	0.0951266	ENSG00000185420
ENSG00000105576	0.0951264	ENSG00000158856
ENSG00000164818	0.0951263	ENSG00000183495
ENSG00000013810	0.0951257	ENSG00000168411
ENSG00000082212	0.0951253	ENSG00000103995
ENSG00000123338	0.0951246	ENSG00000205356
ENSG00000067082	0.0951245	ENSG00000236863
ENSG00000140632	0.0951243	ENSG00000178950
ENSG00000125743	0.095124	ENSG00000150459
ENSG00000138346	0.0951236	ENSG00000165525
ENSG00000031823	0.0951235	ENSG00000198815
ENSG00000141034	0.0951227	ENSG00000165934
ENSG00000122548	0.0951227	ENSG00000253552
ENSG00000115091	0.0951226	ENSG00000184432
ENSG00000108671	0.095122	ENSG00000133884
ENSG00000220793	0.0951218	ENSG00000240231
ENSG00000092203	0.0951212	ENSG00000124733
ENSG00000128059	0.0951212	ENSG00000144381
ENSG00000008838	0.0951206	ENSG00000125755
ENSG00000122218	0.0951199	ENSG00000180104
ENSG00000065183	0.0951196	ENSG00000160818
ENSG00000116688	0.095119	ENSG00000175224
ENSG00000146007	0.0951183	ENSG00000156170
ENSG00000173113	0.0951179	ENSG00000189343
ENSG00000136450	0.0951176	ENSG00000165055
ENSG00000178035	0.0951175	ENSG00000242125
ENSG00000103313	0.0951172	ENSG00000103569
ENSG00000131508	0.0951171	ENSG00000183726
ENSG00000200394	0.0951166	ENSG00000206702
ENSG00000227525	0.0951165	ENSG00000228929
ENSG00000083817	0.0951153	ENSG00000196967
ENSG00000197111	0.0951138	ENSG00000242100
ENSG00000110395	0.0951121	ENSG00000129353
ENSG00000178464	0.095112	ENSG00000214541
ENSG00000199700	0.0951119	ENSG00000207508
ENSG00000025800	0.0951115	ENSG00000136709
ENSG00000025800	0.0951105	ENSG00000144043
ENSG00000130741	0.0951089	ENSG00000197798
ENSG00000112742	0.0951085	ENSG00000112984
ENSG00000150907	0.0951077	ENSG00000165929
ENSG00000088876	0.0951077	ENSG00000183309
ENSG00000101412	0.0951077	ENSG00000184992
ENSG00000124406	0.0951076	ENSG00000256271
ENSG00000122783	0.0951074	ENSG00000185019
ENSG00000219200	0.0951074	ENSG00000258315
ENSG00000253710	0.0951072	ENSG00000253797
ENSG00000111530	0.0951063	ENSG00000212743
ENSG00000110422	0.0951058	ENSG00000174059
ENSG00000151500	0.0951035	ENSG00000186185
ENSG00000088833	0.0951033	ENSG00000121864
ENSG00000164125	0.0951032	ENSG00000175538
ENSG00000085872	0.0951021	ENSG00000105085
ENSG00000125386	0.095102	ENSG00000167182
ENSG00000132603	0.0951018	ENSG00000196652
ENSG00000147548	0.0951016	ENSG00000171862
ENSG00000223822	0.0950999	ENSG00000277027
ENSG00000025800	0.0950998	ENSG00000106682
ENSG00000103043	0.0950998	ENSG00000136699
ENSG00000164073	0.0950985	ENSG00000185946
ENSG00000136371	0.095097	ENSG00000154710
ENSG00000074054	0.0950968	ENSG00000086758
ENSG00000117597	0.0950965	ENSG00000137760
ENSG00000177963	0.0950965	ENSG00000185627
ENSG00000091483	0.095096	ENSG00000131828
ENSG00000088205	0.0950947	ENSG00000229932
ENSG00000074416	0.0950937	ENSG00000105063
ENSG00000123810	0.0950935	ENSG00000128050
ENSG00000040633	0.0950932	ENSG00000167565
ENSG00000101782	0.0950928	ENSG00000164609
ENSG00000011478	0.0950926	ENSG00000188011
ENSG00000102572	0.0950924	ENSG00000179222
ENSG00000116525	0.0950918	ENSG00000197114
ENSG00000108094	0.0950916	ENSG00000160993
ENSG00000106803	0.0950914	ENSG00000247982
ENSG00000177688	0.095091	ENSG00000272337
ENSG00000211750	0.0950908	ENSG00000275243
ENSG00000114978	0.0950905	ENSG00000152332
ENSG00000198242	0.0950902	ENSG00000242952
ENSG00000223529	0.0950899	ENSG00000261557
ENSG00000070756	0.0950898	ENSG00000197756
ENSG00000093009	0.0950895	ENSG00000123416
ENSG00000149503	0.0950893	ENSG00000198826
ENSG00000104131	0.0950879	ENSG00000166716
ENSG00000094841	0.0950871	ENSG00000278845
ENSG00000086589	0.0950867	ENSG00000180329
ENSG00000025800	0.0950852	ENSG00000072062
ENSG00000142655	0.0950843	ENSG00000166170
ENSG00000155506	0.095084	ENSG00000174744
ENSG00000165480	0.0950834	ENSG00000168710
ENSG00000105058	0.0950819	ENSG00000185019
ENSG00000072121	0.0950817	ENSG00000179151
ENSG00000141510	0.0950814	ENSG00000214706
ENSG00000120690	0.0950808	ENSG00000147138
ENSG00000135249	0.0950794	ENSG00000150867
ENSG00000078902	0.0950793	ENSG00000087111
ENSG00000011426	0.0950792	ENSG00000136108
ENSG00000068079	0.0950785	ENSG00000175550
ENSG00000232472	0.0950781	ENSG00000237991
ENSG00000216365	0.0950774	ENSG00000236552
ENSG00000137198	0.0950768	ENSG00000204613
ENSG00000099917	0.0950763	ENSG00000141456
ENSG00000141905	0.0950759	ENSG00000161847
ENSG00000099942	0.0950756	ENSG00000239672
ENSG00000086102	0.0950747	ENSG00000137103
ENSG00000087111	0.0950747	ENSG00000175220
ENSG00000120686	0.0950741	ENSG00000134697
ENSG00000126088	0.0950733	ENSG00000169020
ENSG00000051341	0.0950733	ENSG00000171848
ENSG00000035141	0.0950729	ENSG00000175224
ENSG00000122367	0.0950724	ENSG00000173269
ENSG00000104408	0.0950724	ENSG00000233927
ENSG00000196961	0.095072	ENSG00000198793
ENSG00000033178	0.0950714	ENSG00000101310
ENSG00000145901	0.0950712	ENSG00000146232
ENSG00000169410	0.0950705	ENSG00000196182
ENSG00000144043	0.0950699	ENSG00000196396
ENSG00000129173	0.0950692	ENSG00000213347
ENSG00000116489	0.0950691	ENSG00000170185
ENSG00000070413	0.0950685	ENSG00000159720
ENSG00000083123	0.0950682	ENSG00000135334
ENSG00000107929	0.0950682	ENSG00000203326
ENSG00000181036	0.0950682	ENSG00000213809
ENSG00000104853	0.0950679	ENSG00000234608
ENSG00000235618	0.0950676	ENSG00000237840
ENSG00000225918	0.095067	ENSG00000240622
ENSG00000109118	0.0950669	ENSG00000138593
ENSG00000137106	0.0950669	ENSG00000165282
ENSG00000059573	0.0950668	ENSG00000100714
ENSG00000089327	0.0950668	ENSG00000101150
ENSG00000105953	0.0950664	ENSG00000204843
ENSG00000102910	0.0950652	ENSG00000167088
ENSG00000087586	0.0950635	ENSG00000158402
ENSG00000183615	0.0950626	ENSG00000184619
ENSG00000124614	0.0950623	ENSG00000250182
ENSG00000229638	0.0950621	ENSG00000240622
ENSG00000077254	0.0950617	ENSG00000088205
ENSG00000100811	0.0950612	ENSG00000166855
ENSG00000144560	0.0950608	ENSG00000177885
ENSG00000072864	0.0950602	ENSG00000186298
ENSG00000100324	0.0950593	ENSG00000103932
ENSG00000083896	0.0950588	ENSG00000153914
ENSG00000167964	0.0950583	ENSG00000173559
ENSG00000164609	0.0950579	ENSG00000175792
ENSG00000107036	0.0950565	ENSG00000159899
ENSG00000188873	0.0950555	ENSG00000234093
ENSG00000141699	0.0950552	ENSG00000143393
ENSG00000100410	0.0950546	ENSG00000168710
ENSG00000101310	0.0950545	ENSG00000107745
ENSG00000007080	0.0950541	ENSG00000107223
ENSG00000129810	0.095054	ENSG00000188610
ENSG00000064313	0.0950537	ENSG00000126216
ENSG00000083520	0.0950537	ENSG00000166004
ENSG00000138382	0.095053	ENSG00000183291
ENSG00000012048	0.0950515	ENSG00000094804
ENSG00000068120	0.0950515	ENSG00000108509
ENSG00000141699	0.0950514	ENSG00000185115
ENSG00000105127	0.0950509	ENSG00000159131
ENSG00000066557	0.0950508	ENSG00000116095
ENSG00000186660	0.0950503	ENSG00000225733
ENSG00000130724	0.0950501	ENSG00000188229
ENSG00000065308	0.0950493	ENSG00000119699
ENSG00000166716	0.0950487	ENSG00000166987
ENSG00000164985	0.0950479	ENSG00000273061
ENSG00000104853	0.0950467	ENSG00000143294
ENSG00000196214	0.0950458	ENSG00000203326
ENSG00000166974	0.0950457	ENSG00000198846
ENSG00000132182	0.0950452	ENSG00000171603
ENSG00000115520	0.0950427	ENSG00000140299
ENSG00000067248	0.0950426	ENSG00000148735
ENSG00000012048	0.0950417	ENSG00000198554
ENSG00000103197	0.0950411	ENSG00000183495
ENSG00000065518	0.0950404	ENSG00000106261
ENSG00000122565	0.0950386	ENSG00000146731
ENSG00000137807	0.0950379	ENSG00000182481
ENSG00000082458	0.0950378	ENSG00000162738
ENSG00000198901	0.0950378	ENSG00000213347
ENSG00000136100	0.0950375	ENSG00000228411
ENSG00000188171	0.0950374	ENSG00000197134
ENSG00000101310	0.0950371	ENSG00000162775
ENSG00000088833	0.0950364	ENSG00000198646
ENSG00000125445	0.0950361	ENSG00000164405
ENSG00000055070	0.0950358	ENSG00000130175
ENSG00000107223	0.0950352	ENSG00000189343
ENSG00000101310	0.0950348	ENSG00000140632
ENSG00000106245	0.0950345	ENSG00000116455
ENSG00000085760	0.0950345	ENSG00000151500
ENSG00000127022	0.0950337	ENSG00000179151
ENSG00000116095	0.0950331	ENSG00000148688
ENSG00000217930	0.0950325	ENSG00000247315
ENSG00000143947	0.0950323	ENSG00000227939
ENSG00000207493	0.0950306	ENSG00000210678
ENSG00000131043	0.0950301	ENSG00000140497
ENSG00000100226	0.0950278	ENSG00000113013
ENSG00000114956	0.0950278	ENSG00000179918
ENSG00000101337	0.0950277	ENSG00000139579
ENSG00000010810	0.0950271	ENSG00000158545
ENSG00000113273	0.095027	ENSG00000156639
ENSG00000155636	0.0950269	ENSG00000242457
ENSG00000165934	0.0950265	ENSG00000178397
ENSG00000078699	0.0950256	ENSG00000180357
ENSG00000131584	0.095025	ENSG00000141503
ENSG00000077549	0.0950249	ENSG00000183530
ENSG00000116497	0.0950246	ENSG00000155115
ENSG00000100403	0.0950242	ENSG00000197724
ENSG00000141698	0.0950239	ENSG00000168676
ENSG00000087460	0.0950238	ENSG00000155506
ENSG00000130005	0.0950238	ENSG00000163382
ENSG00000076108	0.0950236	ENSG00000104897
ENSG00000150961	0.0950236	ENSG00000182158
ENSG00000080603	0.0950232	ENSG00000185236
ENSG00000172878	0.0950213	ENSG00000189007
ENSG00000263956	0.0950209	ENSG00000268043
ENSG00000100652	0.0950208	ENSG00000131044
ENSG00000137817	0.0950207	ENSG00000242485
ENSG00000077312	0.0950205	ENSG00000126464
ENSG00000167995	0.0950202	ENSG00000220771
ENSG00000201201	0.0950202	ENSG00000248966
ENSG00000089685	0.0950198	ENSG00000136108
ENSG00000005194	0.0950197	ENSG00000139180
ENSG00000111711	0.0950197	ENSG00000186517
ENSG00000005194	0.0950193	ENSG00000117305
ENSG00000100243	0.0950191	ENSG00000130741
ENSG00000104064	0.0950191	ENSG00000138069
ENSG00000115325	0.0950186	ENSG00000122687
ENSG00000008438	0.0950185	ENSG00000159339
ENSG00000066336	0.0950185	ENSG00000186074
ENSG00000149532	0.0950174	ENSG00000183283
ENSG00000108469	0.0950155	ENSG00000138375
ENSG00000109920	0.0950149	ENSG00000161970
ENSG00000112763	0.0950147	ENSG00000185246
ENSG00000186468	0.0950147	ENSG00000245910
ENSG00000171320	0.0950147	ENSG00000258725
ENSG00000014138	0.0950144	ENSG00000100162
ENSG00000112164	0.0950141	ENSG00000112167
ENSG00000103091	0.0950141	ENSG00000235437
ENSG00000077549	0.0950136	ENSG00000105953
ENSG00000143614	0.0950132	ENSG00000177463
ENSG00000138363	0.0950131	ENSG00000138629
ENSG00000111897	0.0950128	ENSG00000134851
ENSG00000139734	0.0950128	ENSG00000176208
ENSG00000004779	0.0950114	ENSG00000136045
ENSG00000104889	0.0950109	ENSG00000135617
ENSG00000196498	0.0950109	ENSG00000270647
ENSG00000143294	0.0950108	ENSG00000213885
ENSG00000106244	0.0950105	ENSG00000130429
ENSG00000119314	0.0950105	ENSG00000138071
ENSG00000211846	0.0950096	ENSG00000211864
ENSG00000182383	0.095008	ENSG00000214612
ENSG00000124214	0.0950072	ENSG00000135956
ENSG00000162063	0.0950062	ENSG00000173456
ENSG00000102910	0.0950058	ENSG00000156515
ENSG00000090266	0.0950052	ENSG00000111786
ENSG00000175322	0.095005	ENSG00000232901
ENSG00000007968	0.0950039	ENSG00000165304
ENSG00000079313	0.0950038	ENSG00000196498
ENSG00000164405	0.0950037	ENSG00000175756
ENSG00000135624	0.0950029	ENSG00000277791
ENSG00000162062	0.0950027	ENSG00000214391
ENSG00000132612	0.0950025	ENSG00000275700
ENSG00000081154	0.0950024	ENSG00000087111
ENSG00000062822	0.0950023	ENSG00000075702
ENSG00000220842	0.0950016	ENSG00000234797
ENSG00000085265	0.0950012	ENSG00000143546
ENSG00000074319	0.095001	ENSG00000138614
ENSG00000174718	0.0950008	ENSG00000185104
ENSG00000158169	0.0950008	ENSG00000197724
ENSG00000230897	0.0950004	ENSG00000256393
ENSG00000011376	0.095	ENSG00000168434
ENSG00000008838	0.095	ENSG00000171603
ENSG00000134686	0.095	ENSG00000225031
ENSG00000162601	0.0949999	ENSG00000168488
ENSG00000012223	0.0949996	ENSG00000225345
ENSG00000148331	0.0949995	ENSG00000153786
ENSG00000061936	0.094999	ENSG00000090372
ENSG00000111331	0.0949987	ENSG00000163840
ENSG00000105248	0.0949983	ENSG00000186162
ENSG00000133302	0.0949981	ENSG00000197965
ENSG00000011260	0.0949978	ENSG00000166226
ENSG00000130741	0.0949977	ENSG00000196205
ENSG00000153317	0.0949973	ENSG00000280543
ENSG00000022277	0.0949971	ENSG00000074603
ENSG00000225031	0.0949965	ENSG00000236992
ENSG00000107672	0.0949964	ENSG00000138658
ENSG00000137656	0.0949949	ENSG00000257576
ENSG00000225695	0.0949946	ENSG00000229251
ENSG00000198134	0.0949946	ENSG00000230734
ENSG00000136770	0.0949943	ENSG00000185129
ENSG00000134308	0.0949935	ENSG00000137714
ENSG00000076108	0.0949931	ENSG00000128340
ENSG00000136152	0.0949928	ENSG00000182158
ENSG00000142687	0.0949901	ENSG00000142784
ENSG00000137055	0.0949897	ENSG00000147912
ENSG00000181016	0.0949888	ENSG00000274066
ENSG00000113141	0.0949887	ENSG00000125352
ENSG00000198130	0.094987	ENSG00000225733
ENSG00000085840	0.0949867	ENSG00000100297
ENSG00000175061	0.0949857	ENSG00000198242
ENSG00000047849	0.0949853	ENSG00000142453
ENSG00000211789	0.0949851	ENSG00000211793
ENSG00000100162	0.0949843	ENSG00000176208
ENSG00000128524	0.094984	ENSG00000237991
ENSG00000111752	0.094983	ENSG00000171823
ENSG00000051825	0.0949829	ENSG00000137804
ENSG00000225364	0.0949829	ENSG00000235299
ENSG00000129317	0.0949827	ENSG00000198909
ENSG00000128274	0.0949826	ENSG00000168754
ENSG00000100991	0.0949825	ENSG00000132603
ENSG00000067082	0.0949824	ENSG00000235908
ENSG00000167548	0.0949821	ENSG00000204842
ENSG00000118058	0.0949796	ENSG00000198198
ENSG00000069509	0.0949794	ENSG00000232112
ENSG00000007392	0.0949793	ENSG00000211456
ENSG00000242525	0.0949793	ENSG00000277481
ENSG00000065057	0.0949781	ENSG00000161980
ENSG00000141560	0.0949777	ENSG00000186184
ENSG00000088247	0.0949771	ENSG00000141867
ENSG00000028528	0.0949767	ENSG00000166526
ENSG00000067369	0.0949766	ENSG00000134910
ENSG00000083845	0.0949765	ENSG00000242952
ENSG00000101966	0.0949759	ENSG00000136451
ENSG00000074071	0.0949753	ENSG00000179958
ENSG00000149532	0.0949746	ENSG00000179134
ENSG00000114650	0.0949743	ENSG00000134882
ENSG00000076662	0.0949743	ENSG00000198918
ENSG00000037757	0.094974	ENSG00000136518
ENSG00000186111	0.094974	ENSG00000198646
ENSG00000197937	0.0949735	ENSG00000198538
ENSG00000083099	0.0949724	ENSG00000118412
ENSG00000115233	0.0949708	ENSG00000143207
ENSG00000137996	0.094968	ENSG00000207750
ENSG00000198464	0.0949679	ENSG00000213096
ENSG00000140464	0.0949676	ENSG00000163125
ENSG00000198081	0.0949676	ENSG00000240857
ENSG00000138071	0.0949675	ENSG00000140575
ENSG00000105127	0.0949666	ENSG00000176407
ENSG00000168014	0.0949661	ENSG00000168488
```
