## Supplementary material for "The network structure of hematopoietic cancers": Network files for the top-100,000 interactions in the five phenotypes: TALL_8th_100k_MI.sif (part 3 of 5)

```
ENSG00000100997	0.0949658	ENSG00000184863
ENSG00000125505	0.0949658	ENSG00000196961
ENSG00000132819	0.0949653	ENSG00000277734
ENSG00000186529	0.0949647	ENSG00000204936
ENSG00000125971	0.0949643	ENSG00000167182
ENSG00000103018	0.0949637	ENSG00000167333
ENSG00000137343	0.0949613	ENSG00000272391
ENSG00000136824	0.0949607	ENSG00000148773
ENSG00000155506	0.0949597	ENSG00000180370
ENSG00000124571	0.0949595	ENSG00000134759
ENSG00000052723	0.0949587	ENSG00000108468
ENSG00000177728	0.0949582	ENSG00000182446
ENSG00000164576	0.0949582	ENSG00000188895
ENSG00000159377	0.0949578	ENSG00000160877
ENSG00000156232	0.0949573	ENSG00000168411
ENSG00000185198	0.0949568	ENSG00000213726
ENSG00000087448	0.0949555	ENSG00000123570
ENSG00000180964	0.0949553	ENSG00000183648
ENSG00000110768	0.0949553	ENSG00000230002
ENSG00000165891	0.0949549	ENSG00000174371
ENSG00000165861	0.0949541	ENSG00000198218
ENSG00000103148	0.0949537	ENSG00000115307
ENSG00000131966	0.0949537	ENSG00000174851
ENSG00000196850	0.0949531	ENSG00000275700
ENSG00000006194	0.094953	ENSG00000176994
ENSG00000162032	0.0949528	ENSG00000176182
ENSG00000087274	0.0949528	ENSG00000204604
ENSG00000090863	0.0949524	ENSG00000107745
ENSG00000092036	0.0949503	ENSG00000111602
ENSG00000138385	0.0949498	ENSG00000142784
ENSG00000217026	0.0949494	ENSG00000224631
ENSG00000105372	0.0949493	ENSG00000235174
ENSG00000099795	0.0949492	ENSG00000105393
ENSG00000143393	0.094949	ENSG00000143442
ENSG00000172244	0.094949	ENSG00000184445
ENSG00000215086	0.094949	ENSG00000248578
ENSG00000108107	0.0949486	ENSG00000233927
ENSG00000130821	0.0949477	ENSG00000137460
ENSG00000115520	0.0949471	ENSG00000134970
ENSG00000141510	0.0949471	ENSG00000204463
ENSG00000112992	0.0949469	ENSG00000133835
ENSG00000105323	0.0949462	ENSG00000196453
ENSG00000179958	0.0949447	ENSG00000239672
ENSG00000005483	0.0949442	ENSG00000024048
ENSG00000075702	0.0949441	ENSG00000136492
ENSG00000118046	0.094944	ENSG00000167674
ENSG00000095002	0.0949429	ENSG00000175390
ENSG00000101928	0.0949425	ENSG00000152219
ENSG00000127564	0.0949417	ENSG00000151725
ENSG00000163479	0.0949416	ENSG00000164587
ENSG00000198646	0.0949416	ENSG00000204406
ENSG00000090266	0.0949411	ENSG00000117395
ENSG00000128708	0.0949407	ENSG00000159131
ENSG00000201201	0.0949406	ENSG00000226564
ENSG00000139620	0.0949405	ENSG00000146757
ENSG00000184076	0.0949403	ENSG00000214182
ENSG00000152253	0.0949392	ENSG00000245571
ENSG00000100030	0.0949391	ENSG00000136240
ENSG00000171385	0.0949383	ENSG00000225499
ENSG00000006744	0.0949381	ENSG00000183751
ENSG00000067533	0.0949379	ENSG00000134375
ENSG00000133884	0.0949379	ENSG00000166295
ENSG00000155850	0.0949378	ENSG00000167528
ENSG00000025800	0.0949377	ENSG00000126067
ENSG00000119777	0.0949377	ENSG00000184900
ENSG00000175087	0.0949371	ENSG00000197037
ENSG00000180626	0.0949371	ENSG00000198538
ENSG00000135469	0.094936	ENSG00000267493
ENSG00000100243	0.0949358	ENSG00000172270
ENSG00000167397	0.0949358	ENSG00000227063
ENSG00000080802	0.0949351	ENSG00000157450
ENSG00000100162	0.0949348	ENSG00000106268
ENSG00000107020	0.0949345	ENSG00000120158
ENSG00000137404	0.0949345	ENSG00000158195
ENSG00000006007	0.0949339	ENSG00000119318
ENSG00000051825	0.0949339	ENSG00000196757
ENSG00000066117	0.0949336	ENSG00000153790
ENSG00000100811	0.0949329	ENSG00000257103
ENSG00000089685	0.0949328	ENSG00000138180
ENSG00000183726	0.0949328	ENSG00000261455
ENSG00000167670	0.0949319	ENSG00000213967
ENSG00000014641	0.094931	ENSG00000041357
ENSG00000169180	0.094931	ENSG00000175087
ENSG00000124562	0.0949306	ENSG00000172757
ENSG00000228887	0.0949302	ENSG00000232341
ENSG00000162735	0.0949301	ENSG00000272047
ENSG00000072501	0.0949299	ENSG00000137310
ENSG00000123374	0.0949285	ENSG00000162073
ENSG00000177733	0.0949281	ENSG00000265806
ENSG00000132182	0.0949278	ENSG00000179364
ENSG00000006125	0.0949273	ENSG00000177302
ENSG00000175073	0.0949273	ENSG00000178988
ENSG00000074657	0.0949267	ENSG00000132704
ENSG00000100196	0.0949253	ENSG00000112304
ENSG00000214612	0.0949252	ENSG00000229605
ENSG00000232869	0.094925	ENSG00000241911
ENSG00000105887	0.0949249	ENSG00000153574
ENSG00000126067	0.0949248	ENSG00000137497
ENSG00000168785	0.0949246	ENSG00000198947
ENSG00000136448	0.0949245	ENSG00000170734
ENSG00000113013	0.0949235	ENSG00000124228
ENSG00000105953	0.0949235	ENSG00000138363
ENSG00000187504	0.0949226	ENSG00000228929
ENSG00000122482	0.0949211	ENSG00000141446
ENSG00000169682	0.0949203	ENSG00000262772
ENSG00000135999	0.0949201	ENSG00000182544
ENSG00000121406	0.09492	ENSG00000198538
ENSG00000223803	0.0949192	ENSG00000239559
ENSG00000135945	0.0949192	ENSG00000264538
ENSG00000036054	0.094918	ENSG00000130669
ENSG00000005007	0.0949177	ENSG00000124214
ENSG00000144668	0.0949177	ENSG00000163900
ENSG00000147164	0.0949172	ENSG00000157600
ENSG00000088205	0.0949172	ENSG00000168883
ENSG00000116954	0.0949171	ENSG00000171988
ENSG00000100744	0.0949171	ENSG00000258725
ENSG00000143401	0.0949167	ENSG00000198791
ENSG00000054965	0.0949158	ENSG00000137497
ENSG00000241868	0.0949156	ENSG00000253439
ENSG00000031691	0.0949154	ENSG00000078618
ENSG00000091127	0.0949147	ENSG00000213339
ENSG00000116489	0.0949143	ENSG00000198771
ENSG00000230593	0.0949143	ENSG00000234925
ENSG00000120063	0.0949137	ENSG00000185298
ENSG00000239183	0.0949135	ENSG00000274978
ENSG00000075239	0.0949129	ENSG00000173402
ENSG00000167595	0.0949128	ENSG00000185800
ENSG00000108561	0.0949127	ENSG00000189343
ENSG00000160211	0.0949125	ENSG00000162129
ENSG00000131023	0.0949122	ENSG00000198646
ENSG00000004779	0.0949119	ENSG00000141295
ENSG00000149308	0.0949117	ENSG00000189043
ENSG00000163946	0.0949108	ENSG00000177683
ENSG00000229638	0.0949087	ENSG00000243859
ENSG00000151503	0.0949073	ENSG00000176225
ENSG00000085644	0.0949072	ENSG00000109118
ENSG00000054965	0.0949068	ENSG00000126970
ENSG00000090863	0.0949065	ENSG00000180257
ENSG00000163159	0.0949051	ENSG00000172086
ENSG00000141759	0.0949041	ENSG00000159692
ENSG00000114999	0.0949039	ENSG00000164040
ENSG00000167565	0.0949039	ENSG00000204315
ENSG00000087152	0.0949039	ENSG00000223496
ENSG00000179562	0.0949039	ENSG00000247315
ENSG00000113312	0.0949034	ENSG00000176208
ENSG00000040275	0.0949032	ENSG00000109805
ENSG00000132256	0.0949031	ENSG00000138674
ENSG00000145388	0.0949025	ENSG00000223922
ENSG00000211644	0.0949024	ENSG00000211662
ENSG00000108344	0.0949022	ENSG00000110497
ENSG00000077312	0.094902	ENSG00000188846
ENSG00000083093	0.0949016	ENSG00000198301
ENSG00000116489	0.0949006	ENSG00000144597
ENSG00000163803	0.0948998	ENSG00000245750
ENSG00000072518	0.0948992	ENSG00000104853
ENSG00000136040	0.0948991	ENSG00000260916
ENSG00000139645	0.0948988	ENSG00000167182
ENSG00000160087	0.0948984	ENSG00000183020
ENSG00000166987	0.0948983	ENSG00000167978
ENSG00000185917	0.0948977	ENSG00000204439
ENSG00000079313	0.0948972	ENSG00000157954
ENSG00000110497	0.0948963	ENSG00000170653
ENSG00000079616	0.0948961	ENSG00000134222
ENSG00000171490	0.0948956	ENSG00000229117
ENSG00000063046	0.0948947	ENSG00000100554
ENSG00000100813	0.0948945	ENSG00000119777
ENSG00000100147	0.0948942	ENSG00000198890
ENSG00000087448	0.0948935	ENSG00000140265
ENSG00000100764	0.0948932	ENSG00000146731
ENSG00000156709	0.0948932	ENSG00000177731
ENSG00000145388	0.0948932	ENSG00000198730
ENSG00000223822	0.0948908	ENSG00000230207
ENSG00000105821	0.09489	ENSG00000141446
ENSG00000068489	0.0948897	ENSG00000134222
ENSG00000125686	0.0948887	ENSG00000131023
ENSG00000144021	0.0948883	ENSG00000171552
ENSG00000198242	0.0948879	ENSG00000249264
ENSG00000178691	0.0948871	ENSG00000179222
ENSG00000197258	0.0948871	ENSG00000215093
ENSG00000115204	0.0948849	ENSG00000213015
ENSG00000136521	0.0948837	ENSG00000165637
ENSG00000138674	0.0948832	ENSG00000166860
ENSG00000129460	0.0948827	ENSG00000171453
ENSG00000138382	0.0948821	ENSG00000170860
ENSG00000125977	0.0948814	ENSG00000165119
ENSG00000160094	0.0948808	ENSG00000175220
ENSG00000105726	0.0948802	ENSG00000122515
ENSG00000145041	0.0948794	ENSG00000272886
ENSG00000112699	0.0948792	ENSG00000184178
ENSG00000109911	0.0948788	ENSG00000125991
ENSG00000125971	0.0948786	ENSG00000204310
ENSG00000075568	0.0948784	ENSG00000180257
ENSG00000101447	0.0948774	ENSG00000138778
ENSG00000165502	0.0948774	ENSG00000178950
ENSG00000104946	0.094877	ENSG00000188549
ENSG00000065882	0.0948762	ENSG00000161813
ENSG00000127081	0.0948758	ENSG00000186130
ENSG00000104897	0.0948757	ENSG00000109917
ENSG00000139180	0.0948754	ENSG00000167323
ENSG00000101166	0.094875	ENSG00000234608
ENSG00000198851	0.0948742	ENSG00000237424
ENSG00000166527	0.0948741	ENSG00000186529
ENSG00000165672	0.0948737	ENSG00000171566
ENSG00000213609	0.0948737	ENSG00000223803
ENSG00000011426	0.0948729	ENSG00000129534
ENSG00000127337	0.0948719	ENSG00000136492
ENSG00000039523	0.0948719	ENSG00000141905
ENSG00000069956	0.0948719	ENSG00000162702
ENSG00000116747	0.0948715	ENSG00000179195
ENSG00000140534	0.094871	ENSG00000187741
ENSG00000101126	0.0948709	ENSG00000228663
ENSG00000070756	0.0948697	ENSG00000084092
ENSG00000018189	0.0948689	ENSG00000164161
ENSG00000065559	0.0948688	ENSG00000169379
ENSG00000118046	0.0948684	ENSG00000142409
ENSG00000139239	0.0948683	ENSG00000242259
ENSG00000117616	0.0948677	ENSG00000181038
ENSG00000223803	0.0948652	ENSG00000226360
ENSG00000130119	0.0948647	ENSG00000136295
ENSG00000225338	0.0948645	ENSG00000242071
ENSG00000177105	0.0948642	ENSG00000229473
ENSG00000124226	0.094864	ENSG00000126107
ENSG00000146918	0.0948629	ENSG00000245571
ENSG00000113615	0.0948628	ENSG00000164631
ENSG00000004455	0.0948612	ENSG00000126768
ENSG00000158050	0.0948603	ENSG00000201457
ENSG00000213137	0.0948596	ENSG00000232587
ENSG00000130119	0.0948594	ENSG00000235437
ENSG00000120656	0.0948589	ENSG00000138768
ENSG00000064102	0.0948579	ENSG00000256356
ENSG00000163682	0.0948575	ENSG00000167526
ENSG00000126970	0.0948561	ENSG00000253719
ENSG00000083535	0.094856	ENSG00000121579
ENSG00000107175	0.094856	ENSG00000137133
ENSG00000234618	0.094856	ENSG00000243746
ENSG00000240616	0.0948557	ENSG00000250182
ENSG00000106819	0.0948555	ENSG00000146670
ENSG00000133048	0.0948555	ENSG00000179869
ENSG00000218582	0.0948549	ENSG00000237506
ENSG00000173065	0.0948545	ENSG00000223138
ENSG00000243759	0.0948542	ENSG00000244493
ENSG00000112685	0.094854	ENSG00000135972
ENSG00000172936	0.0948533	ENSG00000243279
ENSG00000116747	0.094853	ENSG00000196922
ENSG00000214389	0.094852	ENSG00000223529
ENSG00000115677	0.0948518	ENSG00000197157
ENSG00000251791	0.0948513	ENSG00000252481
ENSG00000142655	0.0948509	ENSG00000179195
ENSG00000229659	0.0948502	ENSG00000234797
ENSG00000138778	0.0948499	ENSG00000183763
ENSG00000099917	0.0948496	ENSG00000196313
ENSG00000214612	0.0948491	ENSG00000241081
ENSG00000181524	0.0948487	ENSG00000188873
ENSG00000084093	0.0948484	ENSG00000102181
ENSG00000136492	0.0948482	ENSG00000165480
ENSG00000126249	0.0948477	ENSG00000172336
ENSG00000199753	0.0948471	ENSG00000214756
ENSG00000033050	0.094847	ENSG00000204560
ENSG00000165934	0.0948467	ENSG00000188554
ENSG00000138326	0.0948449	ENSG00000186468
ENSG00000069329	0.0948432	ENSG00000107625
ENSG00000014641	0.0948419	ENSG00000166454
ENSG00000177731	0.0948418	ENSG00000187446
ENSG00000008952	0.0948414	ENSG00000166477
ENSG00000079999	0.0948413	ENSG00000086544
ENSG00000124733	0.0948412	ENSG00000179115
ENSG00000105393	0.0948412	ENSG00000255198
ENSG00000078699	0.094841	ENSG00000171456
ENSG00000145365	0.0948402	ENSG00000281490
ENSG00000100991	0.0948401	ENSG00000101811
ENSG00000103274	0.0948384	ENSG00000112304
ENSG00000163597	0.094837	ENSG00000188735
ENSG00000113360	0.0948368	ENSG00000130119
ENSG00000100997	0.0948367	ENSG00000138768
ENSG00000163466	0.0948363	ENSG00000184752
ENSG00000157020	0.0948357	ENSG00000185627
ENSG00000117115	0.0948356	ENSG00000158825
ENSG00000155506	0.0948356	ENSG00000182979
ENSG00000059573	0.0948355	ENSG00000160803
ENSG00000119431	0.0948354	ENSG00000225973
ENSG00000104804	0.0948348	ENSG00000143891
ENSG00000011426	0.0948347	ENSG00000144395
ENSG00000116221	0.0948347	ENSG00000174547
ENSG00000125970	0.0948343	ENSG00000148300
ENSG00000176994	0.0948343	ENSG00000180098
ENSG00000150459	0.0948343	ENSG00000229833
ENSG00000100575	0.0948341	ENSG00000138363
ENSG00000189343	0.0948341	ENSG00000199883
ENSG00000211713	0.094834	ENSG00000211717
ENSG00000078699	0.0948338	ENSG00000120733
ENSG00000101057	0.0948331	ENSG00000127586
ENSG00000103978	0.0948327	ENSG00000163832
ENSG00000172725	0.0948326	ENSG00000186318
ENSG00000083814	0.0948323	ENSG00000171649
ENSG00000004779	0.0948323	ENSG00000174010
ENSG00000134153	0.0948309	ENSG00000143401
ENSG00000085840	0.0948308	ENSG00000131153
ENSG00000126457	0.0948308	ENSG00000143314
ENSG00000068354	0.0948299	ENSG00000170043
ENSG00000251369	0.0948297	ENSG00000267041
ENSG00000068354	0.094829	ENSG00000106785
ENSG00000164099	0.0948289	ENSG00000213253
ENSG00000051341	0.0948286	ENSG00000134690
ENSG00000121060	0.0948276	ENSG00000179222
ENSG00000245112	0.0948271	ENSG00000257596
ENSG00000101412	0.0948265	ENSG00000178537
ENSG00000101337	0.0948252	ENSG00000171490
ENSG00000139239	0.0948252	ENSG00000224861
ENSG00000136149	0.0948249	ENSG00000206228
ENSG00000075856	0.0948242	ENSG00000077235
ENSG00000100997	0.0948229	ENSG00000170471
ENSG00000143401	0.0948227	ENSG00000241973
ENSG00000123810	0.0948226	ENSG00000142528
ENSG00000224411	0.0948223	ENSG00000261612
ENSG00000068354	0.0948218	ENSG00000199545
ENSG00000140307	0.0948217	ENSG00000185088
ENSG00000070756	0.0948217	ENSG00000197283
ENSG00000085377	0.0948211	ENSG00000112305
ENSG00000167588	0.094821	ENSG00000167964
ENSG00000115687	0.0948207	ENSG00000181929
ENSG00000044446	0.0948207	ENSG00000182446
ENSG00000123349	0.0948201	ENSG00000156709
ENSG00000053254	0.0948199	ENSG00000067369
ENSG00000151631	0.0948198	ENSG00000151632
ENSG00000088986	0.0948196	ENSG00000172803
ENSG00000105793	0.0948193	ENSG00000188554
ENSG00000156860	0.0948192	ENSG00000173065
ENSG00000124155	0.0948191	ENSG00000158195
ENSG00000003756	0.094819	ENSG00000167967
ENSG00000211879	0.094819	ENSG00000277734
ENSG00000060688	0.0948186	ENSG00000116688
ENSG00000080986	0.0948181	ENSG00000156802
ENSG00000054965	0.0948167	ENSG00000087274
ENSG00000138071	0.0948167	ENSG00000164096
ENSG00000240606	0.0948158	ENSG00000266420
ENSG00000120727	0.0948156	ENSG00000169032
ENSG00000151806	0.0948151	ENSG00000173726
ENSG00000134046	0.0948147	ENSG00000197965
ENSG00000132432	0.0948146	ENSG00000181789
ENSG00000123353	0.0948144	ENSG00000161996
ENSG00000100997	0.0948144	ENSG00000176225
ENSG00000143207	0.0948143	ENSG00000151348
ENSG00000158615	0.094812	ENSG00000188021
ENSG00000233830	0.0948116	ENSG00000237350
ENSG00000165502	0.0948108	ENSG00000172943
ENSG00000146872	0.0948107	ENSG00000188878
ENSG00000122733	0.0948101	ENSG00000281491
ENSG00000164951	0.0948099	ENSG00000170881
ENSG00000102181	0.0948097	ENSG00000167553
ENSG00000144021	0.0948088	ENSG00000159377
ENSG00000125991	0.0948082	ENSG00000143486
ENSG00000050344	0.094808	ENSG00000154548
ENSG00000233369	0.0948078	ENSG00000274070
ENSG00000103540	0.094806	ENSG00000136261
ENSG00000112659	0.0948055	ENSG00000166262
ENSG00000234782	0.0948049	ENSG00000240509
ENSG00000137656	0.0948043	ENSG00000143373
ENSG00000138398	0.0948041	ENSG00000175087
ENSG00000119711	0.0948033	ENSG00000154620
ENSG00000112282	0.0948017	ENSG00000126883
ENSG00000119917	0.0948013	ENSG00000177409
ENSG00000005339	0.0948012	ENSG00000168175
ENSG00000151806	0.0948012	ENSG00000221944
ENSG00000118412	0.0948011	ENSG00000135913
ENSG00000088930	0.0948004	ENSG00000139218
ENSG00000104442	0.0948	ENSG00000153767
ENSG00000172167	0.0948	ENSG00000233924
ENSG00000108826	0.0947999	ENSG00000116205
ENSG00000213609	0.0947991	ENSG00000250182
ENSG00000107371	0.0947989	ENSG00000235453
ENSG00000101361	0.0947981	ENSG00000111364
ENSG00000171425	0.094798	ENSG00000227097
ENSG00000107625	0.0947976	ENSG00000126067
ENSG00000228502	0.0947971	ENSG00000234498
ENSG00000198130	0.0947956	ENSG00000213516
ENSG00000143093	0.0947946	ENSG00000148840
ENSG00000125304	0.0947938	ENSG00000136240
ENSG00000220749	0.0947929	ENSG00000234851
ENSG00000115267	0.0947919	ENSG00000137965
ENSG00000068354	0.0947915	ENSG00000270647
ENSG00000188846	0.0947904	ENSG00000196205
ENSG00000229132	0.0947896	ENSG00000243547
ENSG00000185896	0.0947882	ENSG00000275700
ENSG00000158435	0.0947878	ENSG00000186017
ENSG00000178229	0.0947878	ENSG00000196652
ENSG00000125743	0.094787	ENSG00000226360
ENSG00000065970	0.0947868	ENSG00000139718
ENSG00000008516	0.094785	ENSG00000164047
ENSG00000136897	0.094785	ENSG00000172466
ENSG00000108175	0.094784	ENSG00000184922
ENSG00000138363	0.0947836	ENSG00000179151
ENSG00000025770	0.0947834	ENSG00000127564
ENSG00000111300	0.0947817	ENSG00000164576
ENSG00000031823	0.0947805	ENSG00000070759
ENSG00000230613	0.0947803	ENSG00000235313
ENSG00000025800	0.0947799	ENSG00000104853
ENSG00000104889	0.0947796	ENSG00000164885
ENSG00000151532	0.0947796	ENSG00000186575
ENSG00000127022	0.0947783	ENSG00000198146
ENSG00000170458	0.0947782	ENSG00000197629
ENSG00000022277	0.094777	ENSG00000131165
ENSG00000243352	0.094777	ENSG00000266439
ENSG00000102181	0.0947768	ENSG00000103126
ENSG00000228071	0.0947767	ENSG00000232573
ENSG00000160336	0.0947758	ENSG00000186272
ENSG00000125971	0.0947748	ENSG00000131462
ENSG00000139190	0.0947747	ENSG00000139193
ENSG00000171051	0.0947744	ENSG00000187116
ENSG00000131584	0.0947741	ENSG00000197530
ENSG00000150776	0.0947741	ENSG00000198791
ENSG00000013503	0.0947737	ENSG00000177548
ENSG00000104884	0.0947732	ENSG00000183207
ENSG00000135365	0.094773	ENSG00000151835
ENSG00000068394	0.0947728	ENSG00000100926
ENSG00000060237	0.0947728	ENSG00000141552
ENSG00000148337	0.0947728	ENSG00000182979
ENSG00000166797	0.0947724	ENSG00000169139
ENSG00000106603	0.0947719	ENSG00000143951
ENSG00000105738	0.0947716	ENSG00000126461
ENSG00000156697	0.0947712	ENSG00000198755
ENSG00000112742	0.0947709	ENSG00000165304
ENSG00000153786	0.0947706	ENSG00000169926
ENSG00000011426	0.0947699	ENSG00000167900
ENSG00000125991	0.0947685	ENSG00000172939
ENSG00000230207	0.0947684	ENSG00000240869
ENSG00000188811	0.094768	ENSG00000223546
ENSG00000109133	0.0947675	ENSG00000169592
ENSG00000113384	0.094767	ENSG00000167193
ENSG00000105738	0.0947668	ENSG00000198646
ENSG00000201364	0.0947666	ENSG00000201510
ENSG00000136824	0.0947663	ENSG00000138160
ENSG00000239857	0.0947661	ENSG00000279331
ENSG00000106268	0.0947658	ENSG00000130520
ENSG00000188163	0.0947658	ENSG00000244641
ENSG00000099834	0.0947657	ENSG00000129951
ENSG00000140265	0.0947655	ENSG00000165934
ENSG00000160094	0.0947655	ENSG00000178585
ENSG00000137076	0.0947646	ENSG00000231395
ENSG00000180357	0.0947642	ENSG00000186517
ENSG00000164045	0.0947638	ENSG00000171320
ENSG00000168028	0.0947638	ENSG00000230592
ENSG00000135476	0.0947635	ENSG00000198742
ENSG00000101928	0.0947627	ENSG00000105254
ENSG00000136522	0.0947626	ENSG00000156256
ENSG00000136718	0.0947624	ENSG00000155329
ENSG00000134686	0.0947623	ENSG00000167553
ENSG00000116649	0.094762	ENSG00000174004
ENSG00000100216	0.0947612	ENSG00000201901
ENSG00000090372	0.0947611	ENSG00000104885
ENSG00000174718	0.0947609	ENSG00000198707
ENSG00000062194	0.0947603	ENSG00000166225
ENSG00000120539	0.0947599	ENSG00000165480
ENSG00000169567	0.0947587	ENSG00000186184
ENSG00000164175	0.0947577	ENSG00000188779
ENSG00000112977	0.0947576	ENSG00000117592
ENSG00000007392	0.0947576	ENSG00000132510
ENSG00000161970	0.0947576	ENSG00000200488
ENSG00000100401	0.0947574	ENSG00000121152
ENSG00000132182	0.0947563	ENSG00000144535
ENSG00000095906	0.0947562	ENSG00000119559
ENSG00000125631	0.0947559	ENSG00000236863
ENSG00000004777	0.0947553	ENSG00000079313
ENSG00000144741	0.0947551	ENSG00000241878
ENSG00000131351	0.0947543	ENSG00000171320
ENSG00000167863	0.0947541	ENSG00000242372
ENSG00000125691	0.0947517	ENSG00000145425
ENSG00000127081	0.0947509	ENSG00000166225
ENSG00000156639	0.0947508	ENSG00000164405
ENSG00000021776	0.0947501	ENSG00000108826
ENSG00000109920	0.0947501	ENSG00000204856
ENSG00000168273	0.094749	ENSG00000256269
ENSG00000105953	0.0947487	ENSG00000196072
ENSG00000070444	0.0947484	ENSG00000126464
ENSG00000126461	0.0947481	ENSG00000160094
ENSG00000236735	0.0947472	ENSG00000238103
ENSG00000102390	0.094747	ENSG00000230124
ENSG00000084733	0.0947469	ENSG00000107672
ENSG00000114346	0.0947469	ENSG00000168078
ENSG00000105953	0.0947462	ENSG00000125166
ENSG00000104267	0.0947459	ENSG00000140950
ENSG00000108669	0.0947451	ENSG00000197217
ENSG00000004059	0.0947449	ENSG00000102119
ENSG00000076201	0.0947448	ENSG00000112282
ENSG00000199753	0.0947448	ENSG00000206838
ENSG00000211844	0.094744	ENSG00000211858
ENSG00000077157	0.0947429	ENSG00000130939
ENSG00000104147	0.0947426	ENSG00000106028
ENSG00000128944	0.0947424	ENSG00000143228
ENSG00000072062	0.0947415	ENSG00000160584
ENSG00000115459	0.0947415	ENSG00000182685
ENSG00000105323	0.0947404	ENSG00000172534
ENSG00000200816	0.0947394	ENSG00000202538
ENSG00000178999	0.0947393	ENSG00000224584
ENSG00000104866	0.094739	ENSG00000130669
ENSG00000200488	0.0947378	ENSG00000249353
ENSG00000111665	0.0947377	ENSG00000173456
ENSG00000107937	0.0947372	ENSG00000118046
ENSG00000211721	0.0947358	ENSG00000229769
ENSG00000122483	0.0947333	ENSG00000234545
ENSG00000082515	0.094733	ENSG00000104969
ENSG00000076201	0.0947328	ENSG00000135249
ENSG00000214389	0.0947325	ENSG00000242899
ENSG00000005893	0.0947324	ENSG00000198707
ENSG00000083814	0.0947318	ENSG00000198482
ENSG00000201900	0.0947318	ENSG00000244710
ENSG00000115875	0.0947317	ENSG00000168906
ENSG00000135365	0.0947313	ENSG00000141867
ENSG00000041982	0.0947313	ENSG00000162692
ENSG00000084774	0.0947305	ENSG00000197157
ENSG00000099860	0.0947303	ENSG00000188229
ENSG00000146757	0.0947297	ENSG00000156709
ENSG00000111247	0.0947292	ENSG00000198901
ENSG00000075702	0.0947283	ENSG00000161847
ENSG00000197721	0.0947282	ENSG00000206177
ENSG00000102786	0.094728	ENSG00000172803
ENSG00000185834	0.094728	ENSG00000213363
ENSG00000118898	0.0947277	ENSG00000172361
ENSG00000096746	0.0947276	ENSG00000154723
ENSG00000115421	0.0947275	ENSG00000125631
ENSG00000103197	0.0947273	ENSG00000167548
ENSG00000070759	0.0947271	ENSG00000110497
ENSG00000105953	0.0947264	ENSG00000155506
ENSG00000085377	0.0947261	ENSG00000123545
ENSG00000102699	0.094725	ENSG00000131236
ENSG00000102181	0.0947244	ENSG00000138385
ENSG00000111142	0.0947244	ENSG00000166477
ENSG00000071243	0.0947224	ENSG00000133773
ENSG00000065243	0.0947221	ENSG00000116539
ENSG00000010539	0.0947207	ENSG00000140987
ENSG00000088038	0.0947207	ENSG00000144524
ENSG00000122741	0.0947201	ENSG00000165264
ENSG00000197744	0.0947194	ENSG00000223797
ENSG00000121766	0.094719	ENSG00000168710
ENSG00000107745	0.0947189	ENSG00000185896
ENSG00000124535	0.0947188	ENSG00000144034
ENSG00000131467	0.0947187	ENSG00000164332
ENSG00000172331	0.0947182	ENSG00000204010
ENSG00000162063	0.0947182	ENSG00000258725
ENSG00000100280	0.0947171	ENSG00000182446
ENSG00000214203	0.094717	ENSG00000242083
ENSG00000204406	0.094717	ENSG00000272886
ENSG00000001497	0.0947166	ENSG00000134986
ENSG00000211625	0.0947159	ENSG00000211896
ENSG00000197579	0.0947152	ENSG00000236184
ENSG00000114374	0.0947148	ENSG00000153283
ENSG00000100220	0.0947146	ENSG00000138107
ENSG00000135924	0.0947146	ENSG00000204564
ENSG00000133114	0.0947145	ENSG00000183475
ENSG00000213237	0.0947134	ENSG00000213467
ENSG00000256771	0.0947131	ENSG00000270270
ENSG00000185561	0.0947131	ENSG00000277481
ENSG00000092853	0.094713	ENSG00000132646
ENSG00000101150	0.094713	ENSG00000197258
ENSG00000107099	0.0947127	ENSG00000164970
ENSG00000125743	0.0947113	ENSG00000185834
ENSG00000125686	0.0947098	ENSG00000144909
ENSG00000225031	0.0947084	ENSG00000263563
ENSG00000078369	0.094708	ENSG00000175931
ENSG00000125686	0.0947076	ENSG00000132603
ENSG00000033800	0.0947074	ENSG00000198169
ENSG00000112029	0.0947071	ENSG00000178741
ENSG00000081154	0.0947069	ENSG00000134283
ENSG00000077549	0.0947057	ENSG00000197299
ENSG00000009844	0.0947056	ENSG00000124222
ENSG00000213621	0.0947056	ENSG00000236762
ENSG00000104442	0.0947052	ENSG00000152942
ENSG00000143774	0.0947045	ENSG00000181873
ENSG00000115107	0.0947044	ENSG00000188672
ENSG00000150990	0.0947036	ENSG00000162129
ENSG00000004779	0.0947034	ENSG00000197345
ENSG00000143546	0.0947032	ENSG00000197249
ENSG00000175063	0.0947027	ENSG00000186193
ENSG00000127074	0.0947027	ENSG00000187187
ENSG00000198081	0.0947026	ENSG00000230124
ENSG00000127589	0.0947016	ENSG00000137133
ENSG00000148606	0.0947014	ENSG00000228109
ENSG00000114520	0.0947005	ENSG00000198898
ENSG00000114544	0.0946993	ENSG00000137522
ENSG00000051341	0.0946981	ENSG00000143476
ENSG00000118900	0.0946968	ENSG00000153786
ENSG00000104408	0.0946961	ENSG00000164346
ENSG00000158050	0.0946961	ENSG00000259954
ENSG00000225031	0.0946959	ENSG00000232341
ENSG00000063245	0.0946955	ENSG00000104853
ENSG00000075089	0.0946951	ENSG00000173418
ENSG00000151806	0.0946943	ENSG00000164209
ENSG00000089685	0.0946942	ENSG00000258725
ENSG00000137076	0.0946939	ENSG00000156639
ENSG00000083814	0.0946935	ENSG00000198346
ENSG00000081087	0.0946925	ENSG00000136021
ENSG00000239390	0.0946917	ENSG00000241625
ENSG00000102910	0.0946914	ENSG00000197299
ENSG00000116489	0.0946911	ENSG00000127152
ENSG00000097007	0.09469	ENSG00000113716
ENSG00000169446	0.0946886	ENSG00000223529
ENSG00000147853	0.0946886	ENSG00000251733
ENSG00000141258	0.0946871	ENSG00000241973
ENSG00000115539	0.094687	ENSG00000197157
ENSG00000143294	0.0946869	ENSG00000177981
ENSG00000100129	0.0946864	ENSG00000230897
ENSG00000132471	0.0946863	ENSG00000176087
ENSG00000108175	0.0946859	ENSG00000272391
ENSG00000015285	0.0946857	ENSG00000166716
ENSG00000111445	0.0946856	ENSG00000141560
ENSG00000125971	0.0946854	ENSG00000199545
ENSG00000166439	0.0946853	ENSG00000176994
ENSG00000153015	0.0946843	ENSG00000227939
ENSG00000102900	0.0946838	ENSG00000150990
ENSG00000096654	0.0946826	ENSG00000186130
ENSG00000105983	0.0946817	ENSG00000141551
ENSG00000139372	0.0946813	ENSG00000224699
ENSG00000122218	0.0946811	ENSG00000175792
ENSG00000101365	0.0946808	ENSG00000136718
ENSG00000077549	0.0946806	ENSG00000116906
ENSG00000169282	0.0946806	ENSG00000169359
ENSG00000075089	0.0946805	ENSG00000183291
ENSG00000188283	0.0946805	ENSG00000204514
ENSG00000116903	0.0946801	ENSG00000119335
ENSG00000110497	0.0946799	ENSG00000169020
ENSG00000079999	0.0946799	ENSG00000204560
ENSG00000225733	0.0946796	ENSG00000232373
ENSG00000108953	0.0946782	ENSG00000126107
ENSG00000053372	0.0946779	ENSG00000119599
ENSG00000100991	0.0946777	ENSG00000113716
ENSG00000167635	0.0946773	ENSG00000183530
ENSG00000112282	0.0946772	ENSG00000165392
ENSG00000131100	0.0946762	ENSG00000153130
ENSG00000115514	0.0946758	ENSG00000154719
ENSG00000148337	0.0946757	ENSG00000272391
ENSG00000166855	0.0946741	ENSG00000257103
ENSG00000232573	0.0946739	ENSG00000234782
ENSG00000200882	0.0946738	ENSG00000234925
ENSG00000059573	0.0946736	ENSG00000123338
ENSG00000102572	0.0946736	ENSG00000197724
ENSG00000054965	0.0946732	ENSG00000221823
ENSG00000072274	0.094673	ENSG00000205981
ENSG00000132612	0.0946727	ENSG00000184083
ENSG00000096746	0.0946726	ENSG00000143442
ENSG00000163605	0.0946726	ENSG00000177485
ENSG00000051825	0.0946713	ENSG00000072803
ENSG00000068354	0.0946708	ENSG00000104897
ENSG00000123570	0.0946701	ENSG00000236901
ENSG00000069329	0.09467	ENSG00000079246
ENSG00000104885	0.0946698	ENSG00000241973
ENSG00000130985	0.0946694	ENSG00000143437
ENSG00000050344	0.0946693	ENSG00000213253
ENSG00000146247	0.0946691	ENSG00000189079
ENSG00000239198	0.0946683	ENSG00000242697
ENSG00000065057	0.0946681	ENSG00000145912
ENSG00000076662	0.0946669	ENSG00000122026
ENSG00000115295	0.0946669	ENSG00000189350
ENSG00000184924	0.0946664	ENSG00000220749
ENSG00000119283	0.094666	ENSG00000201183
ENSG00000066044	0.0946657	ENSG00000131828
ENSG00000102218	0.0946657	ENSG00000164576
ENSG00000200792	0.0946657	ENSG00000207513
ENSG00000168556	0.0946645	ENSG00000179151
ENSG00000107929	0.0946631	ENSG00000226318
ENSG00000111843	0.0946627	ENSG00000184076
ENSG00000136205	0.0946625	ENSG00000136931
ENSG00000141101	0.0946624	ENSG00000163931
ENSG00000106305	0.0946615	ENSG00000113312
ENSG00000090382	0.0946614	ENSG00000231925
ENSG00000197557	0.0946603	ENSG00000227630
ENSG00000099331	0.0946601	ENSG00000123143
ENSG00000116652	0.09466	ENSG00000203965
ENSG00000054392	0.0946592	ENSG00000134686
ENSG00000183530	0.0946592	ENSG00000213326
ENSG00000173193	0.0946589	ENSG00000182179
ENSG00000139618	0.0946588	ENSG00000144554
ENSG00000155961	0.0946587	ENSG00000184575
ENSG00000126756	0.0946576	ENSG00000135390
ENSG00000177350	0.0946575	ENSG00000230897
ENSG00000183718	0.0946571	ENSG00000214223
ENSG00000145592	0.0946569	ENSG00000156482
ENSG00000101413	0.0946567	ENSG00000143476
ENSG00000126457	0.0946565	ENSG00000143575
ENSG00000175741	0.0946564	ENSG00000224861
ENSG00000122952	0.0946563	ENSG00000138658
ENSG00000197579	0.0946563	ENSG00000232303
ENSG00000112787	0.0946559	ENSG00000243147
ENSG00000101856	0.0946555	ENSG00000182220
ENSG00000055070	0.0946544	ENSG00000198815
ENSG00000240869	0.0946542	ENSG00000279897
ENSG00000101146	0.0946536	ENSG00000136699
ENSG00000132603	0.0946533	ENSG00000154174
ENSG00000105202	0.0946524	ENSG00000171425
ENSG00000066117	0.0946519	ENSG00000166987
ENSG00000167513	0.0946518	ENSG00000204220
ENSG00000089157	0.0946515	ENSG00000241343
ENSG00000078618	0.0946509	ENSG00000117408
ENSG00000125835	0.0946506	ENSG00000182149
ENSG00000155858	0.0946503	ENSG00000184708
ENSG00000200534	0.0946501	ENSG00000232587
ENSG00000116747	0.0946499	ENSG00000177485
ENSG00000132434	0.0946498	ENSG00000138092
ENSG00000167380	0.0946495	ENSG00000173480
ENSG00000121022	0.0946493	ENSG00000168522
ENSG00000165275	0.094649	ENSG00000165304
ENSG00000099331	0.0946487	ENSG00000105221
ENSG00000089057	0.0946484	ENSG00000106459
ENSG00000144029	0.0946471	ENSG00000164405
ENSG00000183530	0.094647	ENSG00000198920
ENSG00000100554	0.0946467	ENSG00000101473
ENSG00000131504	0.0946467	ENSG00000146112
ENSG00000061918	0.0946465	ENSG00000250711
ENSG00000173480	0.0946464	ENSG00000188283
ENSG00000151806	0.0946458	ENSG00000197961
ENSG00000129315	0.0946449	ENSG00000135148
ENSG00000143553	0.0946447	ENSG00000162735
ENSG00000158019	0.0946446	ENSG00000166974
ENSG00000090889	0.0946446	ENSG00000213390
ENSG00000124469	0.0946436	ENSG00000164047
ENSG00000138073	0.0946436	ENSG00000172086
ENSG00000114573	0.0946432	ENSG00000129675
ENSG00000014138	0.0946432	ENSG00000164087
ENSG00000078369	0.0946425	ENSG00000108100
ENSG00000211644	0.0946421	ENSG00000239855
ENSG00000240869	0.094642	ENSG00000241081
ENSG00000119673	0.0946417	ENSG00000258524
ENSG00000124251	0.0946415	ENSG00000175110
ENSG00000124783	0.0946413	ENSG00000129128
ENSG00000006194	0.0946412	ENSG00000172409
ENSG00000083168	0.0946412	ENSG00000189079
ENSG00000132000	0.0946405	ENSG00000132005
ENSG00000169188	0.0946405	ENSG00000196453
ENSG00000115677	0.0946398	ENSG00000147140
ENSG00000188219	0.0946395	ENSG00000251593
ENSG00000075188	0.0946394	ENSG00000117305
ENSG00000177640	0.094639	ENSG00000234230
ENSG00000114767	0.0946389	ENSG00000126249
ENSG00000123143	0.0946389	ENSG00000130475
ENSG00000106609	0.0946387	ENSG00000263001
ENSG00000180644	0.0946375	ENSG00000180739
ENSG00000106804	0.0946373	ENSG00000188878
ENSG00000131143	0.0946364	ENSG00000145494
ENSG00000050393	0.0946362	ENSG00000100345
ENSG00000100412	0.0946357	ENSG00000102144
ENSG00000135945	0.0946357	ENSG00000169635
ENSG00000137767	0.0946356	ENSG00000185104
ENSG00000065183	0.0946353	ENSG00000108651
ENSG00000237676	0.094635	ENSG00000242692
ENSG00000115421	0.0946349	ENSG00000163104
ENSG00000151353	0.094634	ENSG00000172977
ENSG00000207392	0.0946338	ENSG00000277027
ENSG00000140299	0.0946336	ENSG00000176390
ENSG00000088766	0.0946332	ENSG00000134851
ENSG00000126883	0.0946322	ENSG00000148337
ENSG00000033030	0.094632	ENSG00000115233
ENSG00000169180	0.094632	ENSG00000198793
ENSG00000148483	0.0946319	ENSG00000165996
ENSG00000112118	0.0946315	ENSG00000179958
ENSG00000075292	0.0946308	ENSG00000187790
ENSG00000121406	0.0946295	ENSG00000198482
ENSG00000132646	0.0946294	ENSG00000165244
ENSG00000147180	0.0946293	ENSG00000248668
ENSG00000156875	0.0946292	ENSG00000188599
ENSG00000165392	0.0946289	ENSG00000182307
ENSG00000090621	0.0946284	ENSG00000153037
ENSG00000129355	0.0946278	ENSG00000166912
ENSG00000214541	0.0946278	ENSG00000226243
ENSG00000213866	0.0946262	ENSG00000229638
ENSG00000147604	0.094626	ENSG00000180964
ENSG00000170145	0.0946249	ENSG00000221983
ENSG00000125352	0.0946245	ENSG00000183718
ENSG00000110200	0.0946244	ENSG00000231167
ENSG00000166454	0.0946242	ENSG00000167323
ENSG00000129245	0.0946241	ENSG00000143256
ENSG00000136938	0.0946241	ENSG00000143614
ENSG00000105523	0.0946232	ENSG00000270084
ENSG00000132017	0.0946227	ENSG00000133250
ENSG00000100401	0.0946221	ENSG00000172943
ENSG00000142002	0.0946212	ENSG00000143294
ENSG00000116649	0.094621	ENSG00000175826
ENSG00000104885	0.0946198	ENSG00000135940
ENSG00000102181	0.0946198	ENSG00000173726
ENSG00000070413	0.0946197	ENSG00000170265
ENSG00000077312	0.0946197	ENSG00000205744
ENSG00000229132	0.0946189	ENSG00000249565
ENSG00000100227	0.0946176	ENSG00000133884
ENSG00000137055	0.0946167	ENSG00000168795
ENSG00000175895	0.0946162	ENSG00000198160
ENSG00000132382	0.0946161	ENSG00000239672
ENSG00000130382	0.0946159	ENSG00000186111
ENSG00000113384	0.0946154	ENSG00000136709
ENSG00000128340	0.0946147	ENSG00000197283
ENSG00000114503	0.0946146	ENSG00000137522
ENSG00000131845	0.0946146	ENSG00000175221
ENSG00000198918	0.0946142	ENSG00000254772
ENSG00000100109	0.0946141	ENSG00000103274
ENSG00000144395	0.094614	ENSG00000146670
ENSG00000077312	0.094614	ENSG00000234664
ENSG00000211637	0.0946133	ENSG00000254709
ENSG00000079134	0.094613	ENSG00000115368
ENSG00000214362	0.0946126	ENSG00000237991
ENSG00000005339	0.0946123	ENSG00000170653
ENSG00000094841	0.0946122	ENSG00000169814
ENSG00000109911	0.0946121	ENSG00000183530
ENSG00000270084	0.0946118	ENSG00000274066
ENSG00000249855	0.0946114	ENSG00000254759
ENSG00000178096	0.0946111	ENSG00000267493
ENSG00000101608	0.0946109	ENSG00000162704
ENSG00000215093	0.0946103	ENSG00000234618
ENSG00000143149	0.0946101	ENSG00000173163
ENSG00000183723	0.0946087	ENSG00000187144
ENSG00000100983	0.0946083	ENSG00000166454
ENSG00000035499	0.0946083	ENSG00000198901
ENSG00000138663	0.0946082	ENSG00000198612
ENSG00000167272	0.0946076	ENSG00000242259
ENSG00000001497	0.0946075	ENSG00000101161
ENSG00000080603	0.094607	ENSG00000116698
ENSG00000145687	0.0946068	ENSG00000175792
ENSG00000116266	0.0946061	ENSG00000121766
ENSG00000146918	0.0946055	ENSG00000148773
ENSG00000076382	0.0946053	ENSG00000163507
ENSG00000172809	0.0946053	ENSG00000234031
ENSG00000134086	0.0946043	ENSG00000225733
ENSG00000080839	0.0946027	ENSG00000132823
ENSG00000160193	0.0946016	ENSG00000171793
ENSG00000138658	0.0946	ENSG00000165480
ENSG00000105953	0.0945997	ENSG00000167986
ENSG00000176396	0.0945996	ENSG00000226085
ENSG00000057608	0.0945983	ENSG00000100243
ENSG00000134480	0.0945977	ENSG00000135241
ENSG00000050426	0.0945972	ENSG00000197798
ENSG00000130382	0.0945967	ENSG00000196498
ENSG00000125970	0.0945957	ENSG00000126067
ENSG00000105197	0.0945957	ENSG00000171453
ENSG00000214541	0.0945951	ENSG00000240914
ENSG00000115325	0.0945946	ENSG00000167862
ENSG00000021574	0.0945944	ENSG00000136930
ENSG00000134851	0.0945935	ENSG00000213799
ENSG00000060339	0.0945931	ENSG00000172939
ENSG00000130544	0.0945927	ENSG00000273559
ENSG00000117222	0.0945922	ENSG00000163798
ENSG00000156256	0.0945915	ENSG00000198464
ENSG00000047365	0.094591	ENSG00000119403
ENSG00000172315	0.0945909	ENSG00000179151
ENSG00000225067	0.0945909	ENSG00000226243
ENSG00000004779	0.0945905	ENSG00000150753
ENSG00000164175	0.0945903	ENSG00000258766
ENSG00000224094	0.0945891	ENSG00000244582
ENSG00000076201	0.0945889	ENSG00000168488
ENSG00000136108	0.0945889	ENSG00000184661
ENSG00000131508	0.0945887	ENSG00000225921
ENSG00000213553	0.0945885	ENSG00000232858
ENSG00000187504	0.0945882	ENSG00000200243
ENSG00000214391	0.0945856	ENSG00000223551
ENSG00000158195	0.0945852	ENSG00000186184
ENSG00000183309	0.0945847	ENSG00000197937
ENSG00000143942	0.0945843	ENSG00000164167
ENSG00000111981	0.0945838	ENSG00000131015
ENSG00000090989	0.0945831	ENSG00000168538
ENSG00000186591	0.0945829	ENSG00000221823
ENSG00000205871	0.0945828	ENSG00000256338
ENSG00000180423	0.0945822	ENSG00000257557
ENSG00000011132	0.0945818	ENSG00000099821
ENSG00000083828	0.0945809	ENSG00000227403
ENSG00000188283	0.0945808	ENSG00000251247
ENSG00000059573	0.0945802	ENSG00000105953
ENSG00000101337	0.0945799	ENSG00000160094
ENSG00000148730	0.0945799	ENSG00000169446
ENSG00000108433	0.0945796	ENSG00000133313
ENSG00000181915	0.0945793	ENSG00000198791
ENSG00000100243	0.0945788	ENSG00000105953
ENSG00000077549	0.0945787	ENSG00000167232
ENSG00000182899	0.0945775	ENSG00000214389
ENSG00000116977	0.094577	ENSG00000119977
ENSG00000100632	0.0945763	ENSG00000182858
ENSG00000152454	0.0945759	ENSG00000161298
ENSG00000143258	0.0945757	ENSG00000250536
ENSG00000100220	0.0945741	ENSG00000163541
ENSG00000125945	0.0945738	ENSG00000167447
ENSG00000111450	0.0945735	ENSG00000154240
ENSG00000110497	0.0945733	ENSG00000185049
ENSG00000108100	0.0945732	ENSG00000178974
ENSG00000167778	0.0945727	ENSG00000169019
ENSG00000206948	0.0945726	ENSG00000212283
ENSG00000067596	0.0945725	ENSG00000136699
ENSG00000120992	0.0945723	ENSG00000213160
ENSG00000068354	0.0945716	ENSG00000122783
ENSG00000115128	0.0945716	ENSG00000168653
ENSG00000129315	0.0945713	ENSG00000132286
ENSG00000116251	0.094571	ENSG00000164615
ENSG00000138778	0.0945709	ENSG00000173456
ENSG00000130821	0.0945709	ENSG00000188175
ENSG00000180817	0.0945709	ENSG00000281398
ENSG00000085719	0.0945706	ENSG00000133142
ENSG00000164099	0.0945704	ENSG00000221500
ENSG00000207460	0.09457	ENSG00000279331
ENSG00000066056	0.0945687	ENSG00000142798
ENSG00000217026	0.0945687	ENSG00000243964
ENSG00000114933	0.0945675	ENSG00000166987
ENSG00000112855	0.0945674	ENSG00000162377
ENSG00000125870	0.094567	ENSG00000143155
ENSG00000100564	0.0945662	ENSG00000105438
ENSG00000125458	0.0945662	ENSG00000234912
ENSG00000112659	0.0945658	ENSG00000168291
ENSG00000214016	0.0945656	ENSG00000239269
ENSG00000109917	0.0945652	ENSG00000134697
ENSG00000185049	0.0945652	ENSG00000239899
ENSG00000066654	0.0945645	ENSG00000178988
ENSG00000110108	0.094564	ENSG00000157870
ENSG00000183298	0.094563	ENSG00000235587
ENSG00000072062	0.0945616	ENSG00000133226
ENSG00000167670	0.0945616	ENSG00000168411
ENSG00000005007	0.094561	ENSG00000158545
ENSG00000142230	0.094561	ENSG00000166454
ENSG00000170266	0.094561	ENSG00000198373
ENSG00000101412	0.0945607	ENSG00000138078
ENSG00000101246	0.0945606	ENSG00000168397
ENSG00000134222	0.0945606	ENSG00000213347
ENSG00000103512	0.0945601	ENSG00000126067
ENSG00000127586	0.0945593	ENSG00000140525
ENSG00000170185	0.0945588	ENSG00000213281
ENSG00000006125	0.094558	ENSG00000089154
ENSG00000116221	0.094558	ENSG00000156304
ENSG00000007968	0.0945573	ENSG00000137404
ENSG00000164924	0.0945564	ENSG00000182307
ENSG00000171928	0.0945562	ENSG00000253738
ENSG00000132603	0.0945557	ENSG00000145687
ENSG00000083845	0.0945553	ENSG00000213621
ENSG00000145494	0.0945547	ENSG00000174851
ENSG00000198406	0.0945545	ENSG00000218283
ENSG00000171817	0.0945535	ENSG00000198453
ENSG00000115694	0.0945535	ENSG00000270986
ENSG00000211669	0.0945521	ENSG00000211893
ENSG00000075914	0.0945519	ENSG00000104299
ENSG00000170476	0.0945519	ENSG00000224631
ENSG00000104853	0.0945514	ENSG00000144524
ENSG00000202354	0.0945514	ENSG00000207008
ENSG00000126756	0.0945513	ENSG00000134419
ENSG00000172167	0.0945497	ENSG00000196584
ENSG00000167962	0.0945496	ENSG00000185104
ENSG00000182899	0.0945496	ENSG00000197756
ENSG00000230207	0.0945486	ENSG00000243964
ENSG00000012232	0.0945482	ENSG00000158604
ENSG00000132963	0.0945481	ENSG00000183751
ENSG00000163430	0.0945458	ENSG00000165349
ENSG00000101966	0.0945444	ENSG00000141076
ENSG00000130382	0.0945436	ENSG00000160877
ENSG00000114209	0.0945424	ENSG00000159479
ENSG00000135912	0.0945422	ENSG00000167595
ENSG00000161021	0.0945416	ENSG00000198689
ENSG00000174444	0.0945414	ENSG00000220749
ENSG00000077097	0.0945413	ENSG00000177189
ENSG00000109919	0.0945412	ENSG00000173744
ENSG00000139734	0.0945402	ENSG00000165244
ENSG00000139624	0.0945399	ENSG00000181027
ENSG00000108774	0.0945391	ENSG00000126698
ENSG00000075702	0.0945385	ENSG00000117650
ENSG00000213860	0.094538	ENSG00000241741
ENSG00000255141	0.0945378	ENSG00000257979
ENSG00000132603	0.0945373	ENSG00000177150
ENSG00000173041	0.0945373	ENSG00000256223
ENSG00000139437	0.0945372	ENSG00000167674
ENSG00000091483	0.0945359	ENSG00000112294
ENSG00000066422	0.0945342	ENSG00000124789
ENSG00000068383	0.094534	ENSG00000174944
ENSG00000057608	0.0945336	ENSG00000240616
ENSG00000117614	0.0945325	ENSG00000129518
ENSG00000010327	0.0945312	ENSG00000123384
ENSG00000138658	0.0945289	ENSG00000204410
ENSG00000159596	0.0945285	ENSG00000232472
ENSG00000146701	0.0945275	ENSG00000178741
ENSG00000168710	0.0945264	ENSG00000170145
ENSG00000072518	0.0945264	ENSG00000173402
ENSG00000128050	0.094525	ENSG00000159199
ENSG00000101811	0.0945247	ENSG00000131165
ENSG00000221983	0.0945245	ENSG00000245910
ENSG00000157107	0.0945245	ENSG00000250361
ENSG00000070761	0.0945244	ENSG00000160051
ENSG00000101166	0.0945243	ENSG00000175224
ENSG00000124193	0.0945241	ENSG00000155329
ENSG00000071564	0.0945239	ENSG00000197724
ENSG00000072062	0.0945231	ENSG00000116649
ENSG00000200488	0.094523	ENSG00000229638
ENSG00000037637	0.0945228	ENSG00000086015
ENSG00000163714	0.0945221	ENSG00000274211
ENSG00000204536	0.0945218	ENSG00000249115
ENSG00000113231	0.0945217	ENSG00000250802
ENSG00000152253	0.0945216	ENSG00000189057
ENSG00000057608	0.0945207	ENSG00000118513
ENSG00000211749	0.0945207	ENSG00000275896
ENSG00000116906	0.0945206	ENSG00000162434
ENSG00000090924	0.0945205	ENSG00000198646
ENSG00000241529	0.0945205	ENSG00000241923
ENSG00000185115	0.0945204	ENSG00000234003
ENSG00000105576	0.0945202	ENSG00000108474
ENSG00000001497	0.0945196	ENSG00000006530
ENSG00000214975	0.0945193	ENSG00000217083
ENSG00000015676	0.0945191	ENSG00000179195
ENSG00000183298	0.0945191	ENSG00000234851
ENSG00000114388	0.094518	ENSG00000124562
ENSG00000175826	0.0945176	ENSG00000204463
ENSG00000159363	0.0945171	ENSG00000231925
ENSG00000100147	0.0945167	ENSG00000161970
ENSG00000088038	0.0945164	ENSG00000101337
ENSG00000109805	0.0945162	ENSG00000140451
ENSG00000111775	0.0945158	ENSG00000171421
ENSG00000077514	0.0945153	ENSG00000132780
ENSG00000144524	0.0945149	ENSG00000156304
ENSG00000240869	0.0945148	ENSG00000241741
ENSG00000206838	0.0945144	ENSG00000266019
ENSG00000099381	0.0945143	ENSG00000213024
ENSG00000116199	0.0945142	ENSG00000160131
ENSG00000004777	0.0945138	ENSG00000099381
ENSG00000164684	0.0945137	ENSG00000186104
ENSG00000122741	0.0945136	ENSG00000137106
ENSG00000114988	0.0945136	ENSG00000164077
ENSG00000102858	0.0945133	ENSG00000160877
ENSG00000115464	0.094513	ENSG00000171634
ENSG00000086504	0.0945129	ENSG00000198937
ENSG00000125744	0.0945125	ENSG00000225434
ENSG00000211750	0.0945125	ENSG00000276953
ENSG00000216866	0.0945124	ENSG00000249264
ENSG00000156639	0.0945117	ENSG00000168283
ENSG00000141446	0.0945116	ENSG00000196214
ENSG00000100395	0.0945111	ENSG00000107862
ENSG00000103111	0.0945109	ENSG00000183283
ENSG00000109519	0.0945099	ENSG00000114503
ENSG00000100403	0.0945091	ENSG00000137807
ENSG00000165175	0.0945085	ENSG00000172197
ENSG00000137807	0.094507	ENSG00000238098
ENSG00000147604	0.0945068	ENSG00000147687
ENSG00000178429	0.0945066	ENSG00000232472
ENSG00000177733	0.0945055	ENSG00000274211
ENSG00000128340	0.0945049	ENSG00000138363
ENSG00000100554	0.0945043	ENSG00000251022
ENSG00000087111	0.0945037	ENSG00000171490
ENSG00000035141	0.0945032	ENSG00000129317
ENSG00000186908	0.0945028	ENSG00000196588
ENSG00000166133	0.0945008	ENSG00000182810
ENSG00000068354	0.0945004	ENSG00000204310
ENSG00000008838	0.0945003	ENSG00000126012
ENSG00000081791	0.0944996	ENSG00000198624
ENSG00000115816	0.0944995	ENSG00000122482
ENSG00000201772	0.0944992	ENSG00000207233
ENSG00000165502	0.0944989	ENSG00000197579
ENSG00000144597	0.0944985	ENSG00000173726
ENSG00000100441	0.0944982	ENSG00000154945
ENSG00000199436	0.0944969	ENSG00000207008
ENSG00000161594	0.0944969	ENSG00000232217
ENSG00000122515	0.0944963	ENSG00000137076
ENSG00000109805	0.0944959	ENSG00000166803
ENSG00000100982	0.0944956	ENSG00000176542
ENSG00000088205	0.0944955	ENSG00000101421
ENSG00000101916	0.0944952	ENSG00000155465
ENSG00000102103	0.0944949	ENSG00000170906
ENSG00000135047	0.0944947	ENSG00000198959
ENSG00000163479	0.0944944	ENSG00000236058
ENSG00000116539	0.0944938	ENSG00000149483
ENSG00000105193	0.0944937	ENSG00000175826
ENSG00000119760	0.0944928	ENSG00000122882
ENSG00000130939	0.0944923	ENSG00000135924
ENSG00000132603	0.0944919	ENSG00000152133
ENSG00000113384	0.0944918	ENSG00000141646
ENSG00000200959	0.0944912	ENSG00000252496
ENSG00000126457	0.0944899	ENSG00000179271
ENSG00000143222	0.0944899	ENSG00000213881
ENSG00000228502	0.0944894	ENSG00000254759
ENSG00000112245	0.0944879	ENSG00000167470
ENSG00000142599	0.0944869	ENSG00000142784
ENSG00000125743	0.0944869	ENSG00000182004
ENSG00000125743	0.0944859	ENSG00000213609
ENSG00000078804	0.0944854	ENSG00000231006
ENSG00000067057	0.0944852	ENSG00000148843
ENSG00000056586	0.0944846	ENSG00000089053
ENSG00000103995	0.0944845	ENSG00000107185
ENSG00000218208	0.0944842	ENSG00000250346
ENSG00000140932	0.0944841	ENSG00000182621
ENSG00000062038	0.0944838	ENSG00000184939
ENSG00000096968	0.0944826	ENSG00000164985
ENSG00000138674	0.094482	ENSG00000172845
ENSG00000230207	0.0944819	ENSG00000234031
ENSG00000174943	0.0944817	ENSG00000197136
ENSG00000205544	0.0944808	ENSG00000228474
ENSG00000025800	0.0944807	ENSG00000104299
ENSG00000026751	0.0944806	ENSG00000113088
ENSG00000057608	0.0944799	ENSG00000178950
ENSG00000124614	0.0944798	ENSG00000237506
ENSG00000102384	0.0944797	ENSG00000146918
ENSG00000164975	0.0944795	ENSG00000165275
ENSG00000109534	0.0944792	ENSG00000139343
ENSG00000060138	0.094478	ENSG00000139112
ENSG00000196182	0.0944779	ENSG00000198909
ENSG00000125245	0.0944771	ENSG00000131503
ENSG00000100554	0.0944771	ENSG00000147274
ENSG00000006530	0.0944767	ENSG00000134970
ENSG00000172977	0.0944761	ENSG00000197345
ENSG00000105677	0.0944759	ENSG00000130731
ENSG00000125970	0.0944758	ENSG00000142655
ENSG00000137310	0.0944758	ENSG00000167513
ENSG00000126003	0.0944757	ENSG00000172534
ENSG00000128050	0.0944756	ENSG00000174780
ENSG00000105518	0.0944752	ENSG00000143575
ENSG00000076321	0.0944747	ENSG00000167447
ENSG00000105738	0.0944739	ENSG00000186187
ENSG00000077147	0.0944732	ENSG00000160131
ENSG00000122188	0.0944731	ENSG00000271856
ENSG00000089723	0.0944729	ENSG00000103534
ENSG00000115607	0.0944728	ENSG00000124256
ENSG00000161021	0.0944727	ENSG00000246859
ENSG00000179295	0.0944725	ENSG00000198146
ENSG00000116539	0.094472	ENSG00000116698
ENSG00000256393	0.0944718	ENSG00000263266
ENSG00000111581	0.0944707	ENSG00000128708
ENSG00000139734	0.09447	ENSG00000163705
ENSG00000170653	0.0944699	ENSG00000176095
ENSG00000187504	0.0944699	ENSG00000201315
ENSG00000144381	0.0944693	ENSG00000165637
ENSG00000186566	0.0944684	ENSG00000204406
ENSG00000051341	0.0944683	ENSG00000117650
ENSG00000084092	0.0944676	ENSG00000169100
ENSG00000054277	0.094467	ENSG00000117009
ENSG00000130985	0.094466	ENSG00000136485
ENSG00000143093	0.094466	ENSG00000213619
ENSG00000226457	0.0944657	ENSG00000230068
ENSG00000103932	0.0944656	ENSG00000107862
ENSG00000121152	0.0944655	ENSG00000161692
ENSG00000155329	0.0944655	ENSG00000175110
ENSG00000171943	0.0944645	ENSG00000230806
ENSG00000047315	0.0944636	ENSG00000081087
ENSG00000104365	0.0944635	ENSG00000166888
ENSG00000221983	0.0944635	ENSG00000230629
ENSG00000129055	0.0944634	ENSG00000143401
ENSG00000121406	0.0944633	ENSG00000167562
ENSG00000147130	0.0944633	ENSG00000196367
ENSG00000167088	0.0944633	ENSG00000237973
ENSG00000114166	0.094463	ENSG00000117394
ENSG00000107242	0.0944629	ENSG00000196914
ENSG00000146587	0.0944628	ENSG00000162601
ENSG00000139620	0.0944608	ENSG00000157181
ENSG00000169955	0.0944607	ENSG00000187626
ENSG00000233830	0.0944595	ENSG00000251593
ENSG00000196776	0.094458	ENSG00000205268
ENSG00000188021	0.0944577	ENSG00000188219
ENSG00000146872	0.0944572	ENSG00000197170
ENSG00000163617	0.094457	ENSG00000165115
ENSG00000102172	0.0944568	ENSG00000123739
ENSG00000126457	0.0944568	ENSG00000174547
ENSG00000140525	0.094456	ENSG00000171241
ENSG00000161800	0.0944558	ENSG00000164109
ENSG00000085185	0.0944555	ENSG00000173065
ENSG00000138834	0.0944553	ENSG00000177169
ENSG00000100353	0.0944549	ENSG00000171490
ENSG00000138271	0.0944548	ENSG00000162434
ENSG00000136842	0.0944545	ENSG00000223609
ENSG00000008838	0.0944544	ENSG00000047249
ENSG00000137076	0.0944544	ENSG00000180370
ENSG00000105723	0.0944535	ENSG00000170653
ENSG00000100304	0.0944533	ENSG00000143569
ENSG00000163882	0.0944528	ENSG00000171490
ENSG00000077721	0.0944526	ENSG00000136518
ENSG00000106993	0.0944525	ENSG00000155876
ENSG00000089234	0.0944522	ENSG00000114978
ENSG00000143222	0.0944521	ENSG00000179151
ENSG00000105948	0.0944518	ENSG00000163214
ENSG00000105058	0.0944515	ENSG00000130985
ENSG00000138180	0.0944515	ENSG00000152253
ENSG00000100243	0.0944511	ENSG00000134686
ENSG00000138092	0.0944511	ENSG00000164087
ENSG00000167747	0.0944511	ENSG00000252213
ENSG00000178913	0.09445	ENSG00000204956
ENSG00000175768	0.0944499	ENSG00000198876
ENSG00000120733	0.0944495	ENSG00000134046
ENSG00000100403	0.0944493	ENSG00000149806
ENSG00000167680	0.0944485	ENSG00000177374
ENSG00000100243	0.0944484	ENSG00000119335
ENSG00000179151	0.0944482	ENSG00000272391
ENSG00000006125	0.0944478	ENSG00000095319
ENSG00000163956	0.0944478	ENSG00000181396
ENSG00000076924	0.0944471	ENSG00000175467
ENSG00000115053	0.0944467	ENSG00000173726
ENSG00000211727	0.0944455	ENSG00000244661
ENSG00000073861	0.0944454	ENSG00000163508
ENSG00000258429	0.0944445	ENSG00000258890
ENSG00000156709	0.0944442	ENSG00000196214
ENSG00000106246	0.0944442	ENSG00000252060
ENSG00000065882	0.0944433	ENSG00000154429
ENSG00000101343	0.0944433	ENSG00000159479
ENSG00000103415	0.0944425	ENSG00000166803
ENSG00000123810	0.0944419	ENSG00000129071
ENSG00000229117	0.0944417	ENSG00000231500
ENSG00000077348	0.0944413	ENSG00000213339
ENSG00000145506	0.0944408	ENSG00000159307
ENSG00000075856	0.0944403	ENSG00000176095
ENSG00000104131	0.094439	ENSG00000134001
ENSG00000118900	0.0944389	ENSG00000182446
ENSG00000126457	0.0944381	ENSG00000170906
ENSG00000070081	0.0944378	ENSG00000221823
ENSG00000226243	0.0944367	ENSG00000232385
ENSG00000070367	0.0944361	ENSG00000135932
ENSG00000105397	0.0944359	ENSG00000130475
ENSG00000156232	0.0944354	ENSG00000170836
ENSG00000101146	0.0944352	ENSG00000134265
ENSG00000143437	0.0944343	ENSG00000198198
ENSG00000116586	0.0944342	ENSG00000147400
ENSG00000128923	0.0944342	ENSG00000270986
ENSG00000105438	0.0944334	ENSG00000213341
ENSG00000173726	0.094433	ENSG00000196531
ENSG00000196663	0.094433	ENSG00000198242
ENSG00000188917	0.0944326	ENSG00000250903
ENSG00000211739	0.0944314	ENSG00000253188
ENSG00000119927	0.0944311	ENSG00000166912
ENSG00000101412	0.0944302	ENSG00000166135
ENSG00000079313	0.0944293	ENSG00000272391
ENSG00000127337	0.0944288	ENSG00000181938
ENSG00000100330	0.0944287	ENSG00000201201
ENSG00000108561	0.0944285	ENSG00000125743
ENSG00000082146	0.0944275	ENSG00000124098
ENSG00000154845	0.0944273	ENSG00000181904
ENSG00000079616	0.0944272	ENSG00000166851
ENSG00000120328	0.0944269	ENSG00000272674
ENSG00000022277	0.0944267	ENSG00000140632
ENSG00000236992	0.094426	ENSG00000249784
ENSG00000228887	0.0944252	ENSG00000232858
ENSG00000102226	0.0944249	ENSG00000110696
ENSG00000071462	0.0944247	ENSG00000103507
ENSG00000160445	0.0944242	ENSG00000172831
ENSG00000143970	0.0944234	ENSG00000181827
ENSG00000145592	0.094423	ENSG00000241431
ENSG00000107929	0.0944225	ENSG00000169180
ENSG00000179818	0.0944223	ENSG00000277072
ENSG00000235297	0.0944221	ENSG00000261557
ENSG00000135315	0.0944214	ENSG00000221823
ENSG00000086189	0.0944213	ENSG00000135164
ENSG00000059573	0.0944213	ENSG00000164104
ENSG00000139697	0.0944206	ENSG00000186575
ENSG00000112877	0.0944204	ENSG00000138658
ENSG00000101474	0.0944202	ENSG00000143933
ENSG00000112977	0.0944201	ENSG00000173113
ENSG00000150867	0.09442	ENSG00000170632
ENSG00000113595	0.09442	ENSG00000178694
ENSG00000119977	0.0944196	ENSG00000125458
ENSG00000182774	0.0944192	ENSG00000234009
ENSG00000067048	0.0944188	ENSG00000139508
ENSG00000185905	0.0944186	ENSG00000213145
ENSG00000064490	0.0944184	ENSG00000100865
ENSG00000092853	0.0944181	ENSG00000123737
ENSG00000047849	0.0944178	ENSG00000156639
ENSG00000137818	0.0944178	ENSG00000223086
ENSG00000131469	0.0944177	ENSG00000253719
ENSG00000012822	0.0944171	ENSG00000163848
ENSG00000087460	0.0944169	ENSG00000177728
ENSG00000040341	0.0944165	ENSG00000154582
ENSG00000136824	0.0944155	ENSG00000146670
ENSG00000156313	0.0944152	ENSG00000164953
ENSG00000164091	0.0944152	ENSG00000174013
ENSG00000099251	0.0944151	ENSG00000132196
ENSG00000227939	0.0944147	ENSG00000236058
ENSG00000178464	0.0944143	ENSG00000205871
ENSG00000135451	0.0944133	ENSG00000204194
ENSG00000166803	0.0944129	ENSG00000187741
ENSG00000121211	0.0944123	ENSG00000213839
ENSG00000120539	0.0944117	ENSG00000178999
ENSG00000103313	0.094411	ENSG00000171049
ENSG00000120725	0.0944107	ENSG00000148450
ENSG00000162980	0.0944105	ENSG00000177189
ENSG00000220842	0.0944105	ENSG00000234851
ENSG00000052723	0.0944101	ENSG00000131732
ENSG00000055483	0.0944101	ENSG00000165688
ENSG00000182329	0.0944084	ENSG00000262772
ENSG00000104412	0.0944077	ENSG00000136942
ENSG00000220842	0.0944077	ENSG00000228929
ENSG00000115464	0.0944074	ENSG00000159086
ENSG00000101639	0.0944071	ENSG00000184445
ENSG00000186416	0.094407	ENSG00000232956
ENSG00000138802	0.094406	ENSG00000145041
ENSG00000135940	0.0944059	ENSG00000170145
ENSG00000110367	0.0944058	ENSG00000125686
ENSG00000105058	0.0944053	ENSG00000105617
ENSG00000132763	0.0944048	ENSG00000243989
ENSG00000116489	0.0944045	ENSG00000214753
ENSG00000173209	0.0944039	ENSG00000179818
ENSG00000196850	0.0944039	ENSG00000198563
ENSG00000200394	0.0944038	ENSG00000236992
ENSG00000125755	0.0944036	ENSG00000144535
ENSG00000078699	0.0944035	ENSG00000173120
ENSG00000109586	0.0944026	ENSG00000221296
ENSG00000102390	0.0944025	ENSG00000169612
ENSG00000100353	0.0944016	ENSG00000119684
ENSG00000137460	0.0944002	ENSG00000188672
ENSG00000063245	0.0944001	ENSG00000104897
ENSG00000185019	0.0944001	ENSG00000196588
ENSG00000228501	0.0943998	ENSG00000230837
ENSG00000127337	0.0943996	ENSG00000183763
ENSG00000119421	0.0943991	ENSG00000160445
ENSG00000059758	0.0943988	ENSG00000241878
ENSG00000173660	0.0943981	ENSG00000196531
ENSG00000136842	0.0943979	ENSG00000163554
ENSG00000091640	0.0943977	ENSG00000100403
ENSG00000167232	0.0943975	ENSG00000197961
ENSG00000201028	0.0943972	ENSG00000258951
ENSG00000117036	0.0943965	ENSG00000164615
ENSG00000125945	0.0943965	ENSG00000183309
ENSG00000166822	0.094396	ENSG00000181915
ENSG00000179010	0.0943959	ENSG00000243927
ENSG00000084093	0.0943956	ENSG00000131508
ENSG00000160957	0.0943953	ENSG00000197858
ENSG00000130731	0.094395	ENSG00000184076
ENSG00000104442	0.094395	ENSG00000278615
ENSG00000116251	0.0943947	ENSG00000178982
ENSG00000081189	0.0943942	ENSG00000177455
ENSG00000148362	0.094394	ENSG00000165244
ENSG00000131115	0.094394	ENSG00000204611
ENSG00000132530	0.0943936	ENSG00000160710
ENSG00000173456	0.0943936	ENSG00000175063
ENSG00000201659	0.0943933	ENSG00000210678
ENSG00000225364	0.0943927	ENSG00000230068
ENSG00000228929	0.0943927	ENSG00000241061
ENSG00000090989	0.0943921	ENSG00000117305
ENSG00000126091	0.0943918	ENSG00000197448
ENSG00000121621	0.0943915	ENSG00000163072
ENSG00000067066	0.0943912	ENSG00000177409
ENSG00000100129	0.094391	ENSG00000240087
ENSG00000099821	0.0943907	ENSG00000155393
ENSG00000196188	0.0943907	ENSG00000204613
ENSG00000109118	0.0943906	ENSG00000198198
ENSG00000128159	0.0943905	ENSG00000144535
ENSG00000089154	0.0943899	ENSG00000173064
ENSG00000166170	0.0943893	ENSG00000196449
ENSG00000143614	0.0943892	ENSG00000227500
ENSG00000157456	0.0943888	ENSG00000163072
ENSG00000101425	0.0943885	ENSG00000179869
ENSG00000063601	0.0943884	ENSG00000166887
ENSG00000110497	0.0943875	ENSG00000124596
ENSG00000105519	0.0943872	ENSG00000173442
ENSG00000132024	0.0943862	ENSG00000143614
ENSG00000167470	0.0943861	ENSG00000183864
ENSG00000122008	0.094386	ENSG00000159256
ENSG00000136280	0.094386	ENSG00000198346
ENSG00000237709	0.0943857	ENSG00000242276
ENSG00000126062	0.0943855	ENSG00000143373
ENSG00000072518	0.0943854	ENSG00000076108
ENSG00000227939	0.0943847	ENSG00000235508
ENSG00000134910	0.0943846	ENSG00000144597
ENSG00000214300	0.0943845	ENSG00000241112
ENSG00000104131	0.094384	ENSG00000160818
ENSG00000162512	0.094384	ENSG00000173372
ENSG00000095139	0.0943833	ENSG00000141034
ENSG00000136240	0.0943819	ENSG00000175792
ENSG00000116586	0.0943816	ENSG00000145912
ENSG00000161914	0.0943815	ENSG00000181027
ENSG00000005187	0.0943792	ENSG00000196678
ENSG00000135439	0.0943783	ENSG00000149781
ENSG00000100387	0.0943779	ENSG00000163541
ENSG00000115827	0.0943779	ENSG00000163938
ENSG00000163104	0.0943778	ENSG00000166526
ENSG00000131473	0.0943771	ENSG00000149428
ENSG00000249264	0.0943767	ENSG00000254759
ENSG00000151702	0.0943765	ENSG00000278540
ENSG00000132603	0.0943752	ENSG00000176994
ENSG00000090013	0.0943744	ENSG00000135838
ENSG00000067182	0.0943739	ENSG00000156860
ENSG00000091009	0.0943736	ENSG00000120137
ENSG00000119121	0.0943736	ENSG00000179869
ENSG00000133275	0.0943735	ENSG00000182979
ENSG00000101109	0.0943728	ENSG00000153179
ENSG00000081019	0.0943726	ENSG00000182685
ENSG00000125651	0.0943723	ENSG00000171425
ENSG00000158711	0.0943699	ENSG00000169375
ENSG00000130382	0.0943691	ENSG00000168894
ENSG00000111801	0.094369	ENSG00000145494
ENSG00000113649	0.0943687	ENSG00000116698
ENSG00000113387	0.0943681	ENSG00000146757
ENSG00000185158	0.094368	ENSG00000198258
ENSG00000076662	0.0943678	ENSG00000236552
ENSG00000161594	0.0943677	ENSG00000256628
ENSG00000148337	0.0943676	ENSG00000196453
ENSG00000076108	0.0943669	ENSG00000182944
ENSG00000167671	0.0943665	ENSG00000167984
ENSG00000072518	0.0943664	ENSG00000147789
ENSG00000121570	0.0943661	ENSG00000170891
ENSG00000089597	0.0943659	ENSG00000171603
ENSG00000215003	0.0943656	ENSG00000241741
ENSG00000068120	0.0943648	ENSG00000130985
ENSG00000103549	0.0943647	ENSG00000204564
ENSG00000189343	0.0943644	ENSG00000239899
ENSG00000105617	0.0943641	ENSG00000159479
ENSG00000101216	0.0943625	ENSG00000196396
ENSG00000119335	0.0943613	ENSG00000163605
ENSG00000107882	0.0943612	ENSG00000197136
ENSG00000164403	0.0943608	ENSG00000205089
ENSG00000211715	0.0943606	ENSG00000241657
ENSG00000125945	0.0943597	ENSG00000163605
ENSG00000187742	0.094358	ENSG00000258890
ENSG00000179195	0.0943574	ENSG00000179295
ENSG00000234851	0.0943552	ENSG00000250346
ENSG00000164494	0.0943548	ENSG00000184677
ENSG00000137547	0.0943547	ENSG00000182004
ENSG00000035499	0.0943546	ENSG00000111247
ENSG00000115241	0.0943543	ENSG00000131653
ENSG00000005801	0.0943542	ENSG00000060339
ENSG00000024526	0.0943542	ENSG00000196550
ENSG00000086232	0.094354	ENSG00000115204
ENSG00000158402	0.0943538	ENSG00000184661
ENSG00000204385	0.094353	ENSG00000224157
ENSG00000124702	0.0943522	ENSG00000180964
ENSG00000186575	0.0943517	ENSG00000255302
ENSG00000062194	0.0943512	ENSG00000155545
ENSG00000117115	0.094351	ENSG00000169403
ENSG00000129173	0.0943508	ENSG00000168710
ENSG00000211658	0.0943504	ENSG00000211669
ENSG00000105821	0.0943503	ENSG00000107362
ENSG00000077348	0.0943501	ENSG00000182518
ENSG00000118193	0.0943498	ENSG00000161800
ENSG00000105053	0.0943497	ENSG00000160563
ENSG00000097046	0.0943494	ENSG00000100297
ENSG00000173113	0.0943494	ENSG00000183520
ENSG00000109519	0.094349	ENSG00000115946
ENSG00000125971	0.0943481	ENSG00000126005
ENSG00000066044	0.0943475	ENSG00000133835
ENSG00000227694	0.0943471	ENSG00000243746
ENSG00000011304	0.0943463	ENSG00000132780
ENSG00000118058	0.0943458	ENSG00000197136
ENSG00000146809	0.0943457	ENSG00000267855
ENSG00000226360	0.0943453	ENSG00000230364
ENSG00000116903	0.094345	ENSG00000172466
ENSG00000138180	0.0943447	ENSG00000171241
ENSG00000129932	0.0943444	ENSG00000134825
ENSG00000115282	0.0943442	ENSG00000215190
ENSG00000089723	0.0943423	ENSG00000234380
ENSG00000095370	0.0943422	ENSG00000133392
ENSG00000167674	0.0943419	ENSG00000183207
ENSG00000007080	0.0943414	ENSG00000175334
ENSG00000181524	0.0943412	ENSG00000240616
ENSG00000071082	0.09434	ENSG00000083845
ENSG00000136492	0.0943395	ENSG00000197299
ENSG00000143401	0.0943386	ENSG00000165672
ENSG00000099795	0.0943386	ENSG00000170906
ENSG00000159692	0.0943379	ENSG00000235552
ENSG00000102384	0.0943371	ENSG00000105011
ENSG00000235919	0.0943363	ENSG00000239569
ENSG00000077235	0.0943357	ENSG00000110274
ENSG00000070061	0.0943351	ENSG00000125485
ENSG00000100028	0.0943344	ENSG00000107929
ENSG00000138778	0.094334	ENSG00000168078
ENSG00000086758	0.0943338	ENSG00000214253
ENSG00000089154	0.0943336	ENSG00000177302
ENSG00000106635	0.0943334	ENSG00000158796
ENSG00000182628	0.0943326	ENSG00000188612
ENSG00000118058	0.0943301	ENSG00000166987
ENSG00000166189	0.0943291	ENSG00000182810
ENSG00000198393	0.0943291	ENSG00000256223
ENSG00000111639	0.0943289	ENSG00000121775
ENSG00000105732	0.0943285	ENSG00000178307
ENSG00000147649	0.094328	ENSG00000161958
ENSG00000153815	0.0943258	ENSG00000175115
ENSG00000130164	0.0943243	ENSG00000177000
ENSG00000020256	0.0943238	ENSG00000198246
ENSG00000048649	0.0943235	ENSG00000139218
ENSG00000105258	0.0943233	ENSG00000143575
ENSG00000055208	0.0943226	ENSG00000116871
ENSG00000100380	0.094322	ENSG00000102172
ENSG00000165502	0.094322	ENSG00000171421
ENSG00000031823	0.0943213	ENSG00000184677
ENSG00000114346	0.0943206	ENSG00000129173
ENSG00000006530	0.0943203	ENSG00000100243
ENSG00000097046	0.0943202	ENSG00000136492
ENSG00000103671	0.0943201	ENSG00000187778
ENSG00000156639	0.0943197	ENSG00000228474
ENSG00000090612	0.0943192	ENSG00000198040
ENSG00000101161	0.0943187	ENSG00000132603
ENSG00000189343	0.0943182	ENSG00000227525
ENSG00000136875	0.0943178	ENSG00000244476
ENSG00000143294	0.0943177	ENSG00000143398
ENSG00000201388	0.0943168	ENSG00000201998
ENSG00000206612	0.0943167	ENSG00000236552
ENSG00000100281	0.0943166	ENSG00000111206
ENSG00000163072	0.0943158	ENSG00000183763
ENSG00000119596	0.0943154	ENSG00000168175
ENSG00000013503	0.0943153	ENSG00000023191
ENSG00000106993	0.0943153	ENSG00000273061
ENSG00000135956	0.0943148	ENSG00000183283
ENSG00000114978	0.0943122	ENSG00000120686
ENSG00000104853	0.0943119	ENSG00000161847
ENSG00000163812	0.0943114	ENSG00000269556
ENSG00000146918	0.0943106	ENSG00000264358
ENSG00000119917	0.0943104	ENSG00000279296
ENSG00000115806	0.0943102	ENSG00000154518
ENSG00000166965	0.0943102	ENSG00000167272
ENSG00000113810	0.0943097	ENSG00000137807
ENSG00000143614	0.0943094	ENSG00000147144
ENSG00000100462	0.0943091	ENSG00000145194
ENSG00000126461	0.0943091	ENSG00000151353
ENSG00000047849	0.094309	ENSG00000158773
ENSG00000199883	0.0943088	ENSG00000275090
ENSG00000085872	0.0943085	ENSG00000145041
ENSG00000131508	0.0943081	ENSG00000162526
ENSG00000134046	0.0943081	ENSG00000198918
ENSG00000198604	0.0943077	ENSG00000257218
ENSG00000122952	0.0943073	ENSG00000185880
ENSG00000121552	0.0943069	ENSG00000170458
ENSG00000130939	0.0943068	ENSG00000175727
ENSG00000022840	0.0943063	ENSG00000143401
ENSG00000110395	0.0943053	ENSG00000164405
ENSG00000124228	0.094305	ENSG00000161558
ENSG00000127564	0.0943049	ENSG00000143476
ENSG00000147548	0.0943046	ENSG00000169813
ENSG00000123737	0.0943044	ENSG00000142731
ENSG00000105568	0.0943043	ENSG00000141456
ENSG00000132254	0.0943036	ENSG00000171124
ENSG00000080345	0.0943036	ENSG00000257103
ENSG00000115091	0.0943035	ENSG00000172262
ENSG00000126461	0.094303	ENSG00000143614
ENSG00000161847	0.0943026	ENSG00000169057
ENSG00000160445	0.0943023	ENSG00000167074
ENSG00000104897	0.094302	ENSG00000160094
ENSG00000101452	0.0943016	ENSG00000157837
ENSG00000094804	0.0943015	ENSG00000152253
ENSG00000087111	0.0943015	ENSG00000221983
ENSG00000183648	0.0943011	ENSG00000253719
ENSG00000106355	0.0943009	ENSG00000198856
ENSG00000122705	0.0943008	ENSG00000143622
ENSG00000080603	0.0942998	ENSG00000181827
ENSG00000119917	0.0942993	ENSG00000138646
ENSG00000165650	0.0942991	ENSG00000173726
ENSG00000131153	0.0942982	ENSG00000167088
ENSG00000023516	0.0942965	ENSG00000198824
ENSG00000100239	0.0942964	ENSG00000224861
ENSG00000182796	0.0942961	ENSG00000236144
ENSG00000068001	0.0942958	ENSG00000127564
ENSG00000006125	0.0942957	ENSG00000139719
ENSG00000126067	0.0942956	ENSG00000165156
ENSG00000073578	0.0942956	ENSG00000171490
ENSG00000100162	0.0942949	ENSG00000165891
ENSG00000167721	0.0942944	ENSG00000173726
ENSG00000091732	0.094294	ENSG00000131725
ENSG00000014164	0.094294	ENSG00000198373
ENSG00000185834	0.0942925	ENSG00000261557
ENSG00000115607	0.0942921	ENSG00000164674
ENSG00000076928	0.0942906	ENSG00000126005
ENSG00000162664	0.0942905	ENSG00000258890
ENSG00000101811	0.0942902	ENSG00000129472
ENSG00000065491	0.0942896	ENSG00000196230
ENSG00000040531	0.0942895	ENSG00000087274
ENSG00000101150	0.0942895	ENSG00000185246
ENSG00000135912	0.0942894	ENSG00000168397
ENSG00000013306	0.0942893	ENSG00000130731
ENSG00000111247	0.0942891	ENSG00000117650
ENSG00000108591	0.0942882	ENSG00000115282
ENSG00000226321	0.0942882	ENSG00000244682
ENSG00000120733	0.094288	ENSG00000203326
ENSG00000125970	0.0942878	ENSG00000159692
ENSG00000100380	0.0942875	ENSG00000121897
ENSG00000108107	0.0942872	ENSG00000171490
ENSG00000106588	0.0942871	ENSG00000143977
ENSG00000089053	0.0942869	ENSG00000117118
ENSG00000137198	0.0942863	ENSG00000145335
ENSG00000015285	0.0942861	ENSG00000124155
ENSG00000089248	0.0942839	ENSG00000163479
ENSG00000164631	0.0942839	ENSG00000167384
ENSG00000143376	0.0942835	ENSG00000156973
ENSG00000186448	0.0942833	ENSG00000213799
ENSG00000128394	0.0942827	ENSG00000158195
ENSG00000081721	0.0942825	ENSG00000215712
ENSG00000054965	0.094282	ENSG00000167930
ENSG00000166747	0.0942819	ENSG00000177981
ENSG00000100324	0.0942815	ENSG00000138375
ENSG00000105677	0.0942815	ENSG00000184076
ENSG00000111247	0.0942795	ENSG00000156876
ENSG00000228816	0.0942789	ENSG00000259547
ENSG00000109805	0.0942783	ENSG00000182481
ENSG00000102226	0.0942782	ENSG00000234608
ENSG00000263934	0.0942779	ENSG00000264350
ENSG00000104388	0.0942775	ENSG00000207181
ENSG00000172765	0.0942774	ENSG00000184708
ENSG00000077157	0.0942771	ENSG00000099917
ENSG00000126705	0.0942765	ENSG00000175727
ENSG00000137817	0.0942761	ENSG00000272333
ENSG00000085831	0.0942759	ENSG00000267717
ENSG00000181038	0.0942757	ENSG00000200534
ENSG00000115539	0.0942744	ENSG00000170385
ENSG00000130741	0.0942744	ENSG00000234741
ENSG00000100401	0.0942735	ENSG00000108559
ENSG00000132300	0.0942735	ENSG00000165392
ENSG00000135617	0.0942732	ENSG00000161980
ENSG00000085999	0.0942725	ENSG00000101557
ENSG00000143179	0.0942716	ENSG00000239282
ENSG00000134108	0.0942705	ENSG00000183726
ENSG00000116903	0.0942693	ENSG00000141456
ENSG00000101654	0.0942686	ENSG00000113312
ENSG00000101057	0.0942683	ENSG00000237649
ENSG00000170266	0.0942678	ENSG00000197714
ENSG00000013306	0.0942677	ENSG00000103202
ENSG00000138160	0.0942674	ENSG00000144554
ENSG00000069345	0.0942673	ENSG00000167182
ENSG00000005893	0.094267	ENSG00000134516
ENSG00000155304	0.0942661	ENSG00000185104
ENSG00000111678	0.094266	ENSG00000245910
ENSG00000092108	0.0942658	ENSG00000156256
ENSG00000005812	0.0942657	ENSG00000100220
ENSG00000165527	0.0942657	ENSG00000197345
ENSG00000143401	0.0942652	ENSG00000235437
ENSG00000173567	0.0942636	ENSG00000257596
ENSG00000181524	0.0942635	ENSG00000241923
ENSG00000083814	0.0942633	ENSG00000166704
ENSG00000200882	0.0942629	ENSG00000240531
ENSG00000244005	0.0942625	ENSG00000256525
ENSG00000116095	0.0942622	ENSG00000138071
ENSG00000155729	0.0942619	ENSG00000165671
ENSG00000107175	0.0942617	ENSG00000137135
ENSG00000100410	0.0942616	ENSG00000129460
ENSG00000099783	0.09426	ENSG00000106682
ENSG00000125450	0.0942599	ENSG00000143228
ENSG00000091732	0.0942594	ENSG00000108094
ENSG00000138674	0.0942585	ENSG00000176986
ENSG00000082153	0.0942582	ENSG00000143401
ENSG00000114013	0.094258	ENSG00000187116
ENSG00000033011	0.0942556	ENSG00000112282
ENSG00000141551	0.0942555	ENSG00000169710
ENSG00000171425	0.0942549	ENSG00000178982
ENSG00000178988	0.0942548	ENSG00000198081
ENSG00000180185	0.0942547	ENSG00000214194
ENSG00000174939	0.0942546	ENSG00000196876
ENSG00000184612	0.0942541	ENSG00000225093
ENSG00000013306	0.0942537	ENSG00000145335
ENSG00000109861	0.0942535	ENSG00000170266
ENSG00000112234	0.0942534	ENSG00000134698
ENSG00000167994	0.0942516	ENSG00000236320
ENSG00000076344	0.0942512	ENSG00000242173
ENSG00000171940	0.0942508	ENSG00000198455
ENSG00000189042	0.0942502	ENSG00000254004
ENSG00000141867	0.0942495	ENSG00000157450
ENSG00000159917	0.0942494	ENSG00000186020
ENSG00000122824	0.0942494	ENSG00000203950
ENSG00000080603	0.0942487	ENSG00000176542
ENSG00000229344	0.0942487	ENSG00000249119
ENSG00000198618	0.0942481	ENSG00000226415
ENSG00000041802	0.0942462	ENSG00000172794
ENSG00000145592	0.0942457	ENSG00000265681
ENSG00000236992	0.0942451	ENSG00000237793
ENSG00000133818	0.0942446	ENSG00000179361
ENSG00000137135	0.094244	ENSG00000235453
ENSG00000162736	0.0942435	ENSG00000201942
ENSG00000213885	0.0942435	ENSG00000227939
ENSG00000104142	0.0942432	ENSG00000138942
ENSG00000103995	0.0942426	ENSG00000131747
ENSG00000087274	0.0942425	ENSG00000106609
ENSG00000139180	0.0942425	ENSG00000169241
ENSG00000106638	0.094242	ENSG00000172831
ENSG00000166004	0.0942406	ENSG00000174799
ENSG00000105372	0.0942405	ENSG00000214485
ENSG00000174358	0.0942401	ENSG00000188672
ENSG00000157833	0.0942398	ENSG00000177000
ENSG00000110497	0.0942395	ENSG00000142687
ENSG00000047410	0.0942395	ENSG00000145734
ENSG00000107341	0.0942387	ENSG00000164967
ENSG00000061794	0.0942379	ENSG00000112996
ENSG00000172115	0.0942378	ENSG00000172932
ENSG00000109534	0.0942375	ENSG00000151576
ENSG00000079432	0.0942369	ENSG00000118058
ENSG00000134308	0.0942369	ENSG00000178741
ENSG00000115268	0.094236	ENSG00000242952
ENSG00000188886	0.0942354	ENSG00000259196
ENSG00000188243	0.0942345	ENSG00000214389
ENSG00000105835	0.0942343	ENSG00000133030
ENSG00000115421	0.0942339	ENSG00000117222
ENSG00000227939	0.0942339	ENSG00000228071
ENSG00000168813	0.0942338	ENSG00000178694
ENSG00000170185	0.0942335	ENSG00000186432
ENSG00000173621	0.094233	ENSG00000181163
ENSG00000010803	0.0942326	ENSG00000031823
ENSG00000134744	0.0942324	ENSG00000179295
ENSG00000086015	0.0942313	ENSG00000198242
ENSG00000136045	0.0942312	ENSG00000168291
ENSG00000082515	0.094231	ENSG00000160563
ENSG00000011376	0.0942305	ENSG00000126091
ENSG00000083520	0.0942303	ENSG00000163541
ENSG00000013503	0.0942301	ENSG00000124383
ENSG00000100243	0.0942289	ENSG00000101557
ENSG00000130119	0.094228	ENSG00000196588
ENSG00000080603	0.0942277	ENSG00000133226
ENSG00000206932	0.0942277	ENSG00000222969
ENSG00000052723	0.0942274	ENSG00000168724
ENSG00000119638	0.094227	ENSG00000247271
ENSG00000171163	0.0942263	ENSG00000173209
ENSG00000186130	0.0942258	ENSG00000198551
ENSG00000067048	0.0942251	ENSG00000134744
ENSG00000080345	0.0942251	ENSG00000162704
ENSG00000146386	0.0942248	ENSG00000204370
ENSG00000124731	0.0942245	ENSG00000197405
ENSG00000133250	0.0942239	ENSG00000170043
ENSG00000211728	0.0942239	ENSG00000241657
ENSG00000103995	0.0942234	ENSG00000112029
ENSG00000105676	0.0942231	ENSG00000161091
ENSG00000167778	0.0942215	ENSG00000224420
ENSG00000168887	0.094221	ENSG00000235194
ENSG00000151348	0.0942204	ENSG00000171490
ENSG00000070366	0.09422	ENSG00000104885
ENSG00000107099	0.09422	ENSG00000122705
ENSG00000182774	0.0942193	ENSG00000229994
ENSG00000107862	0.0942192	ENSG00000151348
ENSG00000200783	0.0942184	ENSG00000201998
ENSG00000117713	0.0942182	ENSG00000133226
ENSG00000118058	0.094218	ENSG00000127481
ENSG00000179222	0.0942173	ENSG00000225733
ENSG00000162928	0.094217	ENSG00000169018
ENSG00000076108	0.0942166	ENSG00000244476
ENSG00000076108	0.0942157	ENSG00000143970
ENSG00000133226	0.0942153	ENSG00000158711
ENSG00000112699	0.0942153	ENSG00000230124
ENSG00000100129	0.0942152	ENSG00000196205
ENSG00000159023	0.0942148	ENSG00000172331
ENSG00000154025	0.0942143	ENSG00000183155
ENSG00000137955	0.0942138	ENSG00000224032
ENSG00000107242	0.0942126	ENSG00000170180
ENSG00000103569	0.0942121	ENSG00000172243
ENSG00000166704	0.094212	ENSG00000269343
ENSG00000188785	0.0942117	ENSG00000197937
ENSG00000166848	0.094211	ENSG00000203326
ENSG00000105193	0.0942106	ENSG00000250182
ENSG00000146918	0.0942092	ENSG00000165304
ENSG00000213881	0.0942092	ENSG00000214223
ENSG00000196313	0.0942083	ENSG00000198646
ENSG00000139579	0.0942082	ENSG00000178950
ENSG00000106554	0.0942081	ENSG00000115524
ENSG00000088247	0.0942079	ENSG00000143442
ENSG00000144028	0.0942078	ENSG00000169710
ENSG00000126756	0.094207	ENSG00000198918
ENSG00000138346	0.0942069	ENSG00000185963
ENSG00000135677	0.0942067	ENSG00000143207
ENSG00000135299	0.0942067	ENSG00000164808
ENSG00000044446	0.0942059	ENSG00000054965
ENSG00000110330	0.0942037	ENSG00000148950
ENSG00000143486	0.0942035	ENSG00000278845
ENSG00000107742	0.0942033	ENSG00000127419
ENSG00000116918	0.0942025	ENSG00000121766
ENSG00000126756	0.0942024	ENSG00000219451
ENSG00000226360	0.0942024	ENSG00000242571
ENSG00000134910	0.0942023	ENSG00000186635
ENSG00000147853	0.0942021	ENSG00000175893
ENSG00000145740	0.0942019	ENSG00000179295
ENSG00000211611	0.0942016	ENSG00000241294
ENSG00000136104	0.0942014	ENSG00000142856
ENSG00000100280	0.0942008	ENSG00000128731
ENSG00000049541	0.0942004	ENSG00000149636
ENSG00000105298	0.0942004	ENSG00000170260
ENSG00000067365	0.0942003	ENSG00000198742
ENSG00000165487	0.0942002	ENSG00000177548
ENSG00000113716	0.0941998	ENSG00000143401
ENSG00000111348	0.094199	ENSG00000111640
ENSG00000138363	0.0941983	ENSG00000188493
ENSG00000114503	0.0941975	ENSG00000171490
ENSG00000169397	0.094197	ENSG00000255587
ENSG00000067248	0.0941962	ENSG00000266146
ENSG00000082293	0.094196	ENSG00000164330
ENSG00000100479	0.0941956	ENSG00000204410
ENSG00000097046	0.0941955	ENSG00000176208
ENSG00000079308	0.0941951	ENSG00000162722
ENSG00000204956	0.0941949	ENSG00000276547
ENSG00000123349	0.0941947	ENSG00000178982
ENSG00000078177	0.0941946	ENSG00000249264
ENSG00000175727	0.0941945	ENSG00000198646
ENSG00000130544	0.0941933	ENSG00000239912
ENSG00000137145	0.0941928	ENSG00000273061
ENSG00000104915	0.0941923	ENSG00000118181
ENSG00000119969	0.0941917	ENSG00000164045
ENSG00000142444	0.0941915	ENSG00000175213
ENSG00000136982	0.0941913	ENSG00000172167
ENSG00000117614	0.0941913	ENSG00000230124
ENSG00000214541	0.0941912	ENSG00000263266
ENSG00000139718	0.094191	ENSG00000196313
ENSG00000115268	0.0941907	ENSG00000125743
ENSG00000227525	0.0941907	ENSG00000234851
ENSG00000197283	0.0941895	ENSG00000275023
ENSG00000229638	0.0941883	ENSG00000241081
ENSG00000110395	0.0941882	ENSG00000147421
ENSG00000162735	0.0941882	ENSG00000175792
ENSG00000127419	0.0941879	ENSG00000149564
ENSG00000165502	0.0941874	ENSG00000171490
ENSG00000162300	0.0941868	ENSG00000229833
ENSG00000143614	0.0941859	ENSG00000179912
ENSG00000213553	0.0941854	ENSG00000220749
ENSG00000118046	0.094185	ENSG00000160294
ENSG00000089234	0.0941848	ENSG00000155508
ENSG00000134056	0.0941848	ENSG00000167862
ENSG00000143228	0.0941843	ENSG00000185347
ENSG00000099290	0.0941841	ENSG00000112305
ENSG00000139239	0.0941837	ENSG00000184612
ENSG00000163882	0.0941837	ENSG00000196396
ENSG00000104129	0.0941832	ENSG00000110063
ENSG00000130649	0.0941821	ENSG00000273336
ENSG00000114395	0.0941796	ENSG00000182979
ENSG00000037897	0.0941791	ENSG00000118246
ENSG00000112304	0.0941786	ENSG00000156374
ENSG00000205871	0.0941786	ENSG00000244485
ENSG00000136824	0.0941785	ENSG00000197299
ENSG00000174371	0.0941779	ENSG00000186185
ENSG00000092098	0.0941773	ENSG00000135476
ENSG00000087008	0.0941765	ENSG00000205356
ENSG00000106638	0.0941752	ENSG00000181789
ENSG00000077150	0.0941751	ENSG00000131669
ENSG00000077312	0.0941743	ENSG00000122515
ENSG00000113569	0.0941738	ENSG00000119616
ENSG00000004777	0.0941735	ENSG00000177595
ENSG00000214535	0.0941728	ENSG00000227525
ENSG00000232134	0.0941728	ENSG00000242692
ENSG00000113360	0.0941723	ENSG00000166889
ENSG00000060339	0.094172	ENSG00000100815
ENSG00000141076	0.0941714	ENSG00000180957
ENSG00000105053	0.0941702	ENSG00000232956
ENSG00000124614	0.0941701	ENSG00000164587
ENSG00000100345	0.0941701	ENSG00000184922
ENSG00000111058	0.0941698	ENSG00000148346
ENSG00000106603	0.0941693	ENSG00000166170
ENSG00000100162	0.094169	ENSG00000136824
ENSG00000084093	0.0941687	ENSG00000163541
ENSG00000127586	0.0941685	ENSG00000147536
ENSG00000006695	0.0941684	ENSG00000164024
ENSG00000116489	0.0941676	ENSG00000183751
ENSG00000103978	0.0941671	ENSG00000112282
ENSG00000116455	0.0941671	ENSG00000164167
ENSG00000239183	0.0941666	ENSG00000252316
ENSG00000092964	0.0941659	ENSG00000100075
ENSG00000171827	0.0941658	ENSG00000198482
ENSG00000001497	0.0941642	ENSG00000116120
ENSG00000179455	0.0941639	ENSG00000185222
ENSG00000171490	0.0941634	ENSG00000232472
ENSG00000141664	0.094163	ENSG00000206746
ENSG00000151725	0.0941629	ENSG00000166004
ENSG00000186001	0.0941624	ENSG00000204842
ENSG00000118816	0.094162	ENSG00000123091
ENSG00000066279	0.0941612	ENSG00000113810
ENSG00000137692	0.094161	ENSG00000152556
ENSG00000006715	0.09416	ENSG00000120008
ENSG00000150459	0.0941588	ENSG00000196205
ENSG00000137818	0.0941588	ENSG00000248527
ENSG00000119414	0.0941583	ENSG00000156860
ENSG00000213860	0.0941578	ENSG00000214535
ENSG00000068654	0.0941574	ENSG00000205060
ENSG00000111445	0.0941567	ENSG00000149636
ENSG00000099364	0.0941565	ENSG00000105738
ENSG00000142687	0.0941554	ENSG00000169410
ENSG00000111676	0.094155	ENSG00000183495
ENSG00000087903	0.0941548	ENSG00000132005
ENSG00000188672	0.0941548	ENSG00000196517
ENSG00000127564	0.0941548	ENSG00000198721
ENSG00000167633	0.0941546	ENSG00000221957
ENSG00000082701	0.0941542	ENSG00000136942
ENSG00000141905	0.0941541	ENSG00000188493
ENSG00000133597	0.0941538	ENSG00000164081
ENSG00000014919	0.0941527	ENSG00000243811
ENSG00000066044	0.0941526	ENSG00000157873
ENSG00000180917	0.0941521	ENSG00000181315
ENSG00000053501	0.0941518	ENSG00000126067
ENSG00000242952	0.0941517	ENSG00000243824
ENSG00000136718	0.0941512	ENSG00000141994
ENSG00000126698	0.09415	ENSG00000163159
ENSG00000201758	0.0941498	ENSG00000207524
ENSG00000100029	0.0941497	ENSG00000170515
ENSG00000117000	0.0941495	ENSG00000118482
ENSG00000100280	0.0941481	ENSG00000108883
ENSG00000162302	0.0941479	ENSG00000177548
ENSG00000138674	0.0941477	ENSG00000170325
ENSG00000106144	0.0941476	ENSG00000167182
ENSG00000070182	0.0941472	ENSG00000178752
ENSG00000080845	0.0941468	ENSG00000132003
ENSG00000129910	0.0941458	ENSG00000205015
ENSG00000096717	0.0941456	ENSG00000178338
ENSG00000131080	0.0941451	ENSG00000168438
ENSG00000084093	0.0941433	ENSG00000100412
ENSG00000211849	0.094143	ENSG00000211865
ENSG00000130175	0.0941428	ENSG00000137404
ENSG00000125991	0.0941425	ENSG00000273611
ENSG00000173950	0.094142	ENSG00000183826
ENSG00000124813	0.0941412	ENSG00000151612
ENSG00000175220	0.0941407	ENSG00000241685
ENSG00000127022	0.0941396	ENSG00000198791
ENSG00000142798	0.0941386	ENSG00000163751
ENSG00000111206	0.0941381	ENSG00000121621
ENSG00000047849	0.0941378	ENSG00000105058
ENSG00000167986	0.0941376	ENSG00000215717
ENSG00000121774	0.0941375	ENSG00000138078
ENSG00000163214	0.0941369	ENSG00000217783
ENSG00000163312	0.0941366	ENSG00000197056
ENSG00000137076	0.0941362	ENSG00000139641
ENSG00000121775	0.0941354	ENSG00000160255
ENSG00000141699	0.0941353	ENSG00000160445
ENSG00000101082	0.0941345	ENSG00000171723
ENSG00000126432	0.0941343	ENSG00000179091
ENSG00000128340	0.0941338	ENSG00000138668
ENSG00000108960	0.0941338	ENSG00000156017
ENSG00000122783	0.0941336	ENSG00000241973
ENSG00000125870	0.0941335	ENSG00000258282
ENSG00000233927	0.0941334	ENSG00000245910
ENSG00000177045	0.0941323	ENSG00000185800
ENSG00000152464	0.094132	ENSG00000152465
ENSG00000072518	0.0941319	ENSG00000133030
ENSG00000214756	0.0941318	ENSG00000256269
ENSG00000146083	0.0941309	ENSG00000172534
ENSG00000099194	0.0941308	ENSG00000198911
ENSG00000071564	0.0941303	ENSG00000097007
ENSG00000113272	0.0941288	ENSG00000171490
ENSG00000167182	0.0941284	ENSG00000222208
ENSG00000154743	0.094128	ENSG00000281398
ENSG00000119977	0.0941274	ENSG00000120029
ENSG00000136149	0.0941268	ENSG00000226608
ENSG00000225442	0.0941266	ENSG00000230593
ENSG00000197019	0.0941262	ENSG00000221539
ENSG00000156313	0.0941259	ENSG00000185905
ENSG00000063169	0.0941252	ENSG00000141867
ENSG00000119541	0.0941245	ENSG00000135999
ENSG00000066422	0.0941227	ENSG00000100815
ENSG00000199753	0.0941222	ENSG00000221500
ENSG00000106261	0.0941213	ENSG00000135968
ENSG00000100027	0.0941209	ENSG00000165650
ENSG00000154930	0.09412	ENSG00000168894
ENSG00000011405	0.0941197	ENSG00000138698
ENSG00000065491	0.0941191	ENSG00000135426
ENSG00000115514	0.0941191	ENSG00000152242
ENSG00000100462	0.0941187	ENSG00000207631
ENSG00000102181	0.0941186	ENSG00000251791
ENSG00000179921	0.0941184	ENSG00000225499
ENSG00000086598	0.0941158	ENSG00000160563
ENSG00000105982	0.0941157	ENSG00000144580
ENSG00000011376	0.0941144	ENSG00000106459
ENSG00000128626	0.0941138	ENSG00000184076
ENSG00000114520	0.0941134	ENSG00000178229
ENSG00000186660	0.0941132	ENSG00000197713
ENSG00000079785	0.0941128	ENSG00000168288
ENSG00000102710	0.0941123	ENSG00000188554
ENSG00000091542	0.0941122	ENSG00000188186
ENSG00000106305	0.094112	ENSG00000114767
ENSG00000107036	0.0941097	ENSG00000137070
ENSG00000130821	0.0941096	ENSG00000213088
ENSG00000011376	0.0941093	ENSG00000067596
ENSG00000105568	0.0941092	ENSG00000179950
ENSG00000239953	0.0941092	ENSG00000264169
ENSG00000075702	0.0941091	ENSG00000184445
ENSG00000114767	0.0941089	ENSG00000167862
ENSG00000099804	0.0941085	ENSG00000204308
ENSG00000229638	0.0941081	ENSG00000242083
ENSG00000067167	0.0941073	ENSG00000108829
ENSG00000099991	0.0941067	ENSG00000196367
ENSG00000143319	0.0941065	ENSG00000143442
ENSG00000135913	0.0941065	ENSG00000221909
ENSG00000086102	0.0941061	ENSG00000137038
ENSG00000010803	0.0941056	ENSG00000162368
ENSG00000131165	0.0941054	ENSG00000165175
ENSG00000089351	0.0941047	ENSG00000256338
ENSG00000105229	0.0941041	ENSG00000156026
ENSG00000130985	0.0941033	ENSG00000180776
ENSG00000108786	0.0941019	ENSG00000276293
ENSG00000005889	0.0941017	ENSG00000196233
ENSG00000116586	0.0941015	ENSG00000139579
ENSG00000116586	0.0941008	ENSG00000205155
ENSG00000152683	0.0941001	ENSG00000221909
ENSG00000082515	0.0940999	ENSG00000154518
ENSG00000118193	0.0940998	ENSG00000178295
ENSG00000156875	0.0940996	ENSG00000188690
ENSG00000105486	0.0940992	ENSG00000128951
ENSG00000173214	0.0940987	ENSG00000231889
ENSG00000215457	0.0940979	ENSG00000230629
ENSG00000128973	0.0940974	ENSG00000134686
ENSG00000137809	0.0940973	ENSG00000243609
ENSG00000076984	0.094097	ENSG00000104980
ENSG00000178229	0.094097	ENSG00000243927
ENSG00000186566	0.0940965	ENSG00000196313
ENSG00000144791	0.0940957	ENSG00000145604
ENSG00000126247	0.0940956	ENSG00000141510
ENSG00000113141	0.0940955	ENSG00000142507
ENSG00000004779	0.0940951	ENSG00000156928
ENSG00000065000	0.0940948	ENSG00000132256
ENSG00000135218	0.094094	ENSG00000198959
ENSG00000206965	0.0940934	ENSG00000207041
ENSG00000134744	0.0940933	ENSG00000154620
ENSG00000213235	0.0940922	ENSG00000234031
ENSG00000198242	0.0940921	ENSG00000263266
ENSG00000180992	0.0940918	ENSG00000187650
ENSG00000141568	0.0940917	ENSG00000175931
ENSG00000103423	0.0940914	ENSG00000106638
ENSG00000120837	0.0940907	ENSG00000198952
ENSG00000199545	0.0940904	ENSG00000252516
ENSG00000225573	0.0940903	ENSG00000235174
ENSG00000085644	0.0940895	ENSG00000103148
ENSG00000227939	0.0940893	ENSG00000242899
ENSG00000230593	0.0940889	ENSG00000234040
ENSG00000210678	0.0940885	ENSG00000252906
ENSG00000138658	0.0940884	ENSG00000174799
ENSG00000073849	0.0940884	ENSG00000197622
ENSG00000204253	0.0940876	ENSG00000224861
ENSG00000073111	0.0940876	ENSG00000276043
ENSG00000123575	0.094086	ENSG00000176261
ENSG00000167863	0.0940859	ENSG00000169020
ENSG00000213261	0.0940849	ENSG00000232341
ENSG00000172803	0.0940848	ENSG00000265148
ENSG00000166046	0.0940847	ENSG00000175567
ENSG00000110104	0.0940847	ENSG00000177700
ENSG00000100216	0.0940842	ENSG00000147604
ENSG00000083817	0.0940842	ENSG00000196417
ENSG00000112029	0.0940841	ENSG00000138442
ENSG00000138363	0.094084	ENSG00000180398
ENSG00000121766	0.0940839	ENSG00000172845
ENSG00000141579	0.0940834	ENSG00000229794
ENSG00000179010	0.0940831	ENSG00000215717
ENSG00000076003	0.0940828	ENSG00000131153
ENSG00000131374	0.0940824	ENSG00000141627
ENSG00000143155	0.0940824	ENSG00000182552
ENSG00000212135	0.0940823	ENSG00000236552
ENSG00000011451	0.0940821	ENSG00000160392
ENSG00000103978	0.0940821	ENSG00000182544
ENSG00000097046	0.0940809	ENSG00000132436
ENSG00000230629	0.0940809	ENSG00000249855
ENSG00000134827	0.0940808	ENSG00000164821
ENSG00000140992	0.0940806	ENSG00000153187
ENSG00000161551	0.0940804	ENSG00000197619
ENSG00000107882	0.0940801	ENSG00000112640
ENSG00000180964	0.0940801	ENSG00000233954
ENSG00000068489	0.0940793	ENSG00000186193
ENSG00000148634	0.0940786	ENSG00000175087
ENSG00000156875	0.0940782	ENSG00000198862
ENSG00000114520	0.094078	ENSG00000163719
ENSG00000154723	0.0940779	ENSG00000167283
ENSG00000077312	0.0940776	ENSG00000086232
ENSG00000152439	0.0940772	ENSG00000204514
ENSG00000012061	0.0940771	ENSG00000183207
ENSG00000166851	0.0940752	ENSG00000258725
ENSG00000166526	0.0940745	ENSG00000196652
ENSG00000158882	0.0940741	ENSG00000172508
ENSG00000076382	0.0940739	ENSG00000158402
ENSG00000090054	0.0940734	ENSG00000136143
ENSG00000177485	0.0940733	ENSG00000178163
ENSG00000177350	0.0940732	ENSG00000229659
ENSG00000124214	0.0940718	ENSG00000207234
ENSG00000106144	0.0940717	ENSG00000156304
ENSG00000112996	0.0940716	ENSG00000135900
ENSG00000129355	0.0940714	ENSG00000188895
ENSG00000105193	0.0940712	ENSG00000223138
ENSG00000126267	0.0940705	ENSG00000184117
ENSG00000092853	0.0940698	ENSG00000166508
ENSG00000080839	0.0940697	ENSG00000183814
ENSG00000240087	0.0940687	ENSG00000256393
ENSG00000054965	0.0940686	ENSG00000113273
ENSG00000244363	0.0940679	ENSG00000249855
ENSG00000176095	0.0940678	ENSG00000197818
ENSG00000123144	0.0940677	ENSG00000233747
ENSG00000092203	0.0940673	ENSG00000166860
ENSG00000125995	0.094067	ENSG00000239183
ENSG00000189241	0.0940665	ENSG00000242485
ENSG00000081692	0.0940661	ENSG00000114988
ENSG00000086015	0.0940648	ENSG00000149806
ENSG00000130255	0.0940647	ENSG00000232388
ENSG00000107949	0.0940643	ENSG00000155438
ENSG00000071051	0.0940642	ENSG00000158669
ENSG00000125534	0.0940641	ENSG00000141905
ENSG00000115520	0.0940635	ENSG00000143751
ENSG00000176444	0.0940624	ENSG00000223501
ENSG00000144021	0.0940623	ENSG00000175463
ENSG00000110395	0.0940622	ENSG00000221823
ENSG00000171206	0.0940619	ENSG00000276045
ENSG00000230837	0.0940617	ENSG00000234797
ENSG00000005483	0.0940607	ENSG00000141646
ENSG00000115421	0.0940606	ENSG00000184436
ENSG00000234618	0.0940606	ENSG00000235552
ENSG00000211949	0.0940601	ENSG00000211950
ENSG00000221539	0.0940599	ENSG00000259637
ENSG00000149806	0.0940595	ENSG00000215021
ENSG00000128739	0.0940594	ENSG00000159692
ENSG00000199545	0.0940593	ENSG00000201264
ENSG00000224346	0.0940592	ENSG00000230508
ENSG00000168175	0.094059	ENSG00000185650
ENSG00000161996	0.0940583	ENSG00000183763
ENSG00000164109	0.0940579	ENSG00000174371
ENSG00000149089	0.0940571	ENSG00000187713
ENSG00000111880	0.0940556	ENSG00000112697
ENSG00000200830	0.0940556	ENSG00000212802
ENSG00000160957	0.0940553	ENSG00000164109
ENSG00000174851	0.0940552	ENSG00000181019
ENSG00000241112	0.0940551	ENSG00000257315
ENSG00000055070	0.094055	ENSG00000157837
ENSG00000004777	0.094055	ENSG00000164880
ENSG00000200169	0.0940543	ENSG00000200792
ENSG00000109805	0.0940541	ENSG00000120539
ENSG00000172081	0.0940541	ENSG00000183283
ENSG00000167965	0.0940536	ENSG00000239269
ENSG00000196313	0.0940532	ENSG00000198198
ENSG00000180479	0.0940526	ENSG00000196381
ENSG00000019102	0.0940523	ENSG00000154146
ENSG00000101236	0.0940522	ENSG00000157350
ENSG00000008710	0.0940503	ENSG00000126464
ENSG00000066136	0.0940502	ENSG00000131043
ENSG00000105374	0.0940498	ENSG00000134539
ENSG00000211851	0.0940497	ENSG00000211868
ENSG00000006652	0.0940494	ENSG00000114395
ENSG00000107745	0.0940493	ENSG00000117118
ENSG00000133488	0.0940492	ENSG00000188175
ENSG00000034152	0.0940488	ENSG00000115762
ENSG00000070761	0.0940488	ENSG00000224584
ENSG00000164615	0.0940482	ENSG00000232956
ENSG00000180353	0.0940481	ENSG00000197142
ENSG00000066044	0.0940472	ENSG00000103275
ENSG00000152767	0.094047	ENSG00000235910
ENSG00000126267	0.0940463	ENSG00000145912
ENSG00000145220	0.0940459	ENSG00000198146
ENSG00000102034	0.0940453	ENSG00000159840
ENSG00000128340	0.0940445	ENSG00000184205
ENSG00000130713	0.0940442	ENSG00000171453
ENSG00000102181	0.094044	ENSG00000115053
ENSG00000204592	0.094044	ENSG00000240065
ENSG00000095319	0.0940438	ENSG00000127481
ENSG00000116251	0.0940435	ENSG00000147604
ENSG00000174013	0.0940435	ENSG00000198492
ENSG00000104825	0.0940433	ENSG00000146232
ENSG00000158941	0.0940429	ENSG00000172046
ENSG00000009844	0.0940424	ENSG00000101343
ENSG00000127980	0.0940424	ENSG00000138380
ENSG00000186468	0.0940422	ENSG00000224094
ENSG00000031823	0.094042	ENSG00000124160
ENSG00000069345	0.0940412	ENSG00000180398
ENSG00000141380	0.0940407	ENSG00000141384
ENSG00000101132	0.0940397	ENSG00000174547
ENSG00000047621	0.0940393	ENSG00000236804
ENSG00000008838	0.0940392	ENSG00000242802
ENSG00000196646	0.0940391	ENSG00000256771
ENSG00000111335	0.0940388	ENSG00000115267
ENSG00000163479	0.0940377	ENSG00000196205
ENSG00000162852	0.0940376	ENSG00000172725
ENSG00000162722	0.0940374	ENSG00000174358
ENSG00000130985	0.0940373	ENSG00000147130
ENSG00000157992	0.0940365	ENSG00000170075
ENSG00000100100	0.094036	ENSG00000257242
ENSG00000037757	0.0940352	ENSG00000115694
ENSG00000015285	0.0940345	ENSG00000072518
ENSG00000184076	0.0940331	ENSG00000228232
ENSG00000086102	0.094033	ENSG00000137106
ENSG00000214992	0.094033	ENSG00000243989
ENSG00000127870	0.0940328	ENSG00000150459
ENSG00000147854	0.0940327	ENSG00000186638
ENSG00000138663	0.0940325	ENSG00000178229
ENSG00000100162	0.0940323	ENSG00000119969
ENSG00000196183	0.0940323	ENSG00000230207
ENSG00000101557	0.0940319	ENSG00000198612
ENSG00000242259	0.0940308	ENSG00000275700
ENSG00000064999	0.0940307	ENSG00000097007
ENSG00000101811	0.09403	ENSG00000129235
ENSG00000081154	0.0940298	ENSG00000116251
ENSG00000196437	0.0940295	ENSG00000197863
ENSG00000201998	0.0940293	ENSG00000272055
ENSG00000104979	0.094029	ENSG00000126267
ENSG00000107036	0.0940281	ENSG00000155876
ENSG00000114978	0.0940264	ENSG00000128989
ENSG00000179151	0.0940264	ENSG00000184708
ENSG00000115806	0.0940262	ENSG00000138674
ENSG00000102886	0.0940258	ENSG00000117569
ENSG00000060688	0.0940253	ENSG00000128708
ENSG00000070081	0.0940246	ENSG00000162408
ENSG00000101019	0.0940243	ENSG00000106603
ENSG00000123992	0.0940238	ENSG00000205220
ENSG00000130119	0.0940232	ENSG00000160877
ENSG00000180389	0.0940231	ENSG00000241431
ENSG00000196367	0.094022	ENSG00000198646
ENSG00000138380	0.0940215	ENSG00000186812
ENSG00000100129	0.0940212	ENSG00000224032
ENSG00000106330	0.0940211	ENSG00000143368
ENSG00000100084	0.0940204	ENSG00000141568
ENSG00000198040	0.0940197	ENSG00000198393
ENSG00000227525	0.0940195	ENSG00000229605
ENSG00000163346	0.0940191	ENSG00000185905
ENSG00000000419	0.0940177	ENSG00000121749
ENSG00000064313	0.0940172	ENSG00000110756
ENSG00000119929	0.0940169	ENSG00000170088
ENSG00000167554	0.094016	ENSG00000221923
ENSG00000157600	0.0940159	ENSG00000241685
ENSG00000234031	0.0940158	ENSG00000242899
ENSG00000104412	0.0940154	ENSG00000126756
ENSG00000101412	0.0940149	ENSG00000138018
ENSG00000105612	0.0940144	ENSG00000255150
ENSG00000092203	0.0940137	ENSG00000115073
ENSG00000166200	0.0940136	ENSG00000253251
ENSG00000096384	0.0940134	ENSG00000165943
ENSG00000050426	0.0940132	ENSG00000092330
ENSG00000105723	0.0940131	ENSG00000143614
ENSG00000006062	0.0940128	ENSG00000087157
ENSG00000198618	0.0940128	ENSG00000214182
ENSG00000137070	0.0940127	ENSG00000159921
ENSG00000109133	0.0940124	ENSG00000178397
ENSG00000157500	0.0940123	ENSG00000166681
ENSG00000107833	0.0940119	ENSG00000171425
ENSG00000226221	0.0940119	ENSG00000232134
ENSG00000115677	0.0940115	ENSG00000131473
ENSG00000214113	0.0940104	ENSG00000229932
ENSG00000224631	0.0940104	ENSG00000239559
ENSG00000136929	0.0940101	ENSG00000206177
ENSG00000055950	0.0940099	ENSG00000095539
ENSG00000132128	0.0940093	ENSG00000169062
ENSG00000168795	0.0940086	ENSG00000198876
ENSG00000111358	0.0940082	ENSG00000165934
ENSG00000104979	0.0940073	ENSG00000185834
ENSG00000138018	0.0940067	ENSG00000181904
ENSG00000197008	0.0940063	ENSG00000271550
ENSG00000126457	0.094006	ENSG00000174151
ENSG00000164597	0.0940045	ENSG00000182446
ENSG00000126005	0.0940045	ENSG00000199545
ENSG00000100916	0.0940034	ENSG00000104626
ENSG00000073578	0.0940033	ENSG00000162368
ENSG00000137955	0.0940027	ENSG00000205339
ENSG00000005194	0.0940023	ENSG00000060688
ENSG00000179195	0.0940018	ENSG00000196588
ENSG00000010017	0.0940017	ENSG00000136156
ENSG00000171425	0.0940016	ENSG00000213885
ENSG00000147649	0.0940013	ENSG00000162980
ENSG00000145741	0.0940008	ENSG00000146701
ENSG00000064886	0.0940007	ENSG00000089123
ENSG00000161904	0.0939997	ENSG00000204439
ENSG00000126005	0.0939983	ENSG00000143614
ENSG00000234031	0.0939974	ENSG00000241741
ENSG00000146083	0.0939969	ENSG00000185862
ENSG00000095209	0.093996	ENSG00000136783
ENSG00000211950	0.093996	ENSG00000211962
ENSG00000127022	0.0939939	ENSG00000164609
ENSG00000066654	0.0939937	ENSG00000125686
ENSG00000198521	0.0939924	ENSG00000269136
ENSG00000136143	0.0939918	ENSG00000136146
ENSG00000117632	0.0939912	ENSG00000214391
ENSG00000156110	0.0939908	ENSG00000158711
ENSG00000115091	0.0939902	ENSG00000167766
ENSG00000185298	0.0939897	ENSG00000198042
ENSG00000182796	0.0939897	ENSG00000220205
ENSG00000084623	0.0939894	ENSG00000115128
ENSG00000119446	0.0939891	ENSG00000119541
ENSG00000126903	0.0939889	ENSG00000213339
ENSG00000082701	0.0939889	ENSG00000263001
ENSG00000225423	0.093988	ENSG00000237827
ENSG00000013374	0.0939879	ENSG00000092203
ENSG00000125995	0.0939878	ENSG00000151164
ENSG00000164051	0.0939878	ENSG00000167862
ENSG00000143110	0.093987	ENSG00000171385
ENSG00000140534	0.0939869	ENSG00000161996
ENSG00000139324	0.0939862	ENSG00000164168
ENSG00000178694	0.0939846	ENSG00000213799
ENSG00000088205	0.0939843	ENSG00000107341
ENSG00000114650	0.0939831	ENSG00000178381
ENSG00000023171	0.0939828	ENSG00000167780
ENSG00000165494	0.0939826	ENSG00000244642
ENSG00000004487	0.0939821	ENSG00000156639
ENSG00000102910	0.0939805	ENSG00000125743
ENSG00000198523	0.09398	ENSG00000261868
ENSG00000162063	0.0939799	ENSG00000188610
ENSG00000135249	0.0939797	ENSG00000159086
ENSG00000154370	0.093979	ENSG00000156983
ENSG00000143401	0.0939789	ENSG00000156709
ENSG00000102870	0.0939784	ENSG00000187626
ENSG00000240087	0.0939779	ENSG00000240914
ENSG00000091640	0.0939777	ENSG00000117751
ENSG00000213178	0.0939774	ENSG00000249264
ENSG00000123472	0.0939773	ENSG00000182872
ENSG00000115993	0.0939763	ENSG00000135776
ENSG00000167397	0.0939755	ENSG00000189343
ENSG00000108010	0.093975	ENSG00000159131
ENSG00000170653	0.0939747	ENSG00000204356
ENSG00000071082	0.0939745	ENSG00000162244
ENSG00000100280	0.0939741	ENSG00000177733
ENSG00000124160	0.0939739	ENSG00000143442
ENSG00000054965	0.0939724	ENSG00000164080
ENSG00000251791	0.0939723	ENSG00000277027
ENSG00000117650	0.0939722	ENSG00000163507
ENSG00000101337	0.0939717	ENSG00000136485
ENSG00000139726	0.0939715	ENSG00000176095
ENSG00000160294	0.0939713	ENSG00000172943
ENSG00000126215	0.0939711	ENSG00000254858
ENSG00000068120	0.0939704	ENSG00000119414
ENSG00000189266	0.0939703	ENSG00000235552
ENSG00000213860	0.0939699	ENSG00000226360
ENSG00000164338	0.0939695	ENSG00000187630
ENSG00000163141	0.0939695	ENSG00000242028
ENSG00000146858	0.0939692	ENSG00000159593
ENSG00000167333	0.093969	ENSG00000187626
ENSG00000066117	0.0939679	ENSG00000137817
ENSG00000071462	0.0939668	ENSG00000213593
ENSG00000169062	0.0939665	ENSG00000171490
ENSG00000143793	0.0939665	ENSG00000180448
ENSG00000143437	0.0939663	ENSG00000169925
ENSG00000138686	0.0939659	ENSG00000185222
ENSG00000147421	0.0939651	ENSG00000196072
ENSG00000213261	0.0939646	ENSG00000243964
ENSG00000207493	0.0939636	ENSG00000207523
ENSG00000115234	0.0939617	ENSG00000121766
ENSG00000137656	0.0939614	ENSG00000204516
ENSG00000112299	0.0939599	ENSG00000171051
ENSG00000101166	0.0939596	ENSG00000134686
ENSG00000160087	0.0939595	ENSG00000167986
ENSG00000050426	0.0939594	ENSG00000115091
ENSG00000126756	0.0939591	ENSG00000206625
ENSG00000240005	0.0939587	ENSG00000259467
ENSG00000072042	0.0939583	ENSG00000149485
ENSG00000100304	0.093958	ENSG00000130985
ENSG00000089327	0.0939571	ENSG00000116809
ENSG00000075702	0.0939568	ENSG00000204410
ENSG00000117650	0.0939568	ENSG00000250536
ENSG00000182774	0.0939564	ENSG00000197958
ENSG00000210678	0.0939558	ENSG00000238363
ENSG00000056586	0.093955	ENSG00000085377
ENSG00000225031	0.0939545	ENSG00000241923
ENSG00000108106	0.0939543	ENSG00000197768
ENSG00000101966	0.0939537	ENSG00000177485
ENSG00000077312	0.0939533	ENSG00000155506
ENSG00000035141	0.0939532	ENSG00000196531
ENSG00000135940	0.0939527	ENSG00000180879
ENSG00000136929	0.0939523	ENSG00000167994
ENSG00000213609	0.0939518	ENSG00000242692
ENSG00000115163	0.0939507	ENSG00000154839
ENSG00000010803	0.0939505	ENSG00000170385
ENSG00000188886	0.09395	ENSG00000204316
ENSG00000143324	0.0939499	ENSG00000145494
ENSG00000170949	0.0939496	ENSG00000196081
ENSG00000101146	0.0939494	ENSG00000138750
ENSG00000111358	0.0939492	ENSG00000126581
ENSG00000101343	0.0939491	ENSG00000133997
ENSG00000071655	0.0939488	ENSG00000160392
ENSG00000066136	0.0939481	ENSG00000070413
ENSG00000197713	0.0939481	ENSG00000198218
ENSG00000140153	0.0939478	ENSG00000156671
ENSG00000100991	0.0939474	ENSG00000157823
ENSG00000198042	0.0939472	ENSG00000230124
ENSG00000164897	0.0939471	ENSG00000205155
ENSG00000181616	0.0939465	ENSG00000187747
ENSG00000021574	0.0939463	ENSG00000158290
ENSG00000143442	0.0939462	ENSG00000146083
ENSG00000180964	0.0939462	ENSG00000198081
ENSG00000201955	0.093946	ENSG00000207088
ENSG00000008838	0.0939459	ENSG00000129933
ENSG00000133895	0.0939456	ENSG00000136485
ENSG00000100410	0.0939453	ENSG00000108021
ENSG00000133027	0.0939453	ENSG00000167645
ENSG00000115053	0.0939431	ENSG00000179010
ENSG00000079974	0.0939416	ENSG00000177830
ENSG00000090863	0.0939415	ENSG00000175662
ENSG00000142556	0.0939412	ENSG00000198551
ENSG00000117419	0.0939401	ENSG00000144535
ENSG00000063241	0.0939401	ENSG00000183207
ENSG00000126705	0.0939399	ENSG00000133056
ENSG00000076662	0.0939397	ENSG00000232388
ENSG00000022840	0.0939393	ENSG00000181904
ENSG00000115368	0.0939383	ENSG00000252061
ENSG00000227630	0.0939368	ENSG00000259687
ENSG00000185651	0.0939367	ENSG00000204310
ENSG00000128595	0.0939366	ENSG00000149428
ENSG00000112282	0.0939363	ENSG00000145050
ENSG00000086504	0.093936	ENSG00000105700
ENSG00000122140	0.0939357	ENSG00000167965
ENSG00000128789	0.0939353	ENSG00000179295
ENSG00000004777	0.093935	ENSG00000143942
ENSG00000124383	0.0939349	ENSG00000156603
ENSG00000156709	0.0939349	ENSG00000197961
ENSG00000078699	0.0939346	ENSG00000134686
ENSG00000128908	0.0939338	ENSG00000134825
ENSG00000068001	0.0939338	ENSG00000244005
ENSG00000133488	0.0939337	ENSG00000206172
ENSG00000100614	0.0939321	ENSG00000179833
ENSG00000009780	0.0939299	ENSG00000093183
ENSG00000128641	0.0939298	ENSG00000138378
ENSG00000101343	0.0939296	ENSG00000122482
ENSG00000090924	0.0939295	ENSG00000128016
ENSG00000111203	0.0939291	ENSG00000126464
ENSG00000065665	0.0939283	ENSG00000100938
ENSG00000232858	0.0939281	ENSG00000240540
ENSG00000102145	0.093928	ENSG00000128274
ENSG00000114353	0.0939279	ENSG00000167553
ENSG00000106399	0.0939278	ENSG00000136930
ENSG00000232931	0.0939278	ENSG00000234420
ENSG00000169241	0.0939275	ENSG00000265735
ENSG00000137959	0.0939269	ENSG00000177294
ENSG00000094804	0.0939268	ENSG00000214391
ENSG00000230364	0.0939265	ENSG00000234797
ENSG00000226243	0.0939262	ENSG00000256338
ENSG00000112308	0.0939257	ENSG00000121104
ENSG00000004487	0.0939257	ENSG00000204371
ENSG00000161847	0.0939252	ENSG00000172613
ENSG00000107362	0.0939251	ENSG00000156256
ENSG00000107560	0.0939245	ENSG00000116266
ENSG00000137817	0.0939239	ENSG00000163013
ENSG00000113068	0.0939232	ENSG00000145901
ENSG00000163104	0.0939217	ENSG00000198040
ENSG00000160714	0.0939216	ENSG00000173218
ENSG00000197619	0.0939213	ENSG00000198093
ENSG00000088766	0.093921	ENSG00000136240
ENSG00000226525	0.0939209	ENSG00000250182
ENSG00000102910	0.09392	ENSG00000186017
ENSG00000142687	0.0939198	ENSG00000224861
ENSG00000065882	0.0939196	ENSG00000145734
ENSG00000234782	0.0939195	ENSG00000256338
ENSG00000126249	0.093918	ENSG00000141076
ENSG00000164125	0.0939178	ENSG00000165168
ENSG00000176994	0.0939176	ENSG00000204439
ENSG00000157823	0.093917	ENSG00000278615
ENSG00000004777	0.0939161	ENSG00000100281
ENSG00000225067	0.093916	ENSG00000242952
ENSG00000135297	0.0939149	ENSG00000244641
ENSG00000161204	0.0939148	ENSG00000180329
ENSG00000025708	0.0939145	ENSG00000129450
ENSG00000120137	0.0939142	ENSG00000179151
ENSG00000167862	0.0939132	ENSG00000181991
ENSG00000143190	0.0939125	ENSG00000184575
ENSG00000159596	0.0939125	ENSG00000236992
ENSG00000211807	0.0939116	ENSG00000211810
ENSG00000076053	0.0939114	ENSG00000138101
ENSG00000175792	0.0939114	ENSG00000204220
ENSG00000137760	0.0939111	ENSG00000145388
ENSG00000069345	0.0939107	ENSG00000169217
ENSG00000090971	0.0939086	ENSG00000143365
ENSG00000126464	0.0939071	ENSG00000140464
ENSG00000170881	0.0939062	ENSG00000184207
ENSG00000143947	0.0939061	ENSG00000147123
ENSG00000158195	0.093905	ENSG00000278615
ENSG00000111300	0.0939046	ENSG00000124614
ENSG00000115685	0.0939037	ENSG00000117748
ENSG00000009307	0.0939036	ENSG00000132912
ENSG00000197989	0.0939035	ENSG00000267493
ENSG00000150867	0.0939027	ENSG00000197299
ENSG00000156853	0.093902	ENSG00000187953
ENSG00000230629	0.0939019	ENSG00000236148
ENSG00000089127	0.0939016	ENSG00000163840
ENSG00000078618	0.0939014	ENSG00000102910
ENSG00000099995	0.0939008	ENSG00000127481
ENSG00000088986	0.0939007	ENSG00000217165
ENSG00000006831	0.0939004	ENSG00000160007
ENSG00000164062	0.0938999	ENSG00000181924
ENSG00000236312	0.0938996	ENSG00000244363
ENSG00000089327	0.0938995	ENSG00000244509
ENSG00000092203	0.0938985	ENSG00000160445
ENSG00000100403	0.0938984	ENSG00000131653
ENSG00000107929	0.0938983	ENSG00000159131
ENSG00000127511	0.093897	ENSG00000198198
ENSG00000115816	0.0938963	ENSG00000198000
ENSG00000075240	0.0938957	ENSG00000091262
ENSG00000102081	0.0938953	ENSG00000153914
ENSG00000025800	0.093895	ENSG00000119414
ENSG00000113716	0.0938949	ENSG00000130119
ENSG00000165526	0.0938938	ENSG00000196693
ENSG00000175115	0.0938937	ENSG00000185019
ENSG00000054965	0.0938933	ENSG00000105953
ENSG00000116127	0.0938933	ENSG00000166888
ENSG00000064932	0.0938932	ENSG00000158941
ENSG00000241529	0.0938925	ENSG00000242071
ENSG00000123992	0.0938916	ENSG00000160714
ENSG00000100226	0.0938915	ENSG00000117036
ENSG00000214612	0.0938913	ENSG00000228071
ENSG00000100393	0.0938912	ENSG00000173402
ENSG00000169857	0.0938902	ENSG00000204843
ENSG00000147419	0.09389	ENSG00000163634
ENSG00000080839	0.0938894	ENSG00000111247
ENSG00000086065	0.0938891	ENSG00000137076
ENSG00000126432	0.0938885	ENSG00000136280
ENSG00000211725	0.0938885	ENSG00000244661
ENSG00000100997	0.0938883	ENSG00000229638
ENSG00000119508	0.0938879	ENSG00000256223
ENSG00000082515	0.0938878	ENSG00000138750
ENSG00000109534	0.0938876	ENSG00000131467
ENSG00000034510	0.0938873	ENSG00000108518
ENSG00000116670	0.0938867	ENSG00000132879
ENSG00000011485	0.0938862	ENSG00000099956
ENSG00000087274	0.0938856	ENSG00000101152
ENSG00000167674	0.0938856	ENSG00000171453
ENSG00000167380	0.0938854	ENSG00000198393
ENSG00000158467	0.0938844	ENSG00000170266
ENSG00000139618	0.093884	ENSG00000177731
ENSG00000156587	0.0938838	ENSG00000177156
ENSG00000198918	0.0938838	ENSG00000235552
ENSG00000156709	0.0938833	ENSG00000198408
ENSG00000047249	0.0938831	ENSG00000241973
ENSG00000214485	0.093883	ENSG00000230734
ENSG00000158711	0.0938817	ENSG00000163125
ENSG00000214485	0.0938817	ENSG00000234618
ENSG00000077235	0.0938814	ENSG00000126067
ENSG00000164405	0.093881	ENSG00000165782
ENSG00000067334	0.0938804	ENSG00000152404
ENSG00000177000	0.0938804	ENSG00000186480
ENSG00000207392	0.0938803	ENSG00000229605
ENSG00000125912	0.0938795	ENSG00000155850
ENSG00000105953	0.0938786	ENSG00000117408
ENSG00000126107	0.0938785	ENSG00000128340
ENSG00000090372	0.0938785	ENSG00000130479
ENSG00000100479	0.0938783	ENSG00000167670
ENSG00000122359	0.0938783	ENSG00000170266
ENSG00000113583	0.0938782	ENSG00000116199
ENSG00000102910	0.0938773	ENSG00000136450
ENSG00000196417	0.0938764	ENSG00000243927
ENSG00000200354	0.0938751	ENSG00000225578
ENSG00000211814	0.0938744	ENSG00000259092
ENSG00000135521	0.0938743	ENSG00000290292
ENSG00000114942	0.0938737	ENSG00000116251
ENSG00000139998	0.0938734	ENSG00000144029
ENSG00000201758	0.0938731	ENSG00000202512
ENSG00000076108	0.0938727	ENSG00000185650
ENSG00000201901	0.0938724	ENSG00000234031
ENSG00000124383	0.0938723	ENSG00000137760
ENSG00000157600	0.0938723	ENSG00000182446
ENSG00000102900	0.0938716	ENSG00000171490
ENSG00000166803	0.0938716	ENSG00000175792
ENSG00000138382	0.0938715	ENSG00000143553
ENSG00000136891	0.0938715	ENSG00000165138
ENSG00000125875	0.0938714	ENSG00000149932
ENSG00000011426	0.0938708	ENSG00000101945
ENSG00000105372	0.0938708	ENSG00000224094
ENSG00000106609	0.0938702	ENSG00000136240
ENSG00000166704	0.0938699	ENSG00000186020
ENSG00000076662	0.0938697	ENSG00000233927
ENSG00000067057	0.0938694	ENSG00000141027
ENSG00000123144	0.093869	ENSG00000144535
ENSG00000111358	0.0938686	ENSG00000221491
ENSG00000136197	0.0938681	ENSG00000148842
ENSG00000186017	0.0938674	ENSG00000221909
ENSG00000116221	0.0938663	ENSG00000133226
ENSG00000023445	0.0938653	ENSG00000225031
ENSG00000217783	0.0938649	ENSG00000223922
ENSG00000087152	0.0938644	ENSG00000156983
ENSG00000236552	0.0938644	ENSG00000238103
ENSG00000143222	0.0938642	ENSG00000197714
ENSG00000102974	0.0938641	ENSG00000117751
ENSG00000072518	0.0938639	ENSG00000090372
ENSG00000181016	0.0938633	ENSG00000224346
ENSG00000136897	0.0938625	ENSG00000198000
ENSG00000135451	0.0938622	ENSG00000224584
ENSG00000162722	0.093862	ENSG00000204613
ENSG00000168795	0.093862	ENSG00000226055
ENSG00000072062	0.0938611	ENSG00000132024
ENSG00000101966	0.0938609	ENSG00000127870
ENSG00000136938	0.0938607	ENSG00000158711
ENSG00000084090	0.0938605	ENSG00000175215
ENSG00000156735	0.09386	ENSG00000196646
ENSG00000234797	0.0938598	ENSG00000268222
ENSG00000225434	0.0938595	ENSG00000252174
ENSG00000225067	0.0938594	ENSG00000226855
ENSG00000217027	0.0938592	ENSG00000230629
ENSG00000119314	0.0938591	ENSG00000138663
ENSG00000213609	0.0938591	ENSG00000234785
ENSG00000169139	0.0938589	ENSG00000198464
ENSG00000115053	0.0938586	ENSG00000180357
ENSG00000206892	0.0938585	ENSG00000206965
ENSG00000220771	0.0938584	ENSG00000221439
ENSG00000104412	0.0938569	ENSG00000115091
ENSG00000114544	0.0938569	ENSG00000228474
ENSG00000111684	0.0938567	ENSG00000126746
ENSG00000072864	0.0938567	ENSG00000188886
ENSG00000214089	0.0938561	ENSG00000240972
ENSG00000080986	0.093856	ENSG00000140534
ENSG00000100138	0.0938559	ENSG00000115541
ENSG00000001497	0.093855	ENSG00000147099
ENSG00000116903	0.0938548	ENSG00000120696
ENSG00000099800	0.0938538	ENSG00000130731
ENSG00000058673	0.0938535	ENSG00000135637
ENSG00000163541	0.0938534	ENSG00000198482
ENSG00000166170	0.093853	ENSG00000189266
ENSG00000164898	0.0938524	ENSG00000213920
ENSG00000141985	0.0938515	ENSG00000155275
ENSG00000174010	0.0938513	ENSG00000186416
ENSG00000159685	0.0938508	ENSG00000186153
ENSG00000139726	0.0938502	ENSG00000164096
ENSG00000047249	0.0938502	ENSG00000172809
ENSG00000005189	0.0938496	ENSG00000179604
ENSG00000171863	0.0938494	ENSG00000198242
ENSG00000125818	0.093849	ENSG00000214078
ENSG00000213261	0.0938487	ENSG00000217716
ENSG00000178999	0.0938485	ENSG00000184111
ENSG00000090382	0.0938485	ENSG00000197561
ENSG00000162244	0.0938479	ENSG00000198918
ENSG00000101850	0.0938474	ENSG00000127507
ENSG00000174428	0.0938473	ENSG00000214544
ENSG00000166987	0.0938471	ENSG00000204463
ENSG00000058272	0.0938467	ENSG00000170242
ENSG00000156802	0.0938463	ENSG00000184445
ENSG00000111300	0.0938458	ENSG00000124207
ENSG00000115234	0.0938452	ENSG00000143553
ENSG00000001497	0.0938451	ENSG00000044446
ENSG00000072958	0.093845	ENSG00000132603
ENSG00000138380	0.0938447	ENSG00000236144
ENSG00000236535	0.0938445	ENSG00000265293
ENSG00000152242	0.0938443	ENSG00000186416
ENSG00000145293	0.093844	ENSG00000223546
ENSG00000140451	0.0938433	ENSG00000161800
ENSG00000142207	0.0938433	ENSG00000164818
ENSG00000213326	0.0938432	ENSG00000236992
ENSG00000197258	0.0938432	ENSG00000243859
ENSG00000165527	0.0938431	ENSG00000173442
ENSG00000121089	0.0938428	ENSG00000224631
ENSG00000166225	0.0938422	ENSG00000231310
ENSG00000072864	0.0938415	ENSG00000095370
ENSG00000111300	0.0938413	ENSG00000144118
ENSG00000136770	0.0938413	ENSG00000187147
ENSG00000089123	0.0938412	ENSG00000101230
ENSG00000139168	0.0938412	ENSG00000196704
ENSG00000206650	0.0938412	ENSG00000243260
ENSG00000101246	0.0938406	ENSG00000116455
ENSG00000125970	0.0938406	ENSG00000171603
ENSG00000104064	0.09384	ENSG00000119446
ENSG00000141456	0.0938399	ENSG00000180398
ENSG00000223131	0.0938396	ENSG00000248473
ENSG00000179958	0.0938373	ENSG00000232112
ENSG00000081041	0.0938359	ENSG00000169429
ENSG00000103051	0.0938357	ENSG00000178537
ENSG00000153485	0.0938353	ENSG00000169203
ENSG00000174444	0.0938351	ENSG00000235174
ENSG00000214391	0.0938345	ENSG00000217026
ENSG00000138658	0.0938341	ENSG00000143476
ENSG00000096872	0.093834	ENSG00000165271
ENSG00000115520	0.0938333	ENSG00000132603
ENSG00000119508	0.0938327	ENSG00000135070
ENSG00000101367	0.0938324	ENSG00000169180
ENSG00000143401	0.0938319	ENSG00000167986
ENSG00000008130	0.0938307	ENSG00000123472
ENSG00000101457	0.0938305	ENSG00000138663
ENSG00000134333	0.0938305	ENSG00000214110
ENSG00000157107	0.0938302	ENSG00000223609
ENSG00000167088	0.0938301	ENSG00000172939
ENSG00000122299	0.0938294	ENSG00000196247
ENSG00000100554	0.093829	ENSG00000278129
ENSG00000211862	0.0938284	ENSG00000211883
ENSG00000100836	0.093828	ENSG00000118579
ENSG00000011451	0.093828	ENSG00000167182
ENSG00000113851	0.0938276	ENSG00000140941
ENSG00000131437	0.093827	ENSG00000167088
ENSG00000164054	0.0938269	ENSG00000198851
ENSG00000162702	0.0938262	ENSG00000177485
ENSG00000103197	0.0938257	ENSG00000125818
ENSG00000162512	0.0938255	ENSG00000162692
ENSG00000102144	0.0938253	ENSG00000160255
ENSG00000079805	0.0938239	ENSG00000127527
ENSG00000242952	0.0938237	ENSG00000251562
ENSG00000140990	0.0938231	ENSG00000229994
ENSG00000105011	0.0938226	ENSG00000122966
ENSG00000133112	0.0938226	ENSG00000182768
ENSG00000005189	0.0938226	ENSG00000250251
ENSG00000081189	0.0938221	ENSG00000163534
ENSG00000167553	0.0938217	ENSG00000177683
ENSG00000169282	0.0938208	ENSG00000229622
ENSG00000188011	0.0938201	ENSG00000198523
ENSG00000107745	0.0938196	ENSG00000159692
ENSG00000178035	0.0938193	ENSG00000240342
ENSG00000100401	0.0938192	ENSG00000102226
ENSG00000106803	0.0938182	ENSG00000115806
ENSG00000077549	0.0938182	ENSG00000119383
ENSG00000051825	0.0938181	ENSG00000131473
ENSG00000109452	0.0938176	ENSG00000135272
ENSG00000118855	0.0938176	ENSG00000162302
ENSG00000047249	0.0938166	ENSG00000129933
ENSG00000116747	0.0938166	ENSG00000163719
ENSG00000188917	0.0938163	ENSG00000197724
ENSG00000124614	0.0938155	ENSG00000131473
ENSG00000100417	0.093815	ENSG00000137409
ENSG00000172081	0.0938149	ENSG00000197183
ENSG00000039523	0.0938148	ENSG00000100393
ENSG00000160714	0.093813	ENSG00000186660
ENSG00000147180	0.0938127	ENSG00000148498
ENSG00000117419	0.0938127	ENSG00000166454
ENSG00000189164	0.0938119	ENSG00000198182
ENSG00000137038	0.0938101	ENSG00000165282
ENSG00000119335	0.0938092	ENSG00000126883
ENSG00000135002	0.093809	ENSG00000162236
ENSG00000111300	0.0938086	ENSG00000162601
ENSG00000102908	0.0938079	ENSG00000204842
ENSG00000129460	0.0938072	ENSG00000198746
ENSG00000042753	0.0938071	ENSG00000126458
ENSG00000126945	0.0938071	ENSG00000128989
ENSG00000135365	0.0938058	ENSG00000168488
ENSG00000171241	0.0938058	ENSG00000198746
ENSG00000114354	0.0938054	ENSG00000149308
ENSG00000011451	0.0938046	ENSG00000142784
ENSG00000138398	0.0938045	ENSG00000230068
ENSG00000101150	0.0938044	ENSG00000101310
ENSG00000143106	0.0938043	ENSG00000232119
ENSG00000128524	0.0938041	ENSG00000225573
ENSG00000170325	0.093804	ENSG00000198746
ENSG00000147912	0.0938039	ENSG00000164970
ENSG00000156671	0.0938039	ENSG00000197798
ENSG00000138095	0.0938035	ENSG00000144381
ENSG00000100997	0.0938029	ENSG00000147533
ENSG00000108826	0.0938028	ENSG00000119487
ENSG00000164073	0.0938023	ENSG00000164074
ENSG00000111602	0.0938022	ENSG00000187741
ENSG00000164821	0.0938014	ENSG00000179869
ENSG00000211862	0.0938012	ENSG00000211882
ENSG00000106609	0.0938011	ENSG00000150867
ENSG00000090372	0.0937998	ENSG00000272391
ENSG00000126970	0.0937995	ENSG00000184863
ENSG00000133835	0.0937993	ENSG00000184445
ENSG00000114346	0.0937992	ENSG00000164104
ENSG00000105723	0.0937991	ENSG00000135365
ENSG00000074755	0.0937989	ENSG00000126883
ENSG00000182827	0.0937975	ENSG00000186001
ENSG00000143947	0.0937974	ENSG00000145425
ENSG00000167562	0.0937972	ENSG00000198464
ENSG00000175826	0.0937971	ENSG00000259612
ENSG00000164938	0.093797	ENSG00000179833
ENSG00000043462	0.0937969	ENSG00000067182
ENSG00000082458	0.0937968	ENSG00000117266
ENSG00000102710	0.0937968	ENSG00000178397
ENSG00000178338	0.0937967	ENSG00000203326
ENSG00000134987	0.0937965	ENSG00000137760
ENSG00000138326	0.0937965	ENSG00000185834
ENSG00000167074	0.0937963	ENSG00000179151
ENSG00000100216	0.0937961	ENSG00000165502
ENSG00000105085	0.0937957	ENSG00000153786
ENSG00000121022	0.0937955	ENSG00000181513
ENSG00000004455	0.0937954	ENSG00000173653
ENSG00000130985	0.0937951	ENSG00000144535
ENSG00000163808	0.0937945	ENSG00000251821
ENSG00000234498	0.0937944	ENSG00000240759
ENSG00000106144	0.0937942	ENSG00000139645
ENSG00000114988	0.093794	ENSG00000128513
ENSG00000139618	0.0937939	ENSG00000165480
ENSG00000125247	0.0937937	ENSG00000237082
ENSG00000136710	0.0937936	ENSG00000197780
ENSG00000125743	0.0937924	ENSG00000156709
ENSG00000234145	0.093792	ENSG00000245205
ENSG00000157992	0.0937914	ENSG00000214376
ENSG00000154723	0.0937904	ENSG00000173660
ENSG00000143614	0.0937903	ENSG00000173065
ENSG00000125686	0.0937903	ENSG00000177683
ENSG00000213442	0.0937897	ENSG00000232888
ENSG00000232810	0.0937892	ENSG00000240344
ENSG00000115561	0.0937891	ENSG00000252061
ENSG00000013523	0.093788	ENSG00000103197
ENSG00000138757	0.0937878	ENSG00000198730
ENSG00000103569	0.0937875	ENSG00000124731
ENSG00000101310	0.0937875	ENSG00000172172
ENSG00000011566	0.0937874	ENSG00000132155
ENSG00000135164	0.0937871	ENSG00000234797
ENSG00000148337	0.0937867	ENSG00000172534
ENSG00000166454	0.0937862	ENSG00000168556
ENSG00000139218	0.0937861	ENSG00000257315
ENSG00000072121	0.0937858	ENSG00000166887
ENSG00000146282	0.0937857	ENSG00000168216
ENSG00000142459	0.0937853	ENSG00000158828
ENSG00000116774	0.0937853	ENSG00000176358
ENSG00000139718	0.0937853	ENSG00000270647
ENSG00000198814	0.0937852	ENSG00000243055
ENSG00000125977	0.0937851	ENSG00000171603
ENSG00000125835	0.093785	ENSG00000225091
ENSG00000211970	0.093785	ENSG00000280411
ENSG00000005194	0.0937848	ENSG00000075089
ENSG00000185834	0.0937847	ENSG00000238103
ENSG00000101447	0.093784	ENSG00000114346
ENSG00000124614	0.093784	ENSG00000167283
ENSG00000104915	0.0937821	ENSG00000110711
ENSG00000228000	0.0937819	ENSG00000237382
ENSG00000065328	0.0937812	ENSG00000165490
ENSG00000211789	0.0937805	ENSG00000211794
ENSG00000132155	0.09378	ENSG00000172809
ENSG00000006831	0.0937799	ENSG00000083223
ENSG00000181472	0.0937786	ENSG00000225733
ENSG00000129355	0.0937783	ENSG00000236535
ENSG00000197037	0.0937778	ENSG00000221909
ENSG00000105085	0.0937766	ENSG00000119508
ENSG00000165304	0.0937764	ENSG00000213930
ENSG00000077312	0.0937753	ENSG00000198618
ENSG00000143228	0.0937747	ENSG00000168393
ENSG00000104897	0.0937745	ENSG00000117395
ENSG00000179912	0.0937739	ENSG00000196236
ENSG00000069020	0.093773	ENSG00000229666
ENSG00000228474	0.0937726	ENSG00000241973
ENSG00000144381	0.0937723	ENSG00000170606
ENSG00000166747	0.0937721	ENSG00000186566
ENSG00000234785	0.0937718	ENSG00000236801
ENSG00000214223	0.0937717	ENSG00000230207
ENSG00000104853	0.0937713	ENSG00000115568
ENSG00000196850	0.0937713	ENSG00000197798
ENSG00000077235	0.0937712	ENSG00000165055
ENSG00000072121	0.0937711	ENSG00000126464
ENSG00000184635	0.0937693	ENSG00000197008
ENSG00000164916	0.0937691	ENSG00000174744
ENSG00000100129	0.093769	ENSG00000214485
ENSG00000095932	0.0937685	ENSG00000115053
ENSG00000025708	0.0937677	ENSG00000088827
ENSG00000243824	0.0937674	ENSG00000244485
ENSG00000100345	0.0937667	ENSG00000147065
ENSG00000126091	0.0937662	ENSG00000185420
ENSG00000147604	0.0937638	ENSG00000189343
ENSG00000130640	0.0937633	ENSG00000167674
ENSG00000065548	0.0937629	ENSG00000120008
ENSG00000135315	0.0937629	ENSG00000181544
ENSG00000137970	0.0937627	ENSG00000223668
ENSG00000080839	0.0937621	ENSG00000138674
ENSG00000120029	0.0937619	ENSG00000230590
ENSG00000221947	0.0937617	ENSG00000246366
ENSG00000078618	0.0937616	ENSG00000106554
ENSG00000164080	0.0937613	ENSG00000172922
ENSG00000198812	0.0937613	ENSG00000261359
ENSG00000198242	0.093761	ENSG00000252061
ENSG00000161547	0.0937609	ENSG00000197756
ENSG00000099331	0.0937605	ENSG00000132182
ENSG00000087274	0.0937589	ENSG00000110497
ENSG00000100012	0.0937586	ENSG00000167994
ENSG00000175602	0.0937584	ENSG00000184887
ENSG00000100393	0.0937578	ENSG00000166340
ENSG00000079246	0.0937575	ENSG00000139168
ENSG00000117614	0.0937561	ENSG00000151503
ENSG00000110497	0.0937548	ENSG00000137200
ENSG00000133961	0.093753	ENSG00000148396
ENSG00000119681	0.0937511	ENSG00000165898
ENSG00000103175	0.0937511	ENSG00000215182
ENSG00000073711	0.09375	ENSG00000170075
ENSG00000125755	0.0937492	ENSG00000127527
ENSG00000131263	0.0937482	ENSG00000189266
ENSG00000139641	0.0937481	ENSG00000170248
ENSG00000087884	0.093748	ENSG00000125970
ENSG00000225031	0.0937476	ENSG00000228218
ENSG00000100412	0.0937473	ENSG00000171097
ENSG00000175322	0.0937465	ENSG00000196584
ENSG00000114942	0.0937464	ENSG00000125818
ENSG00000117713	0.0937455	ENSG00000228663
ENSG00000100354	0.0937454	ENSG00000126070
ENSG00000100028	0.0937452	ENSG00000169020
ENSG00000100030	0.0937451	ENSG00000151414
ENSG00000125356	0.0937445	ENSG00000173660
ENSG00000089685	0.0937442	ENSG00000161692
ENSG00000067369	0.0937435	ENSG00000088986
ENSG00000080986	0.0937435	ENSG00000138092
ENSG00000166704	0.0937433	ENSG00000251247
ENSG00000025800	0.0937432	ENSG00000138107
ENSG00000211653	0.0937426	ENSG00000211893
ENSG00000012048	0.0937422	ENSG00000196081
ENSG00000176601	0.0937413	ENSG00000183723
ENSG00000135482	0.0937407	ENSG00000213799
ENSG00000091317	0.0937405	ENSG00000174574
ENSG00000077157	0.0937404	ENSG00000172943
ENSG00000108021	0.0937396	ENSG00000158042
ENSG00000142541	0.0937395	ENSG00000188846
ENSG00000138363	0.0937392	ENSG00000197111
ENSG00000122218	0.0937389	ENSG00000196072
ENSG00000088205	0.0937387	ENSG00000113141
ENSG00000102858	0.0937386	ENSG00000196453
ENSG00000225573	0.0937383	ENSG00000230734
ENSG00000147419	0.0937382	ENSG00000184117
ENSG00000005486	0.0937381	ENSG00000124155
ENSG00000116251	0.0937379	ENSG00000250182
ENSG00000158195	0.0937377	ENSG00000166987
ENSG00000005893	0.0937372	ENSG00000215717
ENSG00000001631	0.0937369	ENSG00000124614
ENSG00000124198	0.0937365	ENSG00000180357
ENSG00000072786	0.0937364	ENSG00000162959
ENSG00000181789	0.0937364	ENSG00000182158
ENSG00000110497	0.0937363	ENSG00000120727
ENSG00000228929	0.0937359	ENSG00000230592
ENSG00000106609	0.0937348	ENSG00000198242
ENSG00000100450	0.0937347	ENSG00000105374
ENSG00000080986	0.0937343	ENSG00000113810
ENSG00000188765	0.093734	ENSG00000224861
ENSG00000123600	0.0937337	ENSG00000130741
ENSG00000062582	0.0937333	ENSG00000239789
ENSG00000112308	0.0937331	ENSG00000151353
ENSG00000156639	0.0937331	ENSG00000164715
ENSG00000124733	0.0937331	ENSG00000185019
ENSG00000111602	0.0937328	ENSG00000149636
ENSG00000179271	0.0937323	ENSG00000243678
ENSG00000078319	0.0937322	ENSG00000205583
ENSG00000159885	0.0937314	ENSG00000159917
ENSG00000071539	0.0937305	ENSG00000180385
ENSG00000136925	0.0937299	ENSG00000136937
ENSG00000104299	0.0937272	ENSG00000104853
ENSG00000233057	0.093726	ENSG00000235552
ENSG00000072062	0.0937259	ENSG00000270647
ENSG00000104231	0.0937255	ENSG00000104853
ENSG00000225067	0.0937255	ENSG00000234618
ENSG00000172409	0.0937253	ENSG00000182544
ENSG00000031823	0.0937251	ENSG00000105656
ENSG00000100997	0.0937242	ENSG00000167323
ENSG00000102181	0.093724	ENSG00000197386
ENSG00000106610	0.0937237	ENSG00000130023
ENSG00000264343	0.0937237	ENSG00000266338
ENSG00000151532	0.0937231	ENSG00000169139
ENSG00000135164	0.0937231	ENSG00000178429
ENSG00000006652	0.0937228	ENSG00000107372
ENSG00000008018	0.0937221	ENSG00000277791
ENSG00000151611	0.0937211	ENSG00000196586
ENSG00000164338	0.093721	ENSG00000185163
ENSG00000099956	0.0937209	ENSG00000139668
ENSG00000166889	0.0937208	ENSG00000186174
ENSG00000174444	0.0937208	ENSG00000234851
ENSG00000197170	0.0937182	ENSG00000244687
ENSG00000116251	0.0937175	ENSG00000150776
ENSG00000114209	0.0937168	ENSG00000134698
ENSG00000171490	0.0937159	ENSG00000185834
ENSG00000189057	0.0937158	ENSG00000198056
ENSG00000080603	0.0937158	ENSG00000261221
ENSG00000087274	0.0937156	ENSG00000186575
ENSG00000117500	0.0937154	ENSG00000143033
ENSG00000160446	0.0937148	ENSG00000160703
ENSG00000228474	0.0937147	ENSG00000233747
ENSG00000137492	0.0937137	ENSG00000162086
ENSG00000072506	0.0937129	ENSG00000145912
ENSG00000200816	0.0937129	ENSG00000201998
ENSG00000118849	0.0937127	ENSG00000217783
ENSG00000205352	0.0937127	ENSG00000244509
ENSG00000138073	0.0937118	ENSG00000138246
ENSG00000164405	0.0937113	ENSG00000189266
ENSG00000147905	0.0937107	ENSG00000165264
ENSG00000091483	0.0937103	ENSG00000130830
ENSG00000095794	0.0937101	ENSG00000111727
ENSG00000126756	0.0937099	ENSG00000178464
ENSG00000134690	0.0937096	ENSG00000173456
ENSG00000200394	0.0937093	ENSG00000223822
ENSG00000078699	0.0937092	ENSG00000196313
ENSG00000122482	0.093709	ENSG00000127081
ENSG00000170325	0.0937087	ENSG00000171155
ENSG00000206932	0.0937084	ENSG00000206975
ENSG00000204253	0.0937073	ENSG00000242485
ENSG00000170949	0.0937072	ENSG00000213020
ENSG00000080986	0.0937068	ENSG00000100162
ENSG00000080608	0.0937068	ENSG00000159899
ENSG00000114942	0.0937067	ENSG00000197958
ENSG00000235297	0.0937053	ENSG00000236801
ENSG00000014641	0.0937052	ENSG00000167193
ENSG00000011426	0.0937046	ENSG00000173456
ENSG00000127922	0.0937043	ENSG00000180398
ENSG00000211860	0.0937035	ENSG00000211875
ENSG00000105738	0.0937026	ENSG00000205903
ENSG00000111581	0.0937025	ENSG00000164347
ENSG00000136842	0.0937017	ENSG00000158856
ENSG00000139180	0.0937009	ENSG00000173418
ENSG00000137959	0.0937005	ENSG00000168394
ENSG00000099995	0.0937004	ENSG00000167965
ENSG00000138107	0.0936997	ENSG00000167977
ENSG00000102181	0.0936994	ENSG00000253719
ENSG00000104853	0.0936993	ENSG00000176225
ENSG00000127022	0.0936986	ENSG00000201901
ENSG00000211659	0.0936978	ENSG00000239855
ENSG00000200354	0.093697	ENSG00000212283
ENSG00000119801	0.0936968	ENSG00000143222
ENSG00000182446	0.0936964	ENSG00000221983
ENSG00000065911	0.0936956	ENSG00000168003
ENSG00000225918	0.0936948	ENSG00000234031
ENSG00000100997	0.0936939	ENSG00000143390
ENSG00000004777	0.0936937	ENSG00000237649
ENSG00000099956	0.0936936	ENSG00000148229
ENSG00000113520	0.0936926	ENSG00000198944
ENSG00000106554	0.0936925	ENSG00000189266
ENSG00000168066	0.0936914	ENSG00000198563
ENSG00000207493	0.0936909	ENSG00000274978
ENSG00000072858	0.0936907	ENSG00000116990
ENSG00000103507	0.0936899	ENSG00000106290
ENSG00000180626	0.0936899	ENSG00000197841
ENSG00000102699	0.0936889	ENSG00000122218
ENSG00000143575	0.0936883	ENSG00000156639
ENSG00000117560	0.093688	ENSG00000197057
ENSG00000063046	0.0936878	ENSG00000121864
ENSG00000022277	0.0936872	ENSG00000205339
ENSG00000251474	0.093687	ENSG00000252010
ENSG00000042088	0.0936868	ENSG00000106399
ENSG00000130725	0.0936861	ENSG00000206650
ENSG00000138018	0.0936855	ENSG00000184634
ENSG00000054277	0.0936849	ENSG00000146587
ENSG00000232472	0.0936845	ENSG00000238103
ENSG00000200913	0.0936839	ENSG00000239183
ENSG00000144580	0.0936838	ENSG00000197162
ENSG00000117748	0.0936834	ENSG00000183978
ENSG00000131043	0.093682	ENSG00000138942
ENSG00000116688	0.0936818	ENSG00000170260
ENSG00000076201	0.0936814	ENSG00000143442
ENSG00000005194	0.0936814	ENSG00000185627
ENSG00000165283	0.0936809	ENSG00000213839
ENSG00000172901	0.0936807	ENSG00000177879
ENSG00000167965	0.0936806	ENSG00000179262
ENSG00000121766	0.09368	ENSG00000167699
ENSG00000126775	0.0936791	ENSG00000197798
ENSG00000103194	0.0936789	ENSG00000164134
ENSG00000223529	0.0936786	ENSG00000249855
ENSG00000116871	0.0936775	ENSG00000176407
ENSG00000180667	0.0936764	ENSG00000182795
ENSG00000123353	0.0936763	ENSG00000138495
ENSG00000172977	0.0936763	ENSG00000183617
ENSG00000144554	0.0936763	ENSG00000203760
ENSG00000123136	0.093676	ENSG00000129951
ENSG00000178295	0.0936755	ENSG00000184445
ENSG00000105221	0.0936752	ENSG00000246859
ENSG00000012817	0.0936747	ENSG00000119711
ENSG00000112078	0.0936733	ENSG00000163714
ENSG00000129084	0.0936731	ENSG00000185721
ENSG00000141968	0.093673	ENSG00000171603
ENSG00000126756	0.0936727	ENSG00000204392
ENSG00000101343	0.0936724	ENSG00000117751
ENSG00000079432	0.0936724	ENSG00000137103
ENSG00000139719	0.0936712	ENSG00000198373
ENSG00000113522	0.0936711	ENSG00000151348
ENSG00000102409	0.0936707	ENSG00000123143
ENSG00000126883	0.0936707	ENSG00000144028
ENSG00000126970	0.0936693	ENSG00000172943
ENSG00000087995	0.093669	ENSG00000158545
ENSG00000126581	0.0936685	ENSG00000138071
ENSG00000235919	0.0936684	ENSG00000257596
ENSG00000126005	0.0936683	ENSG00000180398
ENSG00000141456	0.0936677	ENSG00000141564
ENSG00000177096	0.0936677	ENSG00000224165
ENSG00000127589	0.0936675	ENSG00000175826
ENSG00000127564	0.0936669	ENSG00000167182
ENSG00000086015	0.0936662	ENSG00000142676
ENSG00000109180	0.093666	ENSG00000175376
ENSG00000136448	0.0936655	ENSG00000143393
ENSG00000106263	0.0936654	ENSG00000167721
ENSG00000130844	0.0936644	ENSG00000171827
ENSG00000067082	0.0936644	ENSG00000177606
ENSG00000167548	0.093664	ENSG00000167595
ENSG00000114346	0.093663	ENSG00000144130
ENSG00000088038	0.093662	ENSG00000198198
ENSG00000189164	0.0936613	ENSG00000196381
ENSG00000167182	0.093661	ENSG00000171148
ENSG00000089351	0.0936609	ENSG00000105193
ENSG00000213261	0.0936599	ENSG00000261557
ENSG00000167548	0.0936598	ENSG00000178188
ENSG00000118412	0.0936594	ENSG00000131828
ENSG00000102393	0.0936592	ENSG00000119608
ENSG00000088325	0.0936592	ENSG00000121621
ENSG00000128654	0.0936579	ENSG00000144320
ENSG00000055483	0.0936577	ENSG00000161526
ENSG00000105085	0.0936575	ENSG00000188886
ENSG00000004487	0.0936574	ENSG00000114978
ENSG00000107341	0.0936572	ENSG00000177733
ENSG00000162073	0.0936571	ENSG00000165891
ENSG00000134551	0.093657	ENSG00000231887
ENSG00000140548	0.0936568	ENSG00000177728
ENSG00000113387	0.0936561	ENSG00000135315
ENSG00000107745	0.093655	ENSG00000168710
ENSG00000049618	0.0936546	ENSG00000104885
ENSG00000204252	0.0936532	ENSG00000204287
ENSG00000137818	0.0936526	ENSG00000198744
ENSG00000126453	0.0936524	ENSG00000167595
ENSG00000125818	0.0936519	ENSG00000167182
ENSG00000130669	0.0936518	ENSG00000131408
ENSG00000164054	0.0936517	ENSG00000204310
ENSG00000142227	0.0936516	ENSG00000197956
ENSG00000166451	0.0936506	ENSG00000198826
ENSG00000146247	0.0936506	ENSG00000198833
ENSG00000088833	0.0936505	ENSG00000108953
ENSG00000141456	0.0936505	ENSG00000164080
ENSG00000011009	0.0936503	ENSG00000129235
ENSG00000057935	0.0936494	ENSG00000112759
ENSG00000125651	0.0936491	ENSG00000167461
ENSG00000126067	0.0936491	ENSG00000183624
ENSG00000147050	0.093649	ENSG00000156875
ENSG00000175224	0.0936482	ENSG00000179222
ENSG00000134982	0.0936476	ENSG00000164219
ENSG00000184612	0.0936471	ENSG00000225405
ENSG00000134882	0.0936466	ENSG00000179010
ENSG00000091651	0.0936465	ENSG00000121152
ENSG00000256817	0.0936454	ENSG00000256937
ENSG00000141522	0.093645	ENSG00000167182
ENSG00000113716	0.0936441	ENSG00000176095
ENSG00000131351	0.0936437	ENSG00000163072
ENSG00000177733	0.093643	ENSG00000224004
ENSG00000101473	0.093642	ENSG00000232119
ENSG00000117450	0.0936418	ENSG00000128050
ENSG00000117000	0.0936415	ENSG00000196646
ENSG00000136819	0.0936411	ENSG00000142784
ENSG00000140525	0.0936409	ENSG00000166881
ENSG00000236320	0.0936393	ENSG00000243064
ENSG00000164040	0.0936392	ENSG00000276293
ENSG00000117036	0.0936388	ENSG00000123570
ENSG00000234031	0.0936386	ENSG00000277027
ENSG00000105053	0.0936383	ENSG00000105669
ENSG00000137492	0.0936382	ENSG00000152942
ENSG00000161847	0.0936382	ENSG00000188549
ENSG00000091009	0.0936379	ENSG00000125812
ENSG00000172336	0.0936379	ENSG00000235363
ENSG00000037637	0.0936374	ENSG00000184677
ENSG00000114383	0.0936372	ENSG00000114395
ENSG00000003756	0.0936372	ENSG00000235016
ENSG00000100216	0.0936368	ENSG00000162191
ENSG00000100714	0.0936365	ENSG00000101868
ENSG00000084623	0.0936364	ENSG00000105671
ENSG00000114933	0.0936363	ENSG00000166783
ENSG00000102910	0.0936362	ENSG00000133835
ENSG00000114942	0.0936358	ENSG00000175224
ENSG00000136238	0.0936344	ENSG00000169446
ENSG00000186468	0.0936344	ENSG00000232472
ENSG00000178982	0.0936343	ENSG00000213621
ENSG00000109133	0.093634	ENSG00000213463
ENSG00000052723	0.0936338	ENSG00000265241
ENSG00000130669	0.0936337	ENSG00000132005
ENSG00000152443	0.0936333	ENSG00000204604
ENSG00000124155	0.0936331	ENSG00000125818
ENSG00000107175	0.0936322	ENSG00000165006
ENSG00000138231	0.0936322	ENSG00000179918
ENSG00000065057	0.0936321	ENSG00000242372
ENSG00000087448	0.093632	ENSG00000167986
ENSG00000025770	0.0936319	ENSG00000125835
ENSG00000211640	0.0936318	ENSG00000211648
ENSG00000005339	0.0936314	ENSG00000143294
ENSG00000095319	0.0936307	ENSG00000160563
ENSG00000153207	0.0936304	ENSG00000163681
ENSG00000167676	0.0936302	ENSG00000236483
ENSG00000189339	0.0936301	ENSG00000213918
ENSG00000106952	0.0936298	ENSG00000113580
ENSG00000163823	0.0936298	ENSG00000197629
ENSG00000068394	0.0936293	ENSG00000117118
ENSG00000130818	0.0936286	ENSG00000134077
ENSG00000232858	0.0936282	ENSG00000242060
ENSG00000144233	0.0936276	ENSG00000156853
ENSG00000144597	0.0936267	ENSG00000167447
ENSG00000137955	0.0936253	ENSG00000215251
ENSG00000106144	0.0936249	ENSG00000168488
ENSG00000146918	0.0936248	ENSG00000167670
ENSG00000004700	0.0936239	ENSG00000153786
ENSG00000137193	0.0936237	ENSG00000197635
ENSG00000100647	0.0936233	ENSG00000162413
ENSG00000100815	0.0936226	ENSG00000174720
ENSG00000075702	0.0936223	ENSG00000092853
ENSG00000086232	0.093622	ENSG00000147065
ENSG00000099940	0.0936214	ENSG00000198252
ENSG00000089154	0.0936207	ENSG00000272391
ENSG00000223529	0.09362	ENSG00000263266
ENSG00000172716	0.0936197	ENSG00000205045
ENSG00000180357	0.0936193	ENSG00000181192
ENSG00000163866	0.0936192	ENSG00000167074
ENSG00000114978	0.0936171	ENSG00000126945
ENSG00000089195	0.0936169	ENSG00000244045
ENSG00000105011	0.0936164	ENSG00000175063
ENSG00000088888	0.0936158	ENSG00000155755
ENSG00000060303	0.0936158	ENSG00000226360
ENSG00000185963	0.0936157	ENSG00000252061
ENSG00000115514	0.0936153	ENSG00000124383
ENSG00000103313	0.093614	ENSG00000163563
ENSG00000134001	0.0936139	ENSG00000172687
ENSG00000169180	0.0936139	ENSG00000178694
ENSG00000130764	0.0936137	ENSG00000156639
ENSG00000069329	0.0936132	ENSG00000104131
ENSG00000077549	0.0936126	ENSG00000196646
ENSG00000241625	0.0936125	ENSG00000266875
ENSG00000076201	0.0936124	ENSG00000254635
ENSG00000207475	0.0936123	ENSG00000207523
ENSG00000113384	0.0936121	ENSG00000174744
ENSG00000126067	0.0936118	ENSG00000185019
ENSG00000122783	0.0936108	ENSG00000263753
ENSG00000164967	0.09361	ENSG00000230581
ENSG00000138092	0.0936099	ENSG00000147144
ENSG00000006695	0.0936088	ENSG00000165632
ENSG00000200354	0.0936088	ENSG00000238795
ENSG00000068654	0.0936081	ENSG00000196367
ENSG00000135900	0.0936079	ENSG00000163900
ENSG00000069943	0.0936077	ENSG00000103507
ENSG00000095319	0.0936069	ENSG00000100243
ENSG00000114503	0.0936064	ENSG00000201302
ENSG00000198918	0.0936059	ENSG00000225093
ENSG00000121417	0.0936041	ENSG00000173480
ENSG00000115944	0.093604	ENSG00000163541
ENSG00000135624	0.0936032	ENSG00000196976
ENSG00000128708	0.0936029	ENSG00000131467
ENSG00000029363	0.0936023	ENSG00000116752
ENSG00000057608	0.0936021	ENSG00000107581
ENSG00000173230	0.0936017	ENSG00000213799
ENSG00000101782	0.0936013	ENSG00000144566
ENSG00000115677	0.0936011	ENSG00000147649
ENSG00000135297	0.093601	ENSG00000181038
ENSG00000027869	0.0936007	ENSG00000102119
ENSG00000100450	0.0936007	ENSG00000134545
ENSG00000221676	0.0936006	ENSG00000265802
ENSG00000120333	0.0935989	ENSG00000291120
ENSG00000150753	0.0935988	ENSG00000160818
ENSG00000207233	0.0935988	ENSG00000251733
ENSG00000141378	0.0935985	ENSG00000186868
ENSG00000170043	0.0935973	ENSG00000205744
ENSG00000204220	0.0935968	ENSG00000214176
ENSG00000083307	0.0935962	ENSG00000104490
ENSG00000100029	0.0935953	ENSG00000123064
ENSG00000067248	0.0935948	ENSG00000161057
ENSG00000128989	0.0935946	ENSG00000213281
ENSG00000083844	0.093594	ENSG00000204514
ENSG00000061936	0.0935939	ENSG00000176225
ENSG00000105669	0.0935938	ENSG00000184840
ENSG00000130119	0.0935938	ENSG00000230124
ENSG00000175073	0.0935937	ENSG00000176542
ENSG00000006530	0.0935937	ENSG00000279331
ENSG00000166822	0.0935934	ENSG00000169018
ENSG00000183878	0.0935932	ENSG00000204842
ENSG00000105374	0.0935931	ENSG00000271503
ENSG00000116478	0.093593	ENSG00000176783
ENSG00000211695	0.0935924	ENSG00000249978
ENSG00000185338	0.0935924	ENSG00000256269
ENSG00000112320	0.0935918	ENSG00000148444
ENSG00000149806	0.0935907	ENSG00000180879
ENSG00000133961	0.0935905	ENSG00000156639
ENSG00000071894	0.0935899	ENSG00000133027
ENSG00000080986	0.0935897	ENSG00000117399
ENSG00000136942	0.0935897	ENSG00000169100
ENSG00000132581	0.0935895	ENSG00000172586
ENSG00000020256	0.0935893	ENSG00000072062
ENSG00000130299	0.0935889	ENSG00000184163
ENSG00000205871	0.0935888	ENSG00000242071
ENSG00000134516	0.0935868	ENSG00000230330
ENSG00000011600	0.0935867	ENSG00000163823
ENSG00000004487	0.0935856	ENSG00000275700
ENSG00000199883	0.0935851	ENSG00000234498
ENSG00000171490	0.0935848	ENSG00000180329
ENSG00000147912	0.0935829	ENSG00000159899
ENSG00000163866	0.0935829	ENSG00000165526
ENSG00000143443	0.0935826	ENSG00000159685
ENSG00000055070	0.0935823	ENSG00000138668
ENSG00000108175	0.0935822	ENSG00000149532
ENSG00000155100	0.093582	ENSG00000164338
ENSG00000163125	0.0935815	ENSG00000170043
ENSG00000143437	0.093581	ENSG00000148396
ENSG00000101346	0.0935808	ENSG00000139514
ENSG00000186222	0.0935808	ENSG00000221821
ENSG00000099917	0.0935807	ENSG00000176225
ENSG00000133119	0.0935786	ENSG00000183763
ENSG00000104969	0.0935784	ENSG00000179134
ENSG00000124214	0.0935776	ENSG00000125386
ENSG00000114270	0.0935775	ENSG00000204248
ENSG00000057608	0.0935774	ENSG00000142655
ENSG00000117650	0.0935772	ENSG00000161888
ENSG00000211728	0.093576	ENSG00000211739
ENSG00000111752	0.0935755	ENSG00000169446
ENSG00000162236	0.0935754	ENSG00000163902
ENSG00000166803	0.093575	ENSG00000176890
ENSG00000206702	0.0935749	ENSG00000222969
ENSG00000107745	0.0935746	ENSG00000127022
ENSG00000066739	0.0935743	ENSG00000144357
ENSG00000005889	0.093574	ENSG00000175213
ENSG00000173207	0.0935734	ENSG00000213390
ENSG00000100324	0.0935726	ENSG00000163882
ENSG00000108826	0.0935716	ENSG00000133731
ENSG00000141084	0.0935716	ENSG00000158195
ENSG00000006451	0.0935707	ENSG00000225921
ENSG00000114650	0.0935701	ENSG00000167114
ENSG00000116455	0.09357	ENSG00000141279
ENSG00000112077	0.0935691	ENSG00000137198
ENSG00000170855	0.0935684	ENSG00000213281
ENSG00000054118	0.0935682	ENSG00000078369
ENSG00000183495	0.0935675	ENSG00000205871
ENSG00000072062	0.0935673	ENSG00000133895
ENSG00000116857	0.0935667	ENSG00000133597
ENSG00000103363	0.0935666	ENSG00000105701
ENSG00000112695	0.0935665	ENSG00000203872
ENSG00000243238	0.093566	ENSG00000244575
ENSG00000126216	0.0935656	ENSG00000276234
ENSG00000122707	0.0935646	ENSG00000165304
ENSG00000166337	0.0935645	ENSG00000236992
ENSG00000105640	0.0935631	ENSG00000214389
ENSG00000114956	0.0935621	ENSG00000240489
ENSG00000146386	0.0935618	ENSG00000198730
ENSG00000197062	0.0935618	ENSG00000213799
ENSG00000062194	0.0935616	ENSG00000132950
ENSG00000180964	0.0935613	ENSG00000203326
ENSG00000168175	0.0935613	ENSG00000204406
ENSG00000095319	0.0935607	ENSG00000172943
ENSG00000099769	0.0935598	ENSG00000129951
ENSG00000122218	0.0935598	ENSG00000170876
ENSG00000119684	0.0935595	ENSG00000203326
ENSG00000163634	0.0935591	ENSG00000165629
ENSG00000143442	0.093559	ENSG00000167632
ENSG00000111581	0.0935587	ENSG00000172167
ENSG00000101343	0.093557	ENSG00000124383
ENSG00000164587	0.093557	ENSG00000188846
ENSG00000085978	0.0935568	ENSG00000143093
ENSG00000146066	0.0935568	ENSG00000236552
ENSG00000092330	0.0935564	ENSG00000123353
ENSG00000015676	0.0935562	ENSG00000100412
ENSG00000150403	0.0935558	ENSG00000164576
ENSG00000113273	0.0935555	ENSG00000187446
ENSG00000201758	0.0935555	ENSG00000222386
ENSG00000160392	0.0935555	ENSG00000272333
ENSG00000103194	0.0935553	ENSG00000124214
ENSG00000112739	0.0935546	ENSG00000113384
ENSG00000135940	0.0935543	ENSG00000159377
ENSG00000047849	0.0935543	ENSG00000173402
ENSG00000092108	0.0935539	ENSG00000140265
ENSG00000211658	0.0935539	ENSG00000211673
ENSG00000101290	0.0935536	ENSG00000109079
ENSG00000094804	0.0935536	ENSG00000171320
ENSG00000038274	0.0935535	ENSG00000101928
ENSG00000139737	0.0935534	ENSG00000163577
ENSG00000125870	0.0935528	ENSG00000182004
ENSG00000125484	0.0935526	ENSG00000223496
ENSG00000146670	0.0935524	ENSG00000168496
ENSG00000101138	0.0935524	ENSG00000196652
ENSG00000250182	0.0935518	ENSG00000275700
ENSG00000212128	0.0935515	ENSG00000247157
ENSG00000201229	0.0935512	ENSG00000201512
ENSG00000125356	0.093551	ENSG00000189043
ENSG00000062822	0.0935508	ENSG00000139734
ENSG00000186575	0.0935503	ENSG00000213699
ENSG00000103222	0.0935502	ENSG00000186716
ENSG00000180370	0.0935499	ENSG00000198646
ENSG00000011021	0.0935498	ENSG00000183495
ENSG00000106261	0.0935496	ENSG00000128000
ENSG00000142856	0.0935495	ENSG00000250903
ENSG00000063245	0.0935492	ENSG00000178950
ENSG00000147383	0.0935459	ENSG00000167508
ENSG00000179532	0.0935454	ENSG00000198198
ENSG00000100926	0.0935448	ENSG00000140104
ENSG00000159140	0.0935448	ENSG00000166987
ENSG00000185728	0.0935443	ENSG00000234444
ENSG00000105677	0.093544	ENSG00000205155
ENSG00000140525	0.0935438	ENSG00000158402
ENSG00000100147	0.0935434	ENSG00000104412
ENSG00000066135	0.0935433	ENSG00000143393
ENSG00000200087	0.0935432	ENSG00000202058
ENSG00000086289	0.0935415	ENSG00000198890
ENSG00000090863	0.0935413	ENSG00000105953
ENSG00000213049	0.0935407	ENSG00000256937
ENSG00000125755	0.0935403	ENSG00000184677
ENSG00000198703	0.09354	ENSG00000227295
ENSG00000181016	0.0935398	ENSG00000256826
ENSG00000119414	0.0935397	ENSG00000187713
ENSG00000205871	0.0935397	ENSG00000242060
ENSG00000144554	0.0935396	ENSG00000164045
ENSG00000110448	0.0935396	ENSG00000234886
ENSG00000054277	0.0935392	ENSG00000060339
ENSG00000141551	0.0935384	ENSG00000147224
ENSG00000220749	0.0935382	ENSG00000238103
ENSG00000225338	0.0935381	ENSG00000234851
ENSG00000115687	0.0935372	ENSG00000163935
ENSG00000120438	0.0935369	ENSG00000120694
ENSG00000137076	0.0935369	ENSG00000172757
ENSG00000100325	0.0935365	ENSG00000142459
ENSG00000136149	0.093536	ENSG00000186468
ENSG00000116489	0.0935357	ENSG00000169018
ENSG00000089351	0.0935357	ENSG00000178982
ENSG00000184612	0.0935343	ENSG00000234825
ENSG00000230916	0.0935341	ENSG00000271207
ENSG00000109118	0.0935336	ENSG00000148229
ENSG00000111843	0.0935336	ENSG00000172336
ENSG00000101337	0.0935333	ENSG00000169062
ENSG00000178429	0.0935331	ENSG00000240622
ENSG00000010803	0.0935318	ENSG00000089154
ENSG00000095319	0.0935316	ENSG00000144028
ENSG00000175792	0.0935316	ENSG00000196646
ENSG00000113048	0.0935312	ENSG00000130119
ENSG00000005448	0.0935305	ENSG00000122140
ENSG00000015676	0.0935303	ENSG00000214078
ENSG00000066044	0.0935292	ENSG00000175166
ENSG00000114978	0.0935291	ENSG00000166454
ENSG00000183530	0.0935273	ENSG00000253352
ENSG00000107020	0.0935271	ENSG00000230581
ENSG00000042088	0.093527	ENSG00000167699
ENSG00000111913	0.0935268	ENSG00000131370
ENSG00000070413	0.0935264	ENSG00000130669
ENSG00000167635	0.093526	ENSG00000197054
ENSG00000126602	0.0935256	ENSG00000180817
ENSG00000213609	0.0935256	ENSG00000241061
ENSG00000135837	0.0935247	ENSG00000143398
ENSG00000128973	0.0935238	ENSG00000177733
ENSG00000100380	0.0935232	ENSG00000139726
ENSG00000143393	0.0935223	ENSG00000198646
ENSG00000100852	0.0935205	ENSG00000123131
ENSG00000236552	0.0935204	ENSG00000261557
ENSG00000171421	0.0935195	ENSG00000228474
ENSG00000173726	0.0935194	ENSG00000207181
ENSG00000005022	0.0935193	ENSG00000102409
ENSG00000125843	0.0935193	ENSG00000183155
ENSG00000180357	0.0935189	ENSG00000196961
ENSG00000137817	0.0935186	ENSG00000167699
ENSG00000007968	0.0935183	ENSG00000258725
ENSG00000105520	0.0935178	ENSG00000183401
ENSG00000161970	0.0935172	ENSG00000180964
ENSG00000116199	0.0935171	ENSG00000225733
ENSG00000132155	0.0935171	ENSG00000240869
ENSG00000198431	0.093517	ENSG00000213782
ENSG00000015676	0.0935164	ENSG00000131043
ENSG00000128524	0.0935164	ENSG00000131469
ENSG00000168259	0.0935157	ENSG00000198746
ENSG00000178397	0.0935156	ENSG00000183978
ENSG00000127995	0.0935147	ENSG00000188811
ENSG00000100220	0.0935146	ENSG00000138111
ENSG00000091542	0.0935146	ENSG00000155506
ENSG00000068489	0.0935141	ENSG00000198826
ENSG00000108106	0.0935138	ENSG00000135297
ENSG00000103995	0.093513	ENSG00000149636
ENSG00000164897	0.0935125	ENSG00000184076
ENSG00000178429	0.0935121	ENSG00000235587
ENSG00000230364	0.093512	ENSG00000240622
ENSG00000164087	0.0935099	ENSG00000176208
ENSG00000074842	0.0935092	ENSG00000167004
ENSG00000165480	0.0935085	ENSG00000237649
ENSG00000101452	0.0935081	ENSG00000148358
ENSG00000120029	0.093508	ENSG00000189266
ENSG00000230508	0.0935075	ENSG00000262772
ENSG00000100280	0.0935072	ENSG00000167930
ENSG00000242571	0.0935066	ENSG00000242692
ENSG00000087274	0.0935065	ENSG00000154930
ENSG00000082196	0.0935065	ENSG00000248483
ENSG00000068120	0.093506	ENSG00000222208
ENSG00000200394	0.0935058	ENSG00000221439
ENSG00000151413	0.0935058	ENSG00000226688
ENSG00000240490	0.0935034	ENSG00000240606
ENSG00000145723	0.0935032	ENSG00000168918
ENSG00000123338	0.0935027	ENSG00000141968
ENSG00000080189	0.0935026	ENSG00000125945
ENSG00000115368	0.0935019	ENSG00000135249
ENSG00000164684	0.0934999	ENSG00000223749
ENSG00000122376	0.0934998	ENSG00000168918
ENSG00000115464	0.0934997	ENSG00000230897
ENSG00000081665	0.0934987	ENSG00000184635
ENSG00000113360	0.0934981	ENSG00000189266
ENSG00000108561	0.0934971	ENSG00000213261
ENSG00000119522	0.0934953	ENSG00000138101
ENSG00000178982	0.0934941	ENSG00000219451
ENSG00000102181	0.0934939	ENSG00000189266
ENSG00000120708	0.0934938	ENSG00000158869
ENSG00000048342	0.0934931	ENSG00000141449
ENSG00000148248	0.0934919	ENSG00000148297
ENSG00000126456	0.0934917	ENSG00000164896
ENSG00000149269	0.0934916	ENSG00000163412
ENSG00000182903	0.0934916	ENSG00000196437
ENSG00000127527	0.0934915	ENSG00000167323
ENSG00000115993	0.0934915	ENSG00000170385
ENSG00000093009	0.0934913	ENSG00000142731
ENSG00000125826	0.093491	ENSG00000169660
ENSG00000170889	0.0934908	ENSG00000174547
ENSG00000163933	0.0934901	ENSG00000172046
ENSG00000165006	0.0934895	ENSG00000235481
ENSG00000102738	0.0934889	ENSG00000152219
ENSG00000118058	0.0934888	ENSG00000241370
ENSG00000085840	0.0934881	ENSG00000139734
ENSG00000115520	0.0934879	ENSG00000175768
ENSG00000213261	0.0934879	ENSG00000226243
ENSG00000114209	0.0934878	ENSG00000175110
ENSG00000071051	0.0934876	ENSG00000207741
ENSG00000061936	0.0934872	ENSG00000075702
ENSG00000112759	0.0934869	ENSG00000227379
ENSG00000131043	0.0934864	ENSG00000134686
ENSG00000102181	0.0934859	ENSG00000120029
ENSG00000065328	0.0934852	ENSG00000172167
ENSG00000087269	0.0934851	ENSG00000146731
ENSG00000047849	0.0934839	ENSG00000130985
ENSG00000136295	0.0934836	ENSG00000166987
ENSG00000112742	0.0934836	ENSG00000171241
ENSG00000099901	0.0934832	ENSG00000159259
ENSG00000153989	0.0934831	ENSG00000162980
ENSG00000119977	0.0934824	ENSG00000155256
ENSG00000080345	0.0934808	ENSG00000168228
ENSG00000115604	0.0934805	ENSG00000146963
ENSG00000065243	0.0934803	ENSG00000126216
ENSG00000137460	0.0934801	ENSG00000145335
ENSG00000175826	0.0934797	ENSG00000261221
ENSG00000130724	0.0934788	ENSG00000148291
ENSG00000088205	0.0934783	ENSG00000115539
ENSG00000147383	0.0934778	ENSG00000163481
ENSG00000001497	0.093477	ENSG00000068654
ENSG00000176208	0.0934767	ENSG00000176890
ENSG00000230734	0.0934762	ENSG00000234851
ENSG00000183530	0.0934758	ENSG00000198146
ENSG00000151366	0.093475	ENSG00000158411
ENSG00000211724	0.0934739	ENSG00000276819
ENSG00000100526	0.0934736	ENSG00000197714
ENSG00000264275	0.0934734	ENSG00000266420
ENSG00000196367	0.0934731	ENSG00000263001
ENSG00000162735	0.0934726	ENSG00000167699
ENSG00000160208	0.0934725	ENSG00000205060
ENSG00000116604	0.0934718	ENSG00000140750
ENSG00000100201	0.0934716	ENSG00000180329
ENSG00000188536	0.0934713	ENSG00000196565
ENSG00000214541	0.0934711	ENSG00000216866
ENSG00000126432	0.093471	ENSG00000164405
ENSG00000089902	0.093471	ENSG00000188389
ENSG00000092108	0.0934708	ENSG00000115368
ENSG00000171827	0.0934704	ENSG00000198393
ENSG00000076003	0.093469	ENSG00000104738
ENSG00000066044	0.0934681	ENSG00000167986
ENSG00000106399	0.0934679	ENSG00000114054
ENSG00000108557	0.0934674	ENSG00000198198
ENSG00000134686	0.0934669	ENSG00000178950
ENSG00000137038	0.0934667	ENSG00000164609
ENSG00000151657	0.0934666	ENSG00000204604
ENSG00000213864	0.0934661	ENSG00000236552
ENSG00000099860	0.0934658	ENSG00000185338
ENSG00000140941	0.0934657	ENSG00000261609
ENSG00000216866	0.0934654	ENSG00000240342
ENSG00000116191	0.0934652	ENSG00000178498
ENSG00000171566	0.0934651	ENSG00000188428
ENSG00000142599	0.0934646	ENSG00000196498
ENSG00000004779	0.0934644	ENSG00000088986
ENSG00000136450	0.0934642	ENSG00000151503
ENSG00000124571	0.0934641	ENSG00000156931
ENSG00000211779	0.093464	ENSG00000211786
ENSG00000156697	0.0934631	ENSG00000228474
ENSG00000144959	0.0934628	ENSG00000164010
ENSG00000228071	0.0934619	ENSG00000244485
ENSG00000050426	0.0934612	ENSG00000155959
ENSG00000116954	0.0934604	ENSG00000130175
ENSG00000130939	0.0934597	ENSG00000132005
ENSG00000144535	0.0934584	ENSG00000185019
ENSG00000068354	0.0934583	ENSG00000169375
ENSG00000101444	0.0934572	ENSG00000122140
ENSG00000101310	0.0934564	ENSG00000198563
ENSG00000088986	0.0934558	ENSG00000127564
ENSG00000200783	0.0934558	ENSG00000233476
ENSG00000105171	0.0934555	ENSG00000235257
ENSG00000065518	0.093455	ENSG00000243927
ENSG00000067955	0.0934549	ENSG00000134308
ENSG00000001497	0.0934537	ENSG00000196205
ENSG00000163344	0.0934536	ENSG00000177410
ENSG00000025293	0.0934527	ENSG00000187257
ENSG00000165219	0.0934527	ENSG00000198743
ENSG00000129810	0.0934524	ENSG00000149503
ENSG00000145494	0.0934522	ENSG00000164167
ENSG00000115267	0.0934508	ENSG00000128284
ENSG00000224094	0.0934508	ENSG00000229659
ENSG00000118620	0.0934489	ENSG00000197798
ENSG00000149806	0.0934486	ENSG00000163938
ENSG00000144535	0.0934484	ENSG00000167930
ENSG00000102858	0.0934478	ENSG00000115568
ENSG00000106330	0.0934473	ENSG00000126005
ENSG00000073792	0.0934471	ENSG00000137309
ENSG00000214391	0.093447	ENSG00000224861
ENSG00000100804	0.0934465	ENSG00000183298
ENSG00000096996	0.0934464	ENSG00000138642
ENSG00000110427	0.0934463	ENSG00000155980
ENSG00000164898	0.0934461	ENSG00000237989
ENSG00000188163	0.093446	ENSG00000262772
ENSG00000122359	0.0934455	ENSG00000123338
ENSG00000086544	0.0934455	ENSG00000167874
ENSG00000149503	0.0934442	ENSG00000171848
ENSG00000166860	0.0934442	ENSG00000177971
ENSG00000136279	0.093444	ENSG00000169189
ENSG00000107929	0.0934437	ENSG00000147118
ENSG00000171456	0.0934435	ENSG00000196588
ENSG00000117419	0.0934432	ENSG00000225031
ENSG00000142657	0.0934432	ENSG00000235636
ENSG00000213024	0.093443	ENSG00000272333
ENSG00000224094	0.0934424	ENSG00000236312
ENSG00000182899	0.0934423	ENSG00000213609
ENSG00000008710	0.0934421	ENSG00000198700
ENSG00000222489	0.0934419	ENSG00000252213
ENSG00000063241	0.0934417	ENSG00000116649
ENSG00000072062	0.0934417	ENSG00000120685
ENSG00000214362	0.0934407	ENSG00000237793
ENSG00000236058	0.09344	ENSG00000236735
ENSG00000117266	0.0934396	ENSG00000162542
ENSG00000089048	0.0934392	ENSG00000198538
ENSG00000130479	0.0934391	ENSG00000161847
ENSG00000197724	0.0934387	ENSG00000253719
ENSG00000148843	0.0934381	ENSG00000166888
ENSG00000124214	0.0934371	ENSG00000132254
ENSG00000134851	0.0934371	ENSG00000178694
ENSG00000183495	0.0934367	ENSG00000204842
ENSG00000176624	0.0934353	ENSG00000181788
ENSG00000180964	0.093435	ENSG00000241973
ENSG00000204165	0.0934348	ENSG00000224631
ENSG00000071082	0.0934345	ENSG00000232472
ENSG00000092330	0.0934344	ENSG00000166946
ENSG00000068354	0.0934336	ENSG00000188219
ENSG00000148606	0.0934333	ENSG00000198793
ENSG00000168488	0.0934327	ENSG00000204138
ENSG00000227345	0.0934323	ENSG00000239883
ENSG00000196072	0.093432	ENSG00000196531
ENSG00000099341	0.0934313	ENSG00000172465
ENSG00000155380	0.0934308	ENSG00000164038
ENSG00000142655	0.0934304	ENSG00000273841
ENSG00000139239	0.0934302	ENSG00000239437
ENSG00000142556	0.0934297	ENSG00000198464
ENSG00000072062	0.0934293	ENSG00000108953
ENSG00000151233	0.0934291	ENSG00000220205
ENSG00000130818	0.0934289	ENSG00000179010
ENSG00000117419	0.0934279	ENSG00000166170
ENSG00000115694	0.0934275	ENSG00000166888
ENSG00000184924	0.0934275	ENSG00000226360
ENSG00000112308	0.0934273	ENSG00000180370
ENSG00000164346	0.0934267	ENSG00000188846
ENSG00000011304	0.0934263	ENSG00000070047
ENSG00000086232	0.0934263	ENSG00000167220
ENSG00000130985	0.0934262	ENSG00000196072
ENSG00000125347	0.0934257	ENSG00000146232
ENSG00000211865	0.0934257	ENSG00000211878
ENSG00000241868	0.0934252	ENSG00000253015
ENSG00000252019	0.0934243	ENSG00000258872
ENSG00000111203	0.0934238	ENSG00000167182
ENSG00000112742	0.0934235	ENSG00000168078
ENSG00000166912	0.0934233	ENSG00000176624
ENSG00000198242	0.093423	ENSG00000226221
ENSG00000185753	0.0934225	ENSG00000198522
ENSG00000144524	0.0934225	ENSG00000198646
ENSG00000164038	0.093422	ENSG00000229020
ENSG00000113312	0.0934214	ENSG00000119705
ENSG00000119684	0.0934214	ENSG00000166004
ENSG00000182858	0.0934209	ENSG00000184164
ENSG00000156970	0.0934198	ENSG00000164109
ENSG00000117448	0.0934189	ENSG00000126457
ENSG00000047597	0.0934189	ENSG00000158856
ENSG00000073578	0.0934184	ENSG00000102910
ENSG00000185834	0.0934179	ENSG00000221983
ENSG00000159202	0.0934169	ENSG00000176095
ENSG00000100462	0.0934169	ENSG00000264292
ENSG00000144043	0.0934164	ENSG00000166716
ENSG00000127526	0.093416	ENSG00000138182
ENSG00000105568	0.0934159	ENSG00000185049
ENSG00000048649	0.0934157	ENSG00000058272
ENSG00000115204	0.0934157	ENSG00000125971
ENSG00000198382	0.0934157	ENSG00000273611
ENSG00000065000	0.0934154	ENSG00000230124
ENSG00000109133	0.0934153	ENSG00000134970
ENSG00000011451	0.0934152	ENSG00000141867
ENSG00000081154	0.0934151	ENSG00000179010
ENSG00000023191	0.0934143	ENSG00000171793
ENSG00000137804	0.0934142	ENSG00000278311
ENSG00000144867	0.093414	ENSG00000168887
ENSG00000012124	0.093414	ENSG00000204257
ENSG00000161980	0.0934138	ENSG00000172301
ENSG00000099364	0.0934123	ENSG00000099904
ENSG00000099968	0.0934118	ENSG00000123349
ENSG00000108599	0.0934112	ENSG00000119820
ENSG00000124383	0.0934112	ENSG00000168710
ENSG00000106554	0.0934108	ENSG00000129055
ENSG00000078369	0.0934106	ENSG00000117592
ENSG00000108666	0.0934106	ENSG00000188554
ENSG00000117335	0.0934098	ENSG00000138413
ENSG00000020256	0.0934095	ENSG00000198824
ENSG00000137804	0.0934092	ENSG00000213390
ENSG00000211716	0.093409	ENSG00000241657
ENSG00000229046	0.0934087	ENSG00000266097
ENSG00000168291	0.0934085	ENSG00000168439
ENSG00000166579	0.0934082	ENSG00000267470
ENSG00000090061	0.0934076	ENSG00000113387
ENSG00000163348	0.0934072	ENSG00000177981
ENSG00000214199	0.0934068	ENSG00000256338
ENSG00000112282	0.0934063	ENSG00000119927
ENSG00000133488	0.0934063	ENSG00000136842
ENSG00000076662	0.0934063	ENSG00000198242
ENSG00000182087	0.0934061	ENSG00000197912
ENSG00000172171	0.093406	ENSG00000176208
ENSG00000130939	0.0934056	ENSG00000163125
ENSG00000160752	0.0934045	ENSG00000169710
ENSG00000169375	0.0934043	ENSG00000172534
ENSG00000151466	0.0934043	ENSG00000272533
ENSG00000149806	0.0934041	ENSG00000158195
ENSG00000109079	0.0934038	ENSG00000167395
ENSG00000077157	0.0934038	ENSG00000171456
ENSG00000124733	0.0934032	ENSG00000235363
ENSG00000015676	0.0934028	ENSG00000229638
ENSG00000090316	0.0934026	ENSG00000198792
ENSG00000094804	0.0934025	ENSG00000138018
ENSG00000239855	0.0934018	ENSG00000241755
ENSG00000111206	0.0934016	ENSG00000113758
ENSG00000149196	0.0934012	ENSG00000171204
ENSG00000058673	0.0934012	ENSG00000185246
ENSG00000159461	0.0934009	ENSG00000160818
ENSG00000103313	0.0934002	ENSG00000124731
ENSG00000078699	0.0934	ENSG00000091640
ENSG00000126883	0.0934	ENSG00000197818
ENSG00000131236	0.0933999	ENSG00000183431
ENSG00000004779	0.0933989	ENSG00000105447
ENSG00000075702	0.0933986	ENSG00000090372
ENSG00000125877	0.0933986	ENSG00000132768
ENSG00000100652	0.0933982	ENSG00000176783
ENSG00000115053	0.0933982	ENSG00000179041
ENSG00000055483	0.0933978	ENSG00000078804
ENSG00000104804	0.0933974	ENSG00000125740
ENSG00000141279	0.093397	ENSG00000161714
ENSG00000116649	0.0933966	ENSG00000145912
ENSG00000085231	0.0933952	ENSG00000119705
ENSG00000073614	0.093395	ENSG00000186222
ENSG00000129933	0.0933946	ENSG00000136699
ENSG00000086544	0.0933945	ENSG00000111679
ENSG00000086598	0.0933945	ENSG00000169018
ENSG00000162062	0.0933943	ENSG00000163072
ENSG00000085185	0.0933943	ENSG00000272333
ENSG00000186185	0.0933942	ENSG00000186193
ENSG00000134909	0.093394	ENSG00000147231
ENSG00000149503	0.0933929	ENSG00000154839
ENSG00000201510	0.0933929	ENSG00000275090
ENSG00000103888	0.0933911	ENSG00000117899
ENSG00000180098	0.0933908	ENSG00000214992
ENSG00000035141	0.0933907	ENSG00000140740
ENSG00000113360	0.0933901	ENSG00000166987
ENSG00000100147	0.0933896	ENSG00000100479
ENSG00000114353	0.0933896	ENSG00000169410
ENSG00000241243	0.0933892	ENSG00000288569
ENSG00000006652	0.0933889	ENSG00000164463
ENSG00000136918	0.0933885	ENSG00000160606
ENSG00000164151	0.0933883	ENSG00000166454
ENSG00000174718	0.0933881	ENSG00000198040
ENSG00000066044	0.0933873	ENSG00000140350
ENSG00000225093	0.0933868	ENSG00000237506
ENSG00000116903	0.093386	ENSG00000197714
ENSG00000137491	0.0933859	ENSG00000159189
ENSG00000010803	0.0933855	ENSG00000101464
ENSG00000120333	0.0933855	ENSG00000157625
ENSG00000102710	0.0933829	ENSG00000162384
ENSG00000158711	0.0933826	ENSG00000167965
ENSG00000168488	0.0933824	ENSG00000204842
ENSG00000106261	0.0933816	ENSG00000198440
ENSG00000163840	0.0933811	ENSG00000177409
ENSG00000172497	0.0933806	ENSG00000196376
ENSG00000108651	0.0933806	ENSG00000241878
ENSG00000138363	0.0933804	ENSG00000148229
ENSG00000099364	0.0933801	ENSG00000103512
ENSG00000119636	0.0933797	ENSG00000145734
ENSG00000108021	0.0933797	ENSG00000174953
ENSG00000004779	0.0933794	ENSG00000197779
ENSG00000201715	0.0933793	ENSG00000201758
ENSG00000138430	0.093379	ENSG00000180817
ENSG00000130741	0.0933787	ENSG00000257103
ENSG00000089154	0.0933777	ENSG00000184634
ENSG00000105793	0.0933773	ENSG00000106638
ENSG00000116701	0.0933773	ENSG00000143110
ENSG00000183298	0.0933773	ENSG00000197756
ENSG00000115806	0.0933772	ENSG00000141456
ENSG00000106603	0.093377	ENSG00000197157
ENSG00000167232	0.0933768	ENSG00000196705
ENSG00000084092	0.0933768	ENSG00000198839
ENSG00000092853	0.0933767	ENSG00000146918
ENSG00000108175	0.0933767	ENSG00000153790
ENSG00000096401	0.0933766	ENSG00000198862
ENSG00000063978	0.0933764	ENSG00000179115
ENSG00000220771	0.0933755	ENSG00000275549
ENSG00000101945	0.0933752	ENSG00000158796
ENSG00000077380	0.0933744	ENSG00000180104
ENSG00000146729	0.093374	ENSG00000159593
ENSG00000117036	0.0933733	ENSG00000125812
ENSG00000102908	0.0933715	ENSG00000168488
ENSG00000163956	0.0933715	ENSG00000182208
ENSG00000172845	0.0933715	ENSG00000198721
ENSG00000127564	0.0933708	ENSG00000166595
ENSG00000101310	0.0933707	ENSG00000198130
ENSG00000176108	0.0933705	ENSG00000180104
ENSG00000135829	0.0933704	ENSG00000183155
ENSG00000200394	0.0933703	ENSG00000252361
ENSG00000100697	0.0933699	ENSG00000107745
ENSG00000211649	0.0933699	ENSG00000243290
ENSG00000251733	0.0933696	ENSG00000251898
ENSG00000166004	0.0933673	ENSG00000184445
ENSG00000118900	0.0933669	ENSG00000177479
ENSG00000135632	0.0933664	ENSG00000137760
ENSG00000103111	0.0933663	ENSG00000126581
ENSG00000108175	0.0933657	ENSG00000132003
ENSG00000103363	0.0933649	ENSG00000172500
ENSG00000101310	0.0933643	ENSG00000116688
ENSG00000087302	0.0933641	ENSG00000118855
ENSG00000188765	0.0933639	ENSG00000250982
ENSG00000106948	0.0933636	ENSG00000186174
ENSG00000100532	0.0933636	ENSG00000214114
ENSG00000131100	0.0933634	ENSG00000143633
ENSG00000160229	0.0933629	ENSG00000189042
ENSG00000100129	0.0933617	ENSG00000220749
ENSG00000115806	0.0933617	ENSG00000225733
ENSG00000105058	0.0933614	ENSG00000154930
ENSG00000144535	0.0933612	ENSG00000179151
ENSG00000103148	0.093361	ENSG00000125818
ENSG00000140548	0.0933606	ENSG00000175215
ENSG00000132388	0.0933593	ENSG00000149658
ENSG00000121552	0.0933593	ENSG00000163221
ENSG00000091986	0.0933586	ENSG00000171130
ENSG00000079805	0.0933571	ENSG00000196642
ENSG00000210678	0.093357	ENSG00000277027
ENSG00000201302	0.0933563	ENSG00000221164
ENSG00000115325	0.0933562	ENSG00000184076
ENSG00000170836	0.0933559	ENSG00000198612
ENSG00000110848	0.0933557	ENSG00000143507
ENSG00000182504	0.0933554	ENSG00000251474
ENSG00000038274	0.0933553	ENSG00000183258
ENSG00000106686	0.0933551	ENSG00000106993
ENSG00000230734	0.0933547	ENSG00000234498
ENSG00000163938	0.0933541	ENSG00000203326
ENSG00000042980	0.093354	ENSG00000081189
ENSG00000100124	0.093354	ENSG00000100227
ENSG00000071243	0.093354	ENSG00000121058
ENSG00000240914	0.0933537	ENSG00000261557
ENSG00000168237	0.0933534	ENSG00000196591
ENSG00000196735	0.0933533	ENSG00000224796
ENSG00000129824	0.0933529	ENSG00000257704
ENSG00000158195	0.0933524	ENSG00000159377
ENSG00000163719	0.0933522	ENSG00000198146
ENSG00000109270	0.0933518	ENSG00000218283
ENSG00000102043	0.0933515	ENSG00000104177
ENSG00000168556	0.0933515	ENSG00000182552
ENSG00000244582	0.0933496	ENSG00000268222
ENSG00000120696	0.0933493	ENSG00000167447
ENSG00000157020	0.0933484	ENSG00000225733
ENSG00000200783	0.0933479	ENSG00000201715
ENSG00000099956	0.0933475	ENSG00000196922
ENSG00000099381	0.0933463	ENSG00000196230
ENSG00000165929	0.0933458	ENSG00000184613
ENSG00000143033	0.0933455	ENSG00000180610
ENSG00000167447	0.0933454	ENSG00000275700
ENSG00000083099	0.0933452	ENSG00000143401
ENSG00000132670	0.0933452	ENSG00000189266
ENSG00000104979	0.0933451	ENSG00000237668
ENSG00000185651	0.093345	ENSG00000200394
ENSG00000211724	0.0933446	ENSG00000277880
ENSG00000095319	0.0933441	ENSG00000097007
ENSG00000143977	0.0933441	ENSG00000158092
ENSG00000148343	0.0933439	ENSG00000177548
ENSG00000156304	0.0933437	ENSG00000172943
ENSG00000136824	0.093343	ENSG00000151725
ENSG00000108839	0.0933429	ENSG00000215067
ENSG00000120709	0.093341	ENSG00000185238
ENSG00000066117	0.0933408	ENSG00000138092
ENSG00000147118	0.0933407	ENSG00000265808
ENSG00000144029	0.0933406	ENSG00000168818
ENSG00000169442	0.0933402	ENSG00000175061
ENSG00000086015	0.0933401	ENSG00000196535
ENSG00000104442	0.09334	ENSG00000123472
ENSG00000160294	0.0933399	ENSG00000173064
ENSG00000073417	0.0933391	ENSG00000135249
ENSG00000166340	0.0933381	ENSG00000169446
ENSG00000167323	0.0933371	ENSG00000185019
ENSG00000006831	0.0933369	ENSG00000106609
ENSG00000122696	0.093336	ENSG00000221829
ENSG00000133256	0.0933357	ENSG00000171097
ENSG00000135617	0.0933355	ENSG00000168061
ENSG00000176406	0.0933345	ENSG00000197444
ENSG00000186468	0.0933345	ENSG00000244363
ENSG00000165943	0.0933343	ENSG00000203880
ENSG00000010803	0.093333	ENSG00000100084
ENSG00000129173	0.0933325	ENSG00000203760
ENSG00000165943	0.0933316	ENSG00000170881
ENSG00000130821	0.0933315	ENSG00000169877
ENSG00000135164	0.0933312	ENSG00000167615
ENSG00000130544	0.0933306	ENSG00000168826
ENSG00000121897	0.0933305	ENSG00000147274
ENSG00000001497	0.0933299	ENSG00000105568
ENSG00000108561	0.0933295	ENSG00000184117
ENSG00000164615	0.0933294	ENSG00000171490
ENSG00000104804	0.0933293	ENSG00000108106
ENSG00000141127	0.0933292	ENSG00000206228
ENSG00000135940	0.0933284	ENSG00000198258
ENSG00000107341	0.0933282	ENSG00000165283
ENSG00000123338	0.0933277	ENSG00000134910
ENSG00000145016	0.0933273	ENSG00000171603
ENSG00000105738	0.0933266	ENSG00000116649
ENSG00000115446	0.0933261	ENSG00000162604
ENSG00000084090	0.0933251	ENSG00000092020
ENSG00000127540	0.0933248	ENSG00000130755
ENSG00000207233	0.093324	ENSG00000239224
ENSG00000090621	0.0933239	ENSG00000144559
ENSG00000102384	0.0933233	ENSG00000167671
ENSG00000105640	0.0933225	ENSG00000178982
ENSG00000175701	0.0933224	ENSG00000200312
ENSG00000177590	0.0933222	ENSG00000196329
ENSG00000211664	0.0933222	ENSG00000242371
ENSG00000112659	0.0933221	ENSG00000125755
ENSG00000146670	0.0933221	ENSG00000227528
ENSG00000123374	0.0933217	ENSG00000180385
ENSG00000139734	0.0933215	ENSG00000181544
ENSG00000144959	0.0933214	ENSG00000240583
ENSG00000110108	0.0933196	ENSG00000136709
ENSG00000220842	0.0933193	ENSG00000232472
ENSG00000109762	0.0933191	ENSG00000124203
ENSG00000175886	0.0933188	ENSG00000250182
ENSG00000100401	0.0933187	ENSG00000183763
ENSG00000138032	0.0933177	ENSG00000176407
ENSG00000146731	0.0933176	ENSG00000150776
ENSG00000037637	0.0933168	ENSG00000079313
ENSG00000101361	0.0933168	ENSG00000221944
ENSG00000103653	0.0933165	ENSG00000126705
ENSG00000103197	0.0933165	ENSG00000278615
ENSG00000091651	0.0933159	ENSG00000092853
ENSG00000130544	0.0933157	ENSG00000274349
ENSG00000101057	0.0933156	ENSG00000165304
ENSG00000111266	0.0933156	ENSG00000178878
ENSG00000165943	0.0933153	ENSG00000175224
ENSG00000213799	0.093315	ENSG00000254004
ENSG00000104131	0.0933147	ENSG00000204220
ENSG00000138381	0.0933142	ENSG00000175087
ENSG00000105258	0.0933141	ENSG00000228929
ENSG00000068971	0.0933134	ENSG00000168070
ENSG00000119705	0.0933134	ENSG00000172172
ENSG00000143442	0.0933129	ENSG00000148396
ENSG00000155506	0.0933115	ENSG00000204463
ENSG00000113141	0.0933112	ENSG00000163481
ENSG00000015171	0.0933112	ENSG00000167528
ENSG00000055163	0.093311	ENSG00000099331
ENSG00000125755	0.0933108	ENSG00000127616
ENSG00000142002	0.0933104	ENSG00000181220
ENSG00000133639	0.0933102	ENSG00000157514
ENSG00000102738	0.0933099	ENSG00000167881
ENSG00000100387	0.0933096	ENSG00000141295
ENSG00000124155	0.0933095	ENSG00000164054
ENSG00000100982	0.0933094	ENSG00000167978
ENSG00000132361	0.0933075	ENSG00000214706
ENSG00000172809	0.0933074	ENSG00000278845
ENSG00000162236	0.0933073	ENSG00000213714
ENSG00000212124	0.0933073	ENSG00000228492
ENSG00000072518	0.0933069	ENSG00000124214
ENSG00000130939	0.0933066	ENSG00000138668
ENSG00000152382	0.0933066	ENSG00000225171
ENSG00000128626	0.093306	ENSG00000142507
ENSG00000138326	0.0933054	ENSG00000156482
ENSG00000085185	0.0933051	ENSG00000273265
ENSG00000137310	0.093305	ENSG00000184992
ENSG00000167491	0.0933042	ENSG00000213024
ENSG00000115556	0.0933032	ENSG00000115568
ENSG00000108064	0.0933031	ENSG00000149313
ENSG00000023228	0.0933028	ENSG00000188554
ENSG00000121058	0.0933014	ENSG00000141030
ENSG00000068354	0.0933011	ENSG00000198198
ENSG00000132003	0.093301	ENSG00000213983
ENSG00000134086	0.0933	ENSG00000139291
ENSG00000139291	0.0932994	ENSG00000205060
ENSG00000006062	0.0932986	ENSG00000166716
ENSG00000108469	0.0932981	ENSG00000112659
ENSG00000076108	0.0932981	ENSG00000170653
ENSG00000105258	0.0932981	ENSG00000254858
ENSG00000100330	0.0932978	ENSG00000131165
ENSG00000137070	0.0932978	ENSG00000137075
ENSG00000143314	0.0932964	ENSG00000143575
ENSG00000114353	0.0932964	ENSG00000164054
ENSG00000151725	0.0932959	ENSG00000184445
ENSG00000005483	0.0932957	ENSG00000080802
ENSG00000105127	0.0932953	ENSG00000132603
ENSG00000127586	0.0932951	ENSG00000171241
ENSG00000142065	0.0932947	ENSG00000172687
ENSG00000120913	0.0932946	ENSG00000176623
ENSG00000111142	0.0932944	ENSG00000115816
ENSG00000078061	0.0932943	ENSG00000152253
ENSG00000086666	0.093294	ENSG00000117862
ENSG00000206633	0.0932936	ENSG00000239899
ENSG00000170365	0.0932935	ENSG00000267325
ENSG00000099860	0.0932934	ENSG00000206754
ENSG00000100109	0.0932928	ENSG00000143093
ENSG00000055483	0.0932927	ENSG00000059758
ENSG00000236735	0.0932926	ENSG00000250346
ENSG00000065978	0.0932923	ENSG00000145912
ENSG00000100354	0.0932923	ENSG00000177463
ENSG00000168002	0.0932923	ENSG00000198937
ENSG00000131437	0.0932922	ENSG00000245888
ENSG00000022840	0.0932919	ENSG00000136448
ENSG00000125995	0.0932915	ENSG00000140365
ENSG00000100243	0.0932913	ENSG00000131845
ENSG00000103351	0.0932912	ENSG00000160058
ENSG00000099937	0.0932909	ENSG00000241973
ENSG00000182446	0.0932903	ENSG00000215021
ENSG00000181610	0.0932895	ENSG00000239672
ENSG00000130255	0.0932893	ENSG00000244363
ENSG00000070759	0.0932891	ENSG00000135365
ENSG00000103148	0.0932884	ENSG00000105323
ENSG00000100350	0.093288	ENSG00000204310
ENSG00000226801	0.0932879	ENSG00000235481
ENSG00000108389	0.0932872	ENSG00000133265
ENSG00000150776	0.0932872	ENSG00000167323
ENSG00000121864	0.0932868	ENSG00000178691
ENSG00000138439	0.0932865	ENSG00000163596
ENSG00000040633	0.0932858	ENSG00000259196
ENSG00000165716	0.0932838	ENSG00000172803
ENSG00000143575	0.0932838	ENSG00000179115
ENSG00000004779	0.0932836	ENSG00000145494
ENSG00000086548	0.0932835	ENSG00000196415
ENSG00000134470	0.0932825	ENSG00000165806
ENSG00000112763	0.093282	ENSG00000125945
ENSG00000107745	0.0932818	ENSG00000249855
ENSG00000113360	0.0932817	ENSG00000119596
ENSG00000065978	0.0932811	ENSG00000170515
ENSG00000196531	0.0932811	ENSG00000198918
ENSG00000213442	0.0932807	ENSG00000227525
ENSG00000119682	0.0932799	ENSG00000132155
ENSG00000108557	0.0932799	ENSG00000213024
ENSG00000167283	0.0932794	ENSG00000266648
ENSG00000051825	0.0932791	ENSG00000060339
ENSG00000062822	0.0932787	ENSG00000166803
ENSG00000166889	0.0932783	ENSG00000166987
ENSG00000198026	0.0932782	ENSG00000198746
ENSG00000127022	0.0932774	ENSG00000179295
ENSG00000107929	0.0932771	ENSG00000134851
ENSG00000121851	0.0932761	ENSG00000148218
ENSG00000198346	0.0932756	ENSG00000198482
ENSG00000139239	0.0932755	ENSG00000205155
ENSG00000100393	0.0932754	ENSG00000132510
ENSG00000125991	0.0932741	ENSG00000214389
ENSG00000013810	0.0932738	ENSG00000154839
ENSG00000095637	0.0932737	ENSG00000223609
ENSG00000135821	0.0932735	ENSG00000198795
ENSG00000107140	0.0932729	ENSG00000137076
ENSG00000137100	0.0932728	ENSG00000165006
ENSG00000180448	0.0932724	ENSG00000184205
ENSG00000084092	0.0932707	ENSG00000175390
ENSG00000086598	0.0932705	ENSG00000179295
ENSG00000123080	0.0932701	ENSG00000154889
ENSG00000084090	0.0932698	ENSG00000119318
ENSG00000103274	0.0932696	ENSG00000106610
ENSG00000105193	0.0932682	ENSG00000172936
ENSG00000103249	0.0932682	ENSG00000257218
ENSG00000079432	0.0932681	ENSG00000166987
ENSG00000223803	0.0932677	ENSG00000244582
ENSG00000063245	0.0932673	ENSG00000141867
ENSG00000237054	0.0932658	ENSG00000257596
ENSG00000128272	0.0932655	ENSG00000140750
ENSG00000170270	0.0932648	ENSG00000182518
ENSG00000199753	0.093264	ENSG00000255198
ENSG00000112763	0.0932639	ENSG00000197020
ENSG00000155085	0.0932635	ENSG00000183137
ENSG00000104889	0.0932625	ENSG00000249115
ENSG00000040341	0.0932624	ENSG00000258692
ENSG00000107581	0.0932619	ENSG00000197579
ENSG00000112685	0.0932613	ENSG00000139180
ENSG00000142655	0.093261	ENSG00000162368
ENSG00000162702	0.0932607	ENSG00000166170
ENSG00000163528	0.0932606	ENSG00000178397
ENSG00000105738	0.0932605	ENSG00000132005
ENSG00000200882	0.0932603	ENSG00000244389
ENSG00000101844	0.0932597	ENSG00000154813
ENSG00000234498	0.0932592	ENSG00000243988
ENSG00000115947	0.0932586	ENSG00000183751
ENSG00000198901	0.0932582	ENSG00000204516
ENSG00000162736	0.0932579	ENSG00000163933
ENSG00000138778	0.0932577	ENSG00000140451
ENSG00000186020	0.0932577	ENSG00000267041
ENSG00000106682	0.093257	ENSG00000142751
ENSG00000160051	0.0932565	ENSG00000185803
ENSG00000198482	0.0932565	ENSG00000213799
ENSG00000091651	0.0932561	ENSG00000119969
ENSG00000115756	0.093254	ENSG00000115935
ENSG00000185728	0.093253	ENSG00000198492
ENSG00000065526	0.0932526	ENSG00000167182
ENSG00000106399	0.0932525	ENSG00000235162
ENSG00000066557	0.0932517	ENSG00000115947
ENSG00000077235	0.0932515	ENSG00000162368
ENSG00000122729	0.0932511	ENSG00000168795
ENSG00000158195	0.0932508	ENSG00000213024
ENSG00000070413	0.0932506	ENSG00000078902
ENSG00000105193	0.0932503	ENSG00000146083
ENSG00000105447	0.0932498	ENSG00000133265
ENSG00000088325	0.0932479	ENSG00000164087
ENSG00000047315	0.0932472	ENSG00000069329
ENSG00000088247	0.0932467	ENSG00000136699
ENSG00000172809	0.0932465	ENSG00000234857
ENSG00000022277	0.0932463	ENSG00000100220
ENSG00000107960	0.0932447	ENSG00000117408
ENSG00000164609	0.0932446	ENSG00000186432
ENSG00000166887	0.0932444	ENSG00000180104
ENSG00000091073	0.0932439	ENSG00000115568
ENSG00000059573	0.0932436	ENSG00000173757
ENSG00000064995	0.0932435	ENSG00000120314
ENSG00000023445	0.0932434	ENSG00000100906
ENSG00000189042	0.0932432	ENSG00000256223
ENSG00000143401	0.0932425	ENSG00000170653
ENSG00000110395	0.0932419	ENSG00000143774
ENSG00000180182	0.0932419	ENSG00000230590
ENSG00000076053	0.0932411	ENSG00000165502
ENSG00000070423	0.0932403	ENSG00000104825
ENSG00000120992	0.0932403	ENSG00000139726
ENSG00000138326	0.0932399	ENSG00000232472
ENSG00000136522	0.0932398	ENSG00000198522
ENSG00000144867	0.0932391	ENSG00000198522
ENSG00000124160	0.0932391	ENSG00000198824
ENSG00000211850	0.0932389	ENSG00000211866
ENSG00000100395	0.0932386	ENSG00000108433
ENSG00000119508	0.0932381	ENSG00000119986
ENSG00000122218	0.0932381	ENSG00000184517
ENSG00000138279	0.0932373	ENSG00000185104
ENSG00000127452	0.0932369	ENSG00000130803
ENSG00000107371	0.0932367	ENSG00000137154
ENSG00000198625	0.0932365	ENSG00000232931
ENSG00000101639	0.0932362	ENSG00000163808
ENSG00000170949	0.0932362	ENSG00000204611
ENSG00000092010	0.0932357	ENSG00000107862
ENSG00000104231	0.0932357	ENSG00000156467
ENSG00000103274	0.0932345	ENSG00000172977
ENSG00000108651	0.0932339	ENSG00000124193
ENSG00000159131	0.0932331	ENSG00000197713
ENSG00000105568	0.0932329	ENSG00000126012
ENSG00000136938	0.0932329	ENSG00000165699
ENSG00000160229	0.0932328	ENSG00000165480
ENSG00000179222	0.0932321	ENSG00000196182
ENSG00000108946	0.0932317	ENSG00000143155
ENSG00000213442	0.0932316	ENSG00000233476
ENSG00000102218	0.0932314	ENSG00000180398
ENSG00000111726	0.0932311	ENSG00000184432
ENSG00000206633	0.0932309	ENSG00000229605
ENSG00000104814	0.0932307	ENSG00000182557
ENSG00000100744	0.0932303	ENSG00000198464
ENSG00000198730	0.0932301	ENSG00000198901
ENSG00000243859	0.0932298	ENSG00000249264
ENSG00000201901	0.0932288	ENSG00000240869
ENSG00000225573	0.0932287	ENSG00000234851
ENSG00000201955	0.0932286	ENSG00000206612
ENSG00000124356	0.0932271	ENSG00000169139
ENSG00000077312	0.0932266	ENSG00000124702
ENSG00000133313	0.0932263	ENSG00000172992
ENSG00000125971	0.093226	ENSG00000180398
ENSG00000054267	0.093225	ENSG00000102908
ENSG00000185834	0.0932237	ENSG00000217027
ENSG00000181904	0.0932236	ENSG00000223705
ENSG00000090372	0.0932232	ENSG00000134644
ENSG00000100243	0.0932232	ENSG00000144524
ENSG00000136715	0.0932227	ENSG00000143373
ENSG00000158467	0.0932221	ENSG00000189266
ENSG00000120802	0.093222	ENSG00000276043
ENSG00000101782	0.0932217	ENSG00000186432
ENSG00000100225	0.0932216	ENSG00000123091
ENSG00000077157	0.0932212	ENSG00000198742
ENSG00000152443	0.0932211	ENSG00000196081
ENSG00000156697	0.0932204	ENSG00000171490
ENSG00000110395	0.0932203	ENSG00000143437
ENSG00000201201	0.09322	ENSG00000206625
ENSG00000079432	0.0932194	ENSG00000161847
ENSG00000091640	0.0932184	ENSG00000218283
ENSG00000023228	0.093218	ENSG00000134954
ENSG00000170458	0.093218	ENSG00000186407
ENSG00000138279	0.0932178	ENSG00000138801
ENSG00000123349	0.0932174	ENSG00000186468
ENSG00000143633	0.0932171	ENSG00000175595
ENSG00000149357	0.0932169	ENSG00000171148
ENSG00000096717	0.0932168	ENSG00000106554
ENSG00000087301	0.0932168	ENSG00000180998
ENSG00000146833	0.0932164	ENSG00000168286
ENSG00000128272	0.0932161	ENSG00000188229
ENSG00000072062	0.0932157	ENSG00000196313
ENSG00000239390	0.0932155	ENSG00000264275
ENSG00000006015	0.0932154	ENSG00000198830
ENSG00000087502	0.0932153	ENSG00000203326
ENSG00000008710	0.0932144	ENSG00000128973
ENSG00000099977	0.093214	ENSG00000233954
ENSG00000174371	0.0932132	ENSG00000178537
ENSG00000075142	0.0932122	ENSG00000088766
ENSG00000132874	0.093212	ENSG00000152223
ENSG00000143373	0.0932115	ENSG00000148358
ENSG00000037637	0.0932113	ENSG00000105429
ENSG00000120029	0.0932111	ENSG00000144535
ENSG00000228224	0.0932106	ENSG00000249855
ENSG00000047621	0.0932099	ENSG00000126746
ENSG00000196313	0.0932097	ENSG00000198799
ENSG00000211895	0.0932093	ENSG00000211897
ENSG00000159199	0.0932092	ENSG00000169714
ENSG00000112304	0.0932091	ENSG00000132881
ENSG00000116750	0.0932091	ENSG00000143155
ENSG00000156671	0.0932091	ENSG00000232587
ENSG00000130475	0.0932089	ENSG00000167685
ENSG00000166340	0.0932087	ENSG00000204406
ENSG00000136758	0.0932083	ENSG00000154305
ENSG00000079616	0.0932081	ENSG00000112742
ENSG00000152778	0.093208	ENSG00000177409
ENSG00000102384	0.0932075	ENSG00000168710
ENSG00000127564	0.0932067	ENSG00000257167
ENSG00000103888	0.093206	ENSG00000158773
ENSG00000261377	0.093206	ENSG00000267325
ENSG00000105750	0.0932056	ENSG00000197372
ENSG00000123562	0.0932053	ENSG00000168439
ENSG00000236058	0.093205	ENSG00000241081
ENSG00000103194	0.0932046	ENSG00000126091
ENSG00000072518	0.0932045	ENSG00000170471
ENSG00000166803	0.0932045	ENSG00000189057
ENSG00000024862	0.0932041	ENSG00000153574
ENSG00000126067	0.0932028	ENSG00000136709
ENSG00000146083	0.0932028	ENSG00000166987
ENSG00000116688	0.0932021	ENSG00000198612
ENSG00000127080	0.0932013	ENSG00000127084
ENSG00000123349	0.0932013	ENSG00000130255
ENSG00000119689	0.0932	ENSG00000166295
ENSG00000113522	0.0931996	ENSG00000143324
ENSG00000151532	0.0931995	ENSG00000156875
ENSG00000180098	0.0931988	ENSG00000267493
ENSG00000236801	0.0931987	ENSG00000241061
ENSG00000011426	0.0931985	ENSG00000232587
ENSG00000065243	0.0931984	ENSG00000134444
ENSG00000086232	0.0931984	ENSG00000143614
ENSG00000183617	0.0931984	ENSG00000242372
ENSG00000095370	0.0931979	ENSG00000140280
ENSG00000076201	0.0931966	ENSG00000099381
ENSG00000025708	0.0931966	ENSG00000115415
ENSG00000108107	0.0931966	ENSG00000221983
ENSG00000112077	0.0931965	ENSG00000163251
ENSG00000120733	0.0931965	ENSG00000198242
ENSG00000111639	0.0931963	ENSG00000180964
ENSG00000181016	0.0931963	ENSG00000197768
ENSG00000091527	0.0931942	ENSG00000160131
ENSG00000197622	0.0931942	ENSG00000213190
ENSG00000226360	0.0931942	ENSG00000243824
ENSG00000078237	0.093194	ENSG00000134056
ENSG00000165526	0.0931939	ENSG00000241360
ENSG00000167283	0.093193	ENSG00000180879
ENSG00000127564	0.0931922	ENSG00000137310
ENSG00000067248	0.0931922	ENSG00000173080
ENSG00000142687	0.0931921	ENSG00000175115
ENSG00000108010	0.093192	ENSG00000115211
ENSG00000138615	0.0931907	ENSG00000223704
ENSG00000177733	0.0931901	ENSG00000177885
ENSG00000136710	0.09319	ENSG00000148985
ENSG00000229659	0.0931899	ENSG00000249353
ENSG00000146066	0.0931895	ENSG00000155846
ENSG00000144554	0.0931895	ENSG00000161888
ENSG00000115091	0.0931889	ENSG00000184445
ENSG00000020256	0.0931884	ENSG00000100393
ENSG00000014138	0.0931874	ENSG00000126091
ENSG00000075131	0.093187	ENSG00000168061
ENSG00000151348	0.0931867	ENSG00000170266
ENSG00000164916	0.0931866	ENSG00000274211
ENSG00000129353	0.093186	ENSG00000147421
ENSG00000151148	0.0931858	ENSG00000175115
ENSG00000227525	0.0931854	ENSG00000232472
ENSG00000200879	0.0931851	ENSG00000240457
ENSG00000080839	0.0931849	ENSG00000165480
ENSG00000211858	0.0931842	ENSG00000211878
ENSG00000136319	0.0931841	ENSG00000136518
ENSG00000161904	0.0931839	ENSG00000224870
ENSG00000079974	0.0931837	ENSG00000116353
ENSG00000175220	0.0931832	ENSG00000182162
ENSG00000013306	0.0931828	ENSG00000108309
ENSG00000100991	0.0931828	ENSG00000207741
ENSG00000128340	0.0931822	ENSG00000243279
ENSG00000109805	0.0931813	ENSG00000139618
ENSG00000104671	0.0931813	ENSG00000198546
ENSG00000101966	0.0931811	ENSG00000125945
ENSG00000127415	0.0931811	ENSG00000145217
ENSG00000105323	0.093181	ENSG00000230629
ENSG00000144381	0.0931806	ENSG00000145220
ENSG00000253439	0.0931801	ENSG00000271278
ENSG00000055483	0.0931799	ENSG00000103275
ENSG00000066654	0.0931796	ENSG00000167323
ENSG00000131828	0.0931795	ENSG00000167986
ENSG00000107882	0.0931793	ENSG00000143376
ENSG00000094916	0.0931792	ENSG00000168488
ENSG00000060688	0.0931789	ENSG00000115514
ENSG00000103197	0.0931784	ENSG00000105058
ENSG00000121766	0.0931783	ENSG00000204220
ENSG00000167842	0.0931769	ENSG00000186871
ENSG00000120798	0.0931768	ENSG00000172167
ENSG00000086232	0.0931759	ENSG00000148730
ENSG00000100346	0.0931758	ENSG00000126353
ENSG00000111775	0.0931758	ENSG00000277791
ENSG00000224411	0.0931756	ENSG00000263563
ENSG00000213442	0.0931755	ENSG00000242692
ENSG00000048162	0.0931754	ENSG00000136718
ENSG00000072364	0.0931748	ENSG00000118620
ENSG00000066557	0.0931747	ENSG00000117118
ENSG00000114978	0.0931743	ENSG00000225733
ENSG00000110921	0.093174	ENSG00000198911
ENSG00000103363	0.0931738	ENSG00000130755
ENSG00000065243	0.0931734	ENSG00000101413
ENSG00000101266	0.0931731	ENSG00000257103
ENSG00000144021	0.093173	ENSG00000173141
ENSG00000211673	0.0931724	ENSG00000244437
ENSG00000001497	0.0931723	ENSG00000086015
ENSG00000011405	0.0931722	ENSG00000182903
ENSG00000160408	0.0931714	ENSG00000197780
ENSG00000077549	0.0931712	ENSG00000180964
ENSG00000142655	0.0931709	ENSG00000178950
ENSG00000099917	0.0931706	ENSG00000126464
ENSG00000072786	0.0931702	ENSG00000139990
ENSG00000135637	0.0931695	ENSG00000197841
ENSG00000137098	0.0931686	ENSG00000137133
ENSG00000162396	0.0931672	ENSG00000189298
ENSG00000070423	0.0931666	ENSG00000167670
ENSG00000006530	0.0931665	ENSG00000116903
ENSG00000132581	0.0931663	ENSG00000159459
ENSG00000143614	0.0931662	ENSG00000176087
ENSG00000082516	0.0931661	ENSG00000086758
ENSG00000172809	0.0931652	ENSG00000215021
ENSG00000175886	0.0931647	ENSG00000232858
ENSG00000167088	0.0931642	ENSG00000170145
ENSG00000130544	0.093164	ENSG00000167562
ENSG00000146410	0.0931638	ENSG00000223825
ENSG00000207313	0.0931635	ENSG00000231310
ENSG00000101336	0.0931625	ENSG00000103313
ENSG00000103047	0.0931621	ENSG00000244378
ENSG00000132549	0.0931618	ENSG00000162736
ENSG00000130382	0.093161	ENSG00000132024
ENSG00000142784	0.0931606	ENSG00000177303
ENSG00000172270	0.0931603	ENSG00000177700
ENSG00000144034	0.0931603	ENSG00000183648
ENSG00000126787	0.0931599	ENSG00000171241
ENSG00000168894	0.0931599	ENSG00000183520
ENSG00000081087	0.0931598	ENSG00000101928
ENSG00000211749	0.0931595	ENSG00000276953
ENSG00000143443	0.0931594	ENSG00000163138
ENSG00000146263	0.093159	ENSG00000186231
ENSG00000047249	0.0931589	ENSG00000087502
ENSG00000124203	0.0931589	ENSG00000179715
ENSG00000234912	0.0931588	ENSG00000239998
ENSG00000205871	0.0931587	ENSG00000230207
ENSG00000111229	0.0931585	ENSG00000184076
ENSG00000106603	0.0931582	ENSG00000130638
ENSG00000125945	0.0931574	ENSG00000187953
ENSG00000099341	0.0931565	ENSG00000167862
ENSG00000131100	0.0931561	ENSG00000281490
ENSG00000067334	0.093156	ENSG00000198707
ENSG00000101367	0.0931555	ENSG00000185787
ENSG00000101152	0.0931553	ENSG00000198792
ENSG00000089248	0.0931535	ENSG00000208772
ENSG00000099624	0.0931534	ENSG00000148337
ENSG00000012817	0.0931534	ENSG00000164975
ENSG00000105750	0.0931532	ENSG00000174720
ENSG00000131174	0.0931513	ENSG00000136810
ENSG00000108785	0.0931512	ENSG00000166359
ENSG00000182872	0.0931511	ENSG00000186635
ENSG00000101246	0.0931509	ENSG00000177646
ENSG00000128908	0.0931508	ENSG00000135999
ENSG00000058272	0.0931507	ENSG00000139154
ENSG00000082515	0.0931506	ENSG00000189043
ENSG00000204843	0.0931505	ENSG00000213676
ENSG00000001631	0.0931504	ENSG00000120662
ENSG00000130821	0.0931503	ENSG00000148175
ENSG00000091073	0.0931493	ENSG00000176182
ENSG00000060566	0.0931492	ENSG00000072778
ENSG00000155368	0.0931488	ENSG00000167323
ENSG00000200394	0.0931487	ENSG00000224707
ENSG00000171858	0.093148	ENSG00000198242
ENSG00000117153	0.093147	ENSG00000155561
ENSG00000099956	0.0931469	ENSG00000119335
ENSG00000089154	0.093146	ENSG00000135912
ENSG00000171843	0.0931455	ENSG00000183354
ENSG00000079432	0.0931452	ENSG00000126705
ENSG00000074582	0.0931445	ENSG00000160818
ENSG00000225499	0.0931443	ENSG00000234380
ENSG00000105401	0.0931438	ENSG00000173456
ENSG00000156467	0.0931433	ENSG00000163479
ENSG00000149806	0.0931426	ENSG00000174744
ENSG00000005700	0.0931421	ENSG00000112249
ENSG00000111727	0.0931421	ENSG00000163374
ENSG00000070366	0.0931417	ENSG00000144535
ENSG00000051825	0.0931416	ENSG00000115091
ENSG00000213235	0.0931411	ENSG00000243859
ENSG00000072803	0.0931401	ENSG00000100330
ENSG00000201901	0.0931401	ENSG00000261557
ENSG00000005889	0.09314	ENSG00000101966
ENSG00000172878	0.0931392	ENSG00000184465
ENSG00000139239	0.0931392	ENSG00000227525
ENSG00000105948	0.0931381	ENSG00000119661
ENSG00000087502	0.0931381	ENSG00000135968
ENSG00000143401	0.0931376	ENSG00000171603
ENSG00000122952	0.0931374	ENSG00000214391
ENSG00000105640	0.0931364	ENSG00000221983
ENSG00000119335	0.0931362	ENSG00000225733
ENSG00000199545	0.0931353	ENSG00000243279
ENSG00000066455	0.0931351	ENSG00000165660
ENSG00000115073	0.0931347	ENSG00000165526
ENSG00000118816	0.0931343	ENSG00000130741
ENSG00000168397	0.0931341	ENSG00000180398
ENSG00000112972	0.093134	ENSG00000147155
ENSG00000114978	0.0931331	ENSG00000134758
ENSG00000100865	0.0931331	ENSG00000184752
ENSG00000127914	0.0931325	ENSG00000145734
ENSG00000116604	0.0931317	ENSG00000143614
ENSG00000129315	0.0931315	ENSG00000183684
ENSG00000120693	0.0931306	ENSG00000132680
ENSG00000161960	0.0931302	ENSG00000234769
ENSG00000173726	0.0931287	ENSG00000281398
ENSG00000011376	0.0931281	ENSG00000163913
ENSG00000087274	0.0931276	ENSG00000207741
ENSG00000099331	0.0931269	ENSG00000104859
ENSG00000164609	0.0931263	ENSG00000173726
ENSG00000145708	0.0931262	ENSG00000164251
ENSG00000138663	0.0931261	ENSG00000146676
ENSG00000226525	0.0931258	ENSG00000268222
ENSG00000060339	0.0931257	ENSG00000113273
ENSG00000108826	0.0931257	ENSG00000152404
ENSG00000117481	0.093125	ENSG00000119285
ENSG00000145386	0.0931247	ENSG00000213347
ENSG00000167323	0.0931245	ENSG00000205544
ENSG00000184612	0.0931238	ENSG00000235587
ENSG00000104064	0.0931237	ENSG00000144580
ENSG00000178429	0.0931237	ENSG00000200394
ENSG00000136699	0.0931236	ENSG00000164045
ENSG00000080839	0.0931233	ENSG00000123737
ENSG00000076513	0.0931232	ENSG00000134698
ENSG00000140534	0.0931232	ENSG00000164087
ENSG00000079313	0.0931227	ENSG00000104866
ENSG00000124160	0.0931222	ENSG00000168175
ENSG00000062485	0.0931211	ENSG00000180398
ENSG00000078699	0.0931211	ENSG00000243678
ENSG00000128524	0.0931201	ENSG00000189343
ENSG00000213864	0.09312	ENSG00000217716
ENSG00000146007	0.0931196	ENSG00000150776
ENSG00000083844	0.0931193	ENSG00000105136
ENSG00000173166	0.0931185	ENSG00000188322
ENSG00000125514	0.0931184	ENSG00000249302
ENSG00000072518	0.093118	ENSG00000079313
ENSG00000041357	0.0931174	ENSG00000069329
ENSG00000124688	0.0931167	ENSG00000186871
ENSG00000143106	0.0931166	ENSG00000184432
ENSG00000015676	0.0931155	ENSG00000133943
ENSG00000125834	0.0931153	ENSG00000146007
ENSG00000118508	0.0931146	ENSG00000236256
ENSG00000117713	0.0931142	ENSG00000185019
ENSG00000072121	0.0931141	ENSG00000116688
ENSG00000079308	0.0931134	ENSG00000162366
ENSG00000163072	0.0931134	ENSG00000164104
ENSG00000146670	0.0931134	ENSG00000198056
ENSG00000211938	0.093113	ENSG00000211951
ENSG00000113272	0.093113	ENSG00000242259
ENSG00000099917	0.0931128	ENSG00000101452
ENSG00000100196	0.0931128	ENSG00000220848
ENSG00000132915	0.0931127	ENSG00000200708
ENSG00000103091	0.0931125	ENSG00000144535
ENSG00000089048	0.0931124	ENSG00000153140
ENSG00000109220	0.0931123	ENSG00000221823
ENSG00000085644	0.0931122	ENSG00000143442
ENSG00000137817	0.0931117	ENSG00000162735
ENSG00000167513	0.0931114	ENSG00000168496
ENSG00000104897	0.0931105	ENSG00000188493
ENSG00000148229	0.0931096	ENSG00000167005
ENSG00000105205	0.0931091	ENSG00000140287
ENSG00000167635	0.0931091	ENSG00000176018
ENSG00000223822	0.0931082	ENSG00000256338
ENSG00000091651	0.0931079	ENSG00000100162
ENSG00000178429	0.0931076	ENSG00000234618
ENSG00000145649	0.0931073	ENSG00000203747
ENSG00000177971	0.0931073	ENSG00000204070
ENSG00000123213	0.0931071	ENSG00000172939
ENSG00000079134	0.0931071	ENSG00000214753
ENSG00000173868	0.0931068	ENSG00000206172
ENSG00000100722	0.0931066	ENSG00000165533
ENSG00000174547	0.0931063	ENSG00000215021
ENSG00000108384	0.0931058	ENSG00000136492
ENSG00000087274	0.0931049	ENSG00000166170
ENSG00000135476	0.0931047	ENSG00000136824
ENSG00000115568	0.0931044	ENSG00000172943
ENSG00000206965	0.0931038	ENSG00000207507
ENSG00000213237	0.0931034	ENSG00000231503
ENSG00000156599	0.093103	ENSG00000172831
ENSG00000237991	0.093103	ENSG00000239559
ENSG00000087586	0.0931022	ENSG00000126787
ENSG00000119508	0.0931015	ENSG00000279873
ENSG00000173064	0.0931014	ENSG00000179912
ENSG00000136938	0.0931013	ENSG00000220937
ENSG00000224020	0.093101	ENSG00000260898
ENSG00000125498	0.0931003	ENSG00000134539
ENSG00000137970	0.0931003	ENSG00000143947
ENSG00000116455	0.0931002	ENSG00000136450
ENSG00000060339	0.0930999	ENSG00000135968
ENSG00000067829	0.0930994	ENSG00000196497
ENSG00000166803	0.0930992	ENSG00000167670
ENSG00000087460	0.0930981	ENSG00000156639
ENSG00000084754	0.0930978	ENSG00000132676
ENSG00000130741	0.0930972	ENSG00000187650
ENSG00000137076	0.0930967	ENSG00000143624
ENSG00000197019	0.0930967	ENSG00000221500
ENSG00000110172	0.0930963	ENSG00000173110
ENSG00000135932	0.0930962	ENSG00000166855
ENSG00000136518	0.093096	ENSG00000183475
ENSG00000225573	0.093096	ENSG00000230207
ENSG00000090889	0.0930959	ENSG00000164104
ENSG00000127022	0.0930958	ENSG00000204472
ENSG00000201229	0.0930958	ENSG00000274978
ENSG00000123562	0.0930956	ENSG00000168291
ENSG00000171566	0.0930952	ENSG00000184432
ENSG00000115368	0.0930939	ENSG00000120798
ENSG00000006125	0.0930939	ENSG00000172943
ENSG00000015285	0.0930938	ENSG00000043462
ENSG00000178982	0.0930938	ENSG00000244038
ENSG00000143387	0.0930929	ENSG00000143437
ENSG00000134046	0.0930927	ENSG00000198000
ENSG00000156876	0.0930921	ENSG00000161980
ENSG00000158092	0.0930921	ENSG00000230593
ENSG00000211679	0.0930902	ENSG00000211896
ENSG00000116747	0.09309	ENSG00000162819
ENSG00000104147	0.0930899	ENSG00000164167
ENSG00000134516	0.0930892	ENSG00000151532
ENSG00000137100	0.0930891	ENSG00000137145
ENSG00000148950	0.0930887	ENSG00000186010
ENSG00000085999	0.0930885	ENSG00000168393
ENSG00000055208	0.0930884	ENSG00000134825
ENSG00000225364	0.0930881	ENSG00000259547
ENSG00000054116	0.0930878	ENSG00000163159
ENSG00000149187	0.0930878	ENSG00000163960
ENSG00000101557	0.0930865	ENSG00000166377
ENSG00000152253	0.0930863	ENSG00000181938
ENSG00000105393	0.0930862	ENSG00000241468
ENSG00000188283	0.093086	ENSG00000267041
ENSG00000167900	0.0930856	ENSG00000187741
ENSG00000161091	0.0930854	ENSG00000171097
ENSG00000004779	0.093085	ENSG00000142252
ENSG00000011376	0.0930843	ENSG00000144580
ENSG00000187650	0.0930841	ENSG00000259291
ENSG00000003147	0.093084	ENSG00000172340
ENSG00000189343	0.0930837	ENSG00000214016
ENSG00000100479	0.0930836	ENSG00000138376
ENSG00000135164	0.0930826	ENSG00000235174
ENSG00000167272	0.0930821	ENSG00000197798
ENSG00000078699	0.0930813	ENSG00000164916
ENSG00000005022	0.093081	ENSG00000132128
ENSG00000104979	0.0930809	ENSG00000236552
ENSG00000096746	0.0930802	ENSG00000185946
ENSG00000137764	0.09308	ENSG00000213707
ENSG00000115539	0.0930798	ENSG00000135617
ENSG00000163510	0.0930791	ENSG00000171928
ENSG00000244230	0.093079	ENSG00000276956
ENSG00000100526	0.0930788	ENSG00000131966
ENSG00000251791	0.0930787	ENSG00000265078
ENSG00000084073	0.0930776	ENSG00000170855
ENSG00000200354	0.0930774	ENSG00000207523
ENSG00000085831	0.0930769	ENSG00000183723
ENSG00000132185	0.0930762	ENSG00000152492
ENSG00000011426	0.0930757	ENSG00000131351
ENSG00000053372	0.0930756	ENSG00000197345
ENSG00000011426	0.0930753	ENSG00000198826
ENSG00000121621	0.0930744	ENSG00000138376
ENSG00000120129	0.0930737	ENSG00000125740
ENSG00000108599	0.0930737	ENSG00000172432
ENSG00000126464	0.0930734	ENSG00000204842
ENSG00000135297	0.0930733	ENSG00000244005
ENSG00000066135	0.0930728	ENSG00000105298
ENSG00000163918	0.0930727	ENSG00000168569
ENSG00000017483	0.0930726	ENSG00000130725
ENSG00000182004	0.0930726	ENSG00000201512
ENSG00000162236	0.0930725	ENSG00000178764
ENSG00000138376	0.0930718	ENSG00000183856
ENSG00000073614	0.0930714	ENSG00000090905
ENSG00000086232	0.0930713	ENSG00000099995
ENSG00000001497	0.0930713	ENSG00000139239
ENSG00000075702	0.0930711	ENSG00000106819
ENSG00000117118	0.093071	ENSG00000197345
ENSG00000143157	0.0930707	ENSG00000161533
ENSG00000103121	0.0930697	ENSG00000154518
ENSG00000101844	0.0930695	ENSG00000171566
ENSG00000100485	0.0930691	ENSG00000132361
ENSG00000115875	0.0930689	ENSG00000132763
ENSG00000145191	0.0930683	ENSG00000183258
ENSG00000037637	0.0930681	ENSG00000179912
ENSG00000137818	0.093068	ENSG00000177951
ENSG00000080603	0.0930668	ENSG00000162650
ENSG00000143093	0.0930667	ENSG00000213341
ENSG00000102119	0.0930663	ENSG00000128340
ENSG00000124614	0.0930661	ENSG00000232472
ENSG00000051825	0.0930659	ENSG00000103995
ENSG00000105866	0.0930653	ENSG00000215301
ENSG00000086504	0.0930646	ENSG00000165916
ENSG00000075702	0.0930645	ENSG00000138160
ENSG00000257122	0.0930645	ENSG00000281490
ENSG00000196757	0.093064	ENSG00000219626
ENSG00000132024	0.0930639	ENSG00000168137
ENSG00000090273	0.0930635	ENSG00000125818
ENSG00000067533	0.0930635	ENSG00000135763
ENSG00000227063	0.0930631	ENSG00000235508
ENSG00000125450	0.0930628	ENSG00000161526
ENSG00000054965	0.0930627	ENSG00000157350
ENSG00000077235	0.0930619	ENSG00000142655
ENSG00000080986	0.0930616	ENSG00000131351
ENSG00000077312	0.0930615	ENSG00000173567
ENSG00000137817	0.0930598	ENSG00000257218
ENSG00000134057	0.0930597	ENSG00000196550
ENSG00000113273	0.0930591	ENSG00000134686
ENSG00000163534	0.0930589	ENSG00000197385
ENSG00000245750	0.0930587	ENSG00000249241
ENSG00000073111	0.0930582	ENSG00000164045
ENSG00000114988	0.0930576	ENSG00000197451
ENSG00000090447	0.0930576	ENSG00000204856
ENSG00000108255	0.0930567	ENSG00000224346
ENSG00000249850	0.0930563	ENSG00000266751
ENSG00000122674	0.0930556	ENSG00000134697
ENSG00000135956	0.0930555	ENSG00000160714
ENSG00000214612	0.0930553	ENSG00000240231
ENSG00000112699	0.0930548	ENSG00000179222
ENSG00000112992	0.0930544	ENSG00000155100
ENSG00000137075	0.0930526	ENSG00000138593
ENSG00000162694	0.0930524	ENSG00000232956
ENSG00000007080	0.0930519	ENSG00000126267
ENSG00000130826	0.0930512	ENSG00000168439
ENSG00000123870	0.0930507	ENSG00000169180
ENSG00000037637	0.0930506	ENSG00000132881
ENSG00000086065	0.09305	ENSG00000165304
ENSG00000141441	0.0930496	ENSG00000271278
ENSG00000102900	0.0930495	ENSG00000164631
ENSG00000126012	0.0930493	ENSG00000158545
ENSG00000198455	0.0930485	ENSG00000247315
ENSG00000167562	0.0930479	ENSG00000167842
ENSG00000153294	0.0930473	ENSG00000196376
ENSG00000198198	0.0930466	ENSG00000204138
ENSG00000158481	0.0930461	ENSG00000226520
ENSG00000104885	0.0930459	ENSG00000161091
ENSG00000152102	0.0930456	ENSG00000185963
ENSG00000200354	0.0930455	ENSG00000212464
ENSG00000091164	0.0930454	ENSG00000163510
ENSG00000137145	0.0930453	ENSG00000165304
ENSG00000108021	0.0930446	ENSG00000182841
ENSG00000187109	0.0930442	ENSG00000254759
ENSG00000110514	0.093044	ENSG00000130939
ENSG00000242371	0.0930439	ENSG00000243264
ENSG00000105223	0.0930437	ENSG00000164054
ENSG00000177971	0.0930432	ENSG00000187713
ENSG00000120860	0.0930429	ENSG00000184752
ENSG00000010803	0.0930423	ENSG00000115539
ENSG00000126953	0.0930417	ENSG00000160193
ENSG00000084754	0.0930416	ENSG00000155506
ENSG00000004939	0.0930395	ENSG00000174358
ENSG00000015285	0.0930393	ENSG00000106211
ENSG00000077235	0.0930386	ENSG00000169020
ENSG00000128272	0.0930374	ENSG00000235174
ENSG00000136280	0.0930373	ENSG00000207741
ENSG00000172167	0.0930364	ENSG00000183814
ENSG00000010017	0.0930353	ENSG00000177885
ENSG00000114933	0.0930352	ENSG00000181827
ENSG00000125484	0.0930351	ENSG00000235106
ENSG00000086065	0.093035	ENSG00000122729
ENSG00000232303	0.0930345	ENSG00000235453
ENSG00000168393	0.0930338	ENSG00000183011
ENSG00000131389	0.0930337	ENSG00000144668
ENSG00000138018	0.0930314	ENSG00000251022
ENSG00000066422	0.0930303	ENSG00000158411
ENSG00000127083	0.09303	ENSG00000158169
ENSG00000167395	0.09303	ENSG00000187626
ENSG00000174446	0.0930294	ENSG00000256628
ENSG00000105397	0.0930289	ENSG00000197912
ENSG00000124535	0.0930284	ENSG00000175606
ENSG00000106799	0.0930281	ENSG00000138623
ENSG00000199883	0.0930277	ENSG00000200488
ENSG00000236603	0.093026	ENSG00000243014
ENSG00000079805	0.0930254	ENSG00000087274
ENSG00000233954	0.0930239	ENSG00000234797
ENSG00000136982	0.0930238	ENSG00000197299
ENSG00000013503	0.0930233	ENSG00000119927
ENSG00000151611	0.0930229	ENSG00000275325
ENSG00000139718	0.0930225	ENSG00000204463
ENSG00000131495	0.0930224	ENSG00000221491
ENSG00000134419	0.0930213	ENSG00000138326
ENSG00000120727	0.0930209	ENSG00000249353
ENSG00000108590	0.0930208	ENSG00000119705
ENSG00000022277	0.0930207	ENSG00000163719
ENSG00000138834	0.0930198	ENSG00000272333
ENSG00000067955	0.0930197	ENSG00000106609
ENSG00000139668	0.0930194	ENSG00000228816
ENSG00000116903	0.0930193	ENSG00000168564
ENSG00000103126	0.093019	ENSG00000141568
ENSG00000201428	0.0930186	ENSG00000229473
ENSG00000033327	0.0930185	ENSG00000274211
ENSG00000119977	0.093018	ENSG00000166224
ENSG00000231310	0.0930179	ENSG00000237827
ENSG00000178188	0.0930172	ENSG00000196313
ENSG00000094916	0.0930171	ENSG00000163781
ENSG00000005339	0.093017	ENSG00000065243
ENSG00000168273	0.0930168	ENSG00000175073
ENSG00000116903	0.0930164	ENSG00000198455
ENSG00000070413	0.0930157	ENSG00000077235
ENSG00000081189	0.0930151	ENSG00000187912
ENSG00000129353	0.0930149	ENSG00000132471
ENSG00000142546	0.0930148	ENSG00000143575
ENSG00000125386	0.0930147	ENSG00000131725
ENSG00000050344	0.0930138	ENSG00000108106
ENSG00000091009	0.0930135	ENSG00000154174
ENSG00000117222	0.0930135	ENSG00000171453
ENSG00000184863	0.0930133	ENSG00000241685
ENSG00000099821	0.0930127	ENSG00000104356
ENSG00000127481	0.0930122	ENSG00000166716
ENSG00000165119	0.0930118	ENSG00000186660
ENSG00000100162	0.0930111	ENSG00000184661
ENSG00000150776	0.0930109	ENSG00000152558
ENSG00000175792	0.0930103	ENSG00000198860
ENSG00000146001	0.0930099	ENSG00000253873
ENSG00000137770	0.0930093	ENSG00000189057
ENSG00000107021	0.093009	ENSG00000142655
ENSG00000139239	0.093009	ENSG00000236762
ENSG00000106628	0.0930075	ENSG00000116221
ENSG00000222445	0.0930075	ENSG00000232131
ENSG00000103512	0.0930074	ENSG00000106554
ENSG00000131351	0.0930073	ENSG00000161526
ENSG00000176994	0.0930072	ENSG00000225733
ENSG00000110436	0.0930069	ENSG00000174738
ENSG00000126003	0.0930065	ENSG00000177981
ENSG00000169976	0.0930063	ENSG00000267119
ENSG00000100281	0.0930061	ENSG00000168411
ENSG00000088247	0.0930059	ENSG00000147144
ENSG00000243260	0.0930059	ENSG00000270986
ENSG00000105887	0.0930045	ENSG00000136261
ENSG00000164879	0.0930038	ENSG00000250361
ENSG00000117118	0.0930033	ENSG00000171940
ENSG00000119705	0.0930023	ENSG00000163319
ENSG00000147905	0.0930022	ENSG00000159899
ENSG00000117614	0.0930017	ENSG00000144535
ENSG00000089351	0.0930013	ENSG00000102710
ENSG00000060339	0.0930008	ENSG00000138801
ENSG00000069345	0.0930006	ENSG00000125818
ENSG00000182841	0.0929999	ENSG00000223705
ENSG00000204130	0.0929999	ENSG00000258890
ENSG00000100796	0.0929998	ENSG00000117036
ENSG00000112077	0.0929996	ENSG00000174358
ENSG00000143947	0.0929995	ENSG00000149806
ENSG00000111775	0.0929987	ENSG00000162714
ENSG00000169100	0.0929986	ENSG00000227379
ENSG00000094914	0.0929968	ENSG00000135390
ENSG00000163933	0.0929968	ENSG00000253719
ENSG00000179958	0.0929957	ENSG00000182004
ENSG00000113141	0.0929955	ENSG00000139168
ENSG00000073050	0.092995	ENSG00000147140
ENSG00000058668	0.0929949	ENSG00000115977
ENSG00000090372	0.0929947	ENSG00000130311
ENSG00000130382	0.0929946	ENSG00000186187
ENSG00000185834	0.0929939	ENSG00000234797
ENSG00000076108	0.0929931	ENSG00000139218
ENSG00000077312	0.0929926	ENSG00000137404
ENSG00000103148	0.0929921	ENSG00000105058
ENSG00000143947	0.0929919	ENSG00000231500
ENSG00000117713	0.0929917	ENSG00000136715
ENSG00000160877	0.0929911	ENSG00000175115
ENSG00000013306	0.0929906	ENSG00000066926
ENSG00000179943	0.0929903	ENSG00000204673
ENSG00000133069	0.0929901	ENSG00000148175
ENSG00000214688	0.09299	ENSG00000274824
ENSG00000099795	0.0929897	ENSG00000143401
ENSG00000119421	0.0929893	ENSG00000141510
ENSG00000178464	0.0929891	ENSG00000244642
ENSG00000101966	0.0929887	ENSG00000143756
ENSG00000223529	0.0929885	ENSG00000242571
ENSG00000100412	0.0929878	ENSG00000167323
ENSG00000006625	0.0929876	ENSG00000116489
ENSG00000078902	0.0929874	ENSG00000201428
ENSG00000265078	0.0929872	ENSG00000267493
ENSG00000103591	0.0929868	ENSG00000221978
ENSG00000162923	0.0929864	ENSG00000180370
ENSG00000165891	0.0929861	ENSG00000198901
ENSG00000116871	0.0929853	ENSG00000169021
ENSG00000143228	0.0929849	ENSG00000164104
ENSG00000101473	0.0929836	ENSG00000175221
ENSG00000068438	0.0929835	ENSG00000119777
ENSG00000089127	0.0929834	ENSG00000092098
ENSG00000140988	0.0929828	ENSG00000197958
ENSG00000104804	0.0929818	ENSG00000262772
ENSG00000141456	0.0929813	ENSG00000185049
ENSG00000091651	0.0929812	ENSG00000181544
ENSG00000164609	0.0929807	ENSG00000169131
ENSG00000035141	0.0929805	ENSG00000073050
ENSG00000144791	0.0929805	ENSG00000177885
ENSG00000143401	0.0929804	ENSG00000170145
ENSG00000115904	0.0929803	ENSG00000188895
ENSG00000107738	0.0929803	ENSG00000214688
ENSG00000073536	0.09298	ENSG00000122140
ENSG00000162236	0.0929796	ENSG00000173726
ENSG00000146731	0.0929789	ENSG00000162368
ENSG00000102900	0.0929781	ENSG00000129071
ENSG00000142230	0.0929776	ENSG00000161888
ENSG00000105287	0.0929774	ENSG00000110497
ENSG00000198040	0.092977	ENSG00000251369
ENSG00000198554	0.0929769	ENSG00000257103
ENSG00000111775	0.092976	ENSG00000169689
ENSG00000086758	0.0929759	ENSG00000197157
ENSG00000080986	0.0929741	ENSG00000138658
ENSG00000160294	0.0929741	ENSG00000160305
ENSG00000116396	0.0929738	ENSG00000161040
ENSG00000079432	0.0929732	ENSG00000106948
ENSG00000201315	0.0929718	ENSG00000272055
ENSG00000143612	0.0929714	ENSG00000205155
ENSG00000120063	0.0929713	ENSG00000136451
ENSG00000075785	0.0929713	ENSG00000149187
ENSG00000164169	0.092971	ENSG00000213799
ENSG00000115128	0.0929704	ENSG00000169020
ENSG00000085377	0.0929702	ENSG00000112335
ENSG00000089053	0.0929698	ENSG00000101166
ENSG00000058668	0.0929692	ENSG00000146083
ENSG00000103249	0.0929687	ENSG00000179364
ENSG00000125971	0.0929682	ENSG00000176563
ENSG00000211790	0.092968	ENSG00000211792
ENSG00000199883	0.092968	ENSG00000225573
ENSG00000175606	0.092968	ENSG00000258890
ENSG00000091009	0.0929678	ENSG00000196922
ENSG00000138326	0.0929677	ENSG00000189343
ENSG00000169019	0.0929674	ENSG00000177479
ENSG00000135476	0.0929666	ENSG00000163507
ENSG00000213261	0.0929664	ENSG00000234797
ENSG00000200792	0.0929653	ENSG00000252906
ENSG00000160051	0.0929646	ENSG00000160055
ENSG00000174371	0.0929643	ENSG00000203760
ENSG00000166974	0.0929641	ENSG00000186575
ENSG00000107140	0.0929639	ENSG00000180035
ENSG00000107521	0.0929628	ENSG00000166971
ENSG00000150753	0.0929624	ENSG00000160298
ENSG00000115289	0.0929615	ENSG00000258725
ENSG00000106290	0.0929612	ENSG00000133895
ENSG00000168269	0.0929603	ENSG00000169194
ENSG00000092020	0.0929602	ENSG00000167491
ENSG00000211750	0.0929602	ENSG00000253291
ENSG00000228816	0.0929601	ENSG00000229046
ENSG00000116199	0.09296	ENSG00000254635
ENSG00000110955	0.0929597	ENSG00000130518
ENSG00000131153	0.0929588	ENSG00000176894
ENSG00000136718	0.0929586	ENSG00000168710
ENSG00000122873	0.092958	ENSG00000196586
ENSG00000164190	0.0929576	ENSG00000178307
ENSG00000144021	0.0929575	ENSG00000147604
ENSG00000089723	0.0929572	ENSG00000108255
ENSG00000162434	0.0929564	ENSG00000222831
ENSG00000121579	0.0929552	ENSG00000169635
ENSG00000010810	0.0929545	ENSG00000099968
ENSG00000100991	0.0929539	ENSG00000155561
ENSG00000090924	0.0929534	ENSG00000126464
ENSG00000094804	0.0929527	ENSG00000138658
ENSG00000137764	0.0929516	ENSG00000147099
ENSG00000169087	0.0929515	ENSG00000175455
ENSG00000112029	0.0929513	ENSG00000146670
ENSG00000089094	0.0929509	ENSG00000234009
ENSG00000014641	0.0929508	ENSG00000183309
ENSG00000102144	0.0929506	ENSG00000183530
ENSG00000137198	0.0929502	ENSG00000188672
ENSG00000015479	0.09295	ENSG00000229622
ENSG00000164062	0.0929499	ENSG00000261236
ENSG00000156471	0.0929498	ENSG00000159461
ENSG00000130255	0.0929495	ENSG00000172809
ENSG00000094804	0.0929486	ENSG00000147536
ENSG00000188229	0.0929475	ENSG00000270084
ENSG00000100926	0.0929468	ENSG00000135624
ENSG00000125835	0.0929464	ENSG00000200312
ENSG00000133731	0.0929459	ENSG00000204370
ENSG00000120333	0.0929453	ENSG00000196510
ENSG00000105372	0.0929448	ENSG00000227939
ENSG00000131061	0.0929443	ENSG00000170260
ENSG00000122257	0.0929442	ENSG00000139055
ENSG00000105669	0.0929429	ENSG00000169223
ENSG00000060762	0.0929427	ENSG00000198818
ENSG00000006530	0.0929411	ENSG00000161958
ENSG00000181016	0.0929409	ENSG00000220771
ENSG00000183513	0.0929409	ENSG00000232442
ENSG00000130939	0.0929406	ENSG00000143614
ENSG00000170365	0.0929404	ENSG00000189079
ENSG00000178035	0.0929404	ENSG00000242071
ENSG00000105722	0.0929398	ENSG00000117758
ENSG00000005893	0.0929398	ENSG00000139291
ENSG00000137478	0.0929395	ENSG00000156052
ENSG00000141252	0.0929395	ENSG00000173064
ENSG00000132646	0.0929378	ENSG00000143476
ENSG00000099956	0.0929377	ENSG00000131043
ENSG00000103995	0.0929371	ENSG00000148773
ENSG00000130119	0.0929367	ENSG00000198198
ENSG00000137812	0.0929364	ENSG00000158402
ENSG00000014164	0.0929357	ENSG00000175224
ENSG00000137770	0.0929354	ENSG00000171497
ENSG00000084090	0.0929354	ENSG00000177885
ENSG00000172992	0.0929352	ENSG00000178802
ENSG00000135469	0.0929349	ENSG00000146834
ENSG00000156052	0.0929344	ENSG00000169313
ENSG00000101343	0.092934	ENSG00000163877
ENSG00000071051	0.0929339	ENSG00000134046
ENSG00000137770	0.0929323	ENSG00000156876
ENSG00000152102	0.0929322	ENSG00000252061
ENSG00000135441	0.092932	ENSG00000169689
ENSG00000134827	0.0929319	ENSG00000186529
ENSG00000234498	0.0929319	ENSG00000237793
ENSG00000084090	0.0929318	ENSG00000124214
ENSG00000060688	0.0929316	ENSG00000198373
ENSG00000101811	0.0929309	ENSG00000187650
ENSG00000137055	0.09293	ENSG00000226055
ENSG00000104897	0.0929298	ENSG00000249915
ENSG00000167447	0.0929296	ENSG00000211460
ENSG00000113263	0.092928	ENSG00000154814
ENSG00000104885	0.092928	ENSG00000272333
ENSG00000159322	0.0929274	ENSG00000215114
ENSG00000076201	0.0929269	ENSG00000177548
ENSG00000090372	0.0929267	ENSG00000157954
ENSG00000099942	0.0929263	ENSG00000187257
ENSG00000100239	0.0929262	ENSG00000101166
ENSG00000178115	0.0929255	ENSG00000206127
ENSG00000158467	0.0929251	ENSG00000180964
ENSG00000171490	0.092925	ENSG00000232388
ENSG00000068383	0.0929246	ENSG00000176595
ENSG00000106052	0.0929244	ENSG00000174780
ENSG00000100796	0.0929244	ENSG00000196850
ENSG00000112118	0.0929229	ENSG00000146143
ENSG00000165280	0.0929227	ENSG00000179222
ENSG00000107099	0.0929226	ENSG00000165282
ENSG00000068354	0.0929225	ENSG00000101236
ENSG00000070444	0.0929223	ENSG00000116604
ENSG00000005339	0.0929201	ENSG00000065970
ENSG00000167967	0.0929201	ENSG00000167968
ENSG00000200816	0.0929199	ENSG00000200913
ENSG00000114686	0.0929197	ENSG00000125870
ENSG00000174886	0.0929184	ENSG00000212802
ENSG00000126005	0.0929183	ENSG00000158711
ENSG00000099917	0.0929175	ENSG00000104853
ENSG00000119927	0.0929172	ENSG00000170260
ENSG00000077348	0.092917	ENSG00000267673
ENSG00000122729	0.0929166	ENSG00000197579
ENSG00000143575	0.0929154	ENSG00000163882
ENSG00000009844	0.0929151	ENSG00000117118
ENSG00000154114	0.0929146	ENSG00000198162
ENSG00000127914	0.0929141	ENSG00000177200
ENSG00000100263	0.092914	ENSG00000186998
ENSG00000174547	0.0929137	ENSG00000244038
ENSG00000170325	0.0929136	ENSG00000205084
ENSG00000012124	0.0929135	ENSG00000174123
ENSG00000094804	0.0929129	ENSG00000159199
ENSG00000124207	0.0929121	ENSG00000134996
ENSG00000073111	0.092912	ENSG00000162062
ENSG00000133731	0.0929118	ENSG00000155100
ENSG00000131263	0.0929118	ENSG00000221909
ENSG00000160957	0.0929111	ENSG00000168496
ENSG00000100162	0.0929111	ENSG00000203760
ENSG00000100647	0.0929097	ENSG00000158195
ENSG00000243725	0.0929097	ENSG00000249855
ENSG00000028310	0.0929095	ENSG00000127022
ENSG00000229605	0.0929091	ENSG00000234335
ENSG00000105127	0.0929086	ENSG00000120137
ENSG00000113273	0.0929086	ENSG00000133030
ENSG00000103653	0.0929082	ENSG00000116584
ENSG00000214016	0.0929076	ENSG00000238103
ENSG00000002834	0.0929073	ENSG00000134287
ENSG00000180398	0.092907	ENSG00000223138
ENSG00000138768	0.0929067	ENSG00000196230
ENSG00000197497	0.0929061	ENSG00000198482
ENSG00000104897	0.0929047	ENSG00000214222
ENSG00000107341	0.0929046	ENSG00000175768
ENSG00000173065	0.0929044	ENSG00000196313
ENSG00000167395	0.0929026	ENSG00000169951
ENSG00000071537	0.0929025	ENSG00000140497
ENSG00000119596	0.0929022	ENSG00000184863
ENSG00000055070	0.0929018	ENSG00000108175
ENSG00000077549	0.0929017	ENSG00000176208
ENSG00000181472	0.0929012	ENSG00000186660
ENSG00000121966	0.0929011	ENSG00000168675
ENSG00000169019	0.0929009	ENSG00000214114
ENSG00000163736	0.0929004	ENSG00000229754
ENSG00000144233	0.0928997	ENSG00000168906
ENSG00000109390	0.0928994	ENSG00000173273
ENSG00000106554	0.0928991	ENSG00000144029
ENSG00000201315	0.0928987	ENSG00000201428
ENSG00000072062	0.0928983	ENSG00000160094
ENSG00000166987	0.0928981	ENSG00000179134
ENSG00000198134	0.0928979	ENSG00000235363
ENSG00000134910	0.0928976	ENSG00000168710
ENSG00000116030	0.0928973	ENSG00000196531
ENSG00000201998	0.0928969	ENSG00000206625
ENSG00000105438	0.0928965	ENSG00000168884
ENSG00000101052	0.0928959	ENSG00000122068
ENSG00000100991	0.0928958	ENSG00000243147
ENSG00000099804	0.0928956	ENSG00000198522
ENSG00000096746	0.0928948	ENSG00000204564
ENSG00000101306	0.0928947	ENSG00000137804
ENSG00000144741	0.0928947	ENSG00000160783
ENSG00000132591	0.0928946	ENSG00000180398
ENSG00000108100	0.0928926	ENSG00000198000
ENSG00000087460	0.0928925	ENSG00000118181
ENSG00000176261	0.092892	ENSG00000183011
ENSG00000171490	0.0928919	ENSG00000179041
ENSG00000152443	0.0928914	ENSG00000198146
ENSG00000168393	0.0928913	ENSG00000177963
ENSG00000110934	0.092891	ENSG00000165392
ENSG00000116489	0.0928908	ENSG00000265808
ENSG00000038358	0.0928896	ENSG00000110497
ENSG00000189042	0.0928891	ENSG00000198538
ENSG00000113108	0.092889	ENSG00000113119
ENSG00000176542	0.0928882	ENSG00000186871
ENSG00000126756	0.0928882	ENSG00000198856
ENSG00000100243	0.0928871	ENSG00000186298
ENSG00000211792	0.0928868	ENSG00000211796
ENSG00000124383	0.0928863	ENSG00000155438
ENSG00000145220	0.0928861	ENSG00000159461
ENSG00000211873	0.0928859	ENSG00000276699
ENSG00000207008	0.0928857	ENSG00000252620
ENSG00000083857	0.0928855	ENSG00000109794
ENSG00000235552	0.0928854	ENSG00000240342
ENSG00000080608	0.0928853	ENSG00000165283
ENSG00000121413	0.0928852	ENSG00000185869
ENSG00000121864	0.0928851	ENSG00000166855
ENSG00000100297	0.0928851	ENSG00000168496
ENSG00000135241	0.0928843	ENSG00000180479
ENSG00000105254	0.0928842	ENSG00000214253
ENSG00000103197	0.0928834	ENSG00000164880
ENSG00000168286	0.092883	ENSG00000183475
ENSG00000148229	0.0928818	ENSG00000225733
ENSG00000065057	0.0928815	ENSG00000133027
ENSG00000164219	0.0928814	ENSG00000164221
ENSG00000077235	0.0928813	ENSG00000116489
ENSG00000137720	0.0928811	ENSG00000236992
ENSG00000164346	0.0928806	ENSG00000181163
ENSG00000186020	0.0928806	ENSG00000198393
ENSG00000073711	0.0928805	ENSG00000116774
ENSG00000226360	0.0928805	ENSG00000244582
ENSG00000100403	0.0928795	ENSG00000215193
ENSG00000104936	0.0928794	ENSG00000164828
ENSG00000102580	0.0928791	ENSG00000166562
ENSG00000113522	0.0928787	ENSG00000132155
ENSG00000005893	0.0928783	ENSG00000113384
ENSG00000101413	0.0928775	ENSG00000198742
ENSG00000212802	0.0928774	ENSG00000214016
ENSG00000100220	0.0928758	ENSG00000163866
ENSG00000073050	0.0928752	ENSG00000126461
ENSG00000120686	0.0928752	ENSG00000163938
ENSG00000176410	0.092875	ENSG00000186222
ENSG00000126005	0.0928748	ENSG00000162736
ENSG00000143376	0.0928745	ENSG00000196961
ENSG00000198042	0.0928743	ENSG00000198464
ENSG00000211809	0.0928743	ENSG00000211818
ENSG00000198746	0.0928736	ENSG00000273559
ENSG00000137075	0.0928735	ENSG00000159899
ENSG00000056050	0.0928734	ENSG00000182552
ENSG00000206838	0.092873	ENSG00000212402
ENSG00000074054	0.0928728	ENSG00000149187
ENSG00000006625	0.0928724	ENSG00000115966
ENSG00000100836	0.0928722	ENSG00000181904
ENSG00000030066	0.0928721	ENSG00000155561
ENSG00000185862	0.0928719	ENSG00000205744
ENSG00000116138	0.0928713	ENSG00000159111
ENSG00000077549	0.0928712	ENSG00000197037
ENSG00000144848	0.0928708	ENSG00000240392
ENSG00000070413	0.0928705	ENSG00000221983
ENSG00000105568	0.0928704	ENSG00000105676
ENSG00000203326	0.0928703	ENSG00000214517
ENSG00000138085	0.0928701	ENSG00000184076
ENSG00000063601	0.0928696	ENSG00000263001
ENSG00000071564	0.0928692	ENSG00000119487
ENSG00000108829	0.0928689	ENSG00000198918
ENSG00000224020	0.0928686	ENSG00000237054
ENSG00000135940	0.092868	ENSG00000144043
ENSG00000108561	0.0928677	ENSG00000232573
ENSG00000213864	0.0928677	ENSG00000237668
ENSG00000116288	0.0928672	ENSG00000159352
ENSG00000116288	0.092867	ENSG00000117448
ENSG00000133106	0.0928659	ENSG00000184979
ENSG00000047597	0.0928658	ENSG00000188672
ENSG00000115091	0.0928657	ENSG00000122970
ENSG00000132819	0.0928657	ENSG00000276045
ENSG00000123338	0.0928656	ENSG00000196961
ENSG00000123562	0.0928652	ENSG00000136518
ENSG00000131966	0.0928652	ENSG00000163781
ENSG00000110200	0.0928642	ENSG00000120029
ENSG00000117713	0.0928641	ENSG00000124160
ENSG00000201183	0.092864	ENSG00000274978
ENSG00000149639	0.0928636	ENSG00000179912
ENSG00000163624	0.0928636	ENSG00000180769
ENSG00000086548	0.0928627	ENSG00000134827
ENSG00000143401	0.0928625	ENSG00000166170
ENSG00000204956	0.0928623	ENSG00000253953
ENSG00000196214	0.0928621	ENSG00000204560
ENSG00000101310	0.0928617	ENSG00000166946
ENSG00000181924	0.0928613	ENSG00000184117
ENSG00000201201	0.0928613	ENSG00000243988
ENSG00000104442	0.09286	ENSG00000143633
ENSG00000140534	0.0928593	ENSG00000161692
ENSG00000111707	0.092859	ENSG00000124562
ENSG00000100813	0.0928589	ENSG00000188342
ENSG00000185115	0.0928583	ENSG00000261455
ENSG00000121851	0.0928579	ENSG00000139168
ENSG00000162704	0.0928577	ENSG00000255302
ENSG00000070770	0.0928565	ENSG00000119314
ENSG00000164327	0.0928565	ENSG00000270429
ENSG00000105136	0.0928563	ENSG00000178201
ENSG00000111775	0.0928559	ENSG00000273559
ENSG00000151151	0.0928556	ENSG00000196678
ENSG00000102390	0.0928555	ENSG00000196642
ENSG00000116871	0.092855	ENSG00000167491
ENSG00000186431	0.0928548	ENSG00000257335
ENSG00000161996	0.0928546	ENSG00000204410
ENSG00000107223	0.0928543	ENSG00000122140
ENSG00000083828	0.0928541	ENSG00000166704
ENSG00000077514	0.0928541	ENSG00000181938
ENSG00000107882	0.092854	ENSG00000175727
ENSG00000169139	0.0928525	ENSG00000178397
ENSG00000116128	0.0928518	ENSG00000124508
ENSG00000234006	0.0928517	ENSG00000260898
ENSG00000105953	0.0928516	ENSG00000160285
ENSG00000047849	0.0928514	ENSG00000147421
ENSG00000126267	0.0928514	ENSG00000241468
ENSG00000113312	0.092851	ENSG00000131966
ENSG00000110497	0.0928508	ENSG00000129317
ENSG00000132155	0.0928504	ENSG00000150776
ENSG00000136149	0.0928504	ENSG00000236762
ENSG00000141556	0.0928503	ENSG00000159692
ENSG00000060237	0.0928501	ENSG00000110395
ENSG00000100815	0.0928499	ENSG00000221823
ENSG00000080802	0.0928495	ENSG00000243260
ENSG00000004766	0.0928489	ENSG00000188419
ENSG00000109919	0.0928488	ENSG00000115840
ENSG00000108107	0.0928479	ENSG00000214541
ENSG00000074755	0.0928478	ENSG00000186575
ENSG00000119013	0.0928476	ENSG00000169288
ENSG00000117362	0.0928475	ENSG00000162385
ENSG00000134744	0.0928472	ENSG00000185658
ENSG00000074201	0.0928465	ENSG00000105202
ENSG00000126353	0.0928462	ENSG00000133030
ENSG00000148337	0.0928459	ENSG00000169925
ENSG00000131100	0.0928456	ENSG00000143183
ENSG00000127022	0.0928455	ENSG00000131165
ENSG00000152439	0.0928449	ENSG00000188785
ENSG00000120159	0.0928448	ENSG00000230581
ENSG00000197756	0.0928448	ENSG00000232573
ENSG00000171453	0.0928446	ENSG00000171861
ENSG00000107175	0.0928442	ENSG00000252164
ENSG00000136875	0.0928441	ENSG00000156599
ENSG00000131845	0.0928441	ENSG00000174013
ENSG00000125386	0.092844	ENSG00000128908
ENSG00000118402	0.092844	ENSG00000234614
ENSG00000102038	0.0928434	ENSG00000115109
ENSG00000079387	0.092843	ENSG00000124688
ENSG00000070413	0.0928427	ENSG00000164162
ENSG00000132680	0.0928427	ENSG00000212694
ENSG00000198242	0.0928422	ENSG00000275700
ENSG00000119321	0.0928413	ENSG00000214517
ENSG00000201302	0.0928412	ENSG00000278615
ENSG00000220842	0.0928408	ENSG00000244363
ENSG00000213178	0.0928405	ENSG00000214199
ENSG00000145220	0.09284	ENSG00000147533
ENSG00000012211	0.09284	ENSG00000180822
ENSG00000137198	0.0928397	ENSG00000170180
ENSG00000101447	0.0928393	ENSG00000175063
ENSG00000083845	0.0928392	ENSG00000178429
ENSG00000155329	0.0928392	ENSG00000180329
ENSG00000080986	0.0928391	ENSG00000174371
ENSG00000211854	0.0928383	ENSG00000211870
ENSG00000130165	0.0928381	ENSG00000171566
ENSG00000239559	0.0928368	ENSG00000242071
ENSG00000105879	0.0928367	ENSG00000198646
ENSG00000150776	0.0928359	ENSG00000164346
ENSG00000227525	0.0928358	ENSG00000234498
ENSG00000125870	0.0928355	ENSG00000134056
ENSG00000116688	0.0928353	ENSG00000241878
ENSG00000226761	0.0928316	ENSG00000255374
ENSG00000068654	0.0928303	ENSG00000172943
ENSG00000119723	0.0928302	ENSG00000181588
ENSG00000063978	0.0928299	ENSG00000100226
ENSG00000107581	0.0928293	ENSG00000108055
ENSG00000158473	0.0928287	ENSG00000227295
ENSG00000049618	0.0928284	ENSG00000186566
ENSG00000168792	0.0928283	ENSG00000169155
ENSG00000112118	0.0928282	ENSG00000122952
ENSG00000143315	0.0928281	ENSG00000179240
ENSG00000106133	0.0928278	ENSG00000148606
ENSG00000080608	0.0928275	ENSG00000213930
ENSG00000149657	0.0928274	ENSG00000164040
ENSG00000213864	0.0928267	ENSG00000219451
ENSG00000132275	0.0928264	ENSG00000143748
ENSG00000100815	0.0928261	ENSG00000185104
ENSG00000089154	0.0928255	ENSG00000114650
ENSG00000111335	0.0928253	ENSG00000115415
ENSG00000078687	0.0928244	ENSG00000141699
ENSG00000037637	0.0928239	ENSG00000165861
ENSG00000136715	0.0928238	ENSG00000166716
ENSG00000144535	0.0928235	ENSG00000159692
ENSG00000228331	0.0928234	ENSG00000241061
ENSG00000163938	0.0928233	ENSG00000174306
ENSG00000166716	0.0928231	ENSG00000174306
ENSG00000122643	0.0928214	ENSG00000175220
ENSG00000070785	0.0928213	ENSG00000100347
ENSG00000211976	0.0928211	ENSG00000224650
ENSG00000243609	0.0928208	ENSG00000259335
ENSG00000107745	0.0928197	ENSG00000139579
ENSG00000157593	0.0928197	ENSG00000163918
ENSG00000105058	0.0928194	ENSG00000167323
ENSG00000118046	0.0928191	ENSG00000126934
ENSG00000100815	0.0928189	ENSG00000135315
ENSG00000130165	0.0928187	ENSG00000181924
ENSG00000117543	0.0928184	ENSG00000164346
ENSG00000111247	0.0928182	ENSG00000172167
ENSG00000124155	0.0928181	ENSG00000167553
ENSG00000013503	0.0928178	ENSG00000145388
ENSG00000006062	0.0928161	ENSG00000138382
ENSG00000133302	0.0928138	ENSG00000197299
ENSG00000103852	0.0928137	ENSG00000182253
ENSG00000110917	0.0928129	ENSG00000125304
ENSG00000067369	0.0928129	ENSG00000177963
ENSG00000110921	0.0928125	ENSG00000132196
ENSG00000072849	0.0928123	ENSG00000135372
ENSG00000073536	0.0928112	ENSG00000099624
ENSG00000171827	0.0928109	ENSG00000197937
ENSG00000112305	0.0928101	ENSG00000131504
ENSG00000159692	0.0928097	ENSG00000196205
ENSG00000211625	0.0928097	ENSG00000224041
ENSG00000140451	0.0928096	ENSG00000148773
ENSG00000088986	0.0928095	ENSG00000123297
ENSG00000110756	0.0928089	ENSG00000136492
ENSG00000220771	0.0928089	ENSG00000261359
ENSG00000160691	0.0928085	ENSG00000170876
ENSG00000138378	0.0928084	ENSG00000154814
ENSG00000123416	0.0928081	ENSG00000142731
ENSG00000164494	0.0928079	ENSG00000173163
ENSG00000151657	0.0928078	ENSG00000198746
ENSG00000139624	0.0928068	ENSG00000160131
ENSG00000169018	0.092806	ENSG00000188599
ENSG00000122482	0.0928058	ENSG00000205413
ENSG00000089006	0.0928051	ENSG00000135148
ENSG00000137720	0.0928051	ENSG00000230897
ENSG00000109519	0.0928048	ENSG00000196449
ENSG00000050344	0.0928045	ENSG00000267493
ENSG00000134851	0.0928041	ENSG00000168710
ENSG00000126787	0.0928038	ENSG00000188610
ENSG00000105738	0.0928033	ENSG00000132024
ENSG00000197275	0.0928027	ENSG00000197299
ENSG00000159199	0.0928026	ENSG00000175334
ENSG00000264618	0.092802	ENSG00000265078
ENSG00000169131	0.0928015	ENSG00000184083
ENSG00000223803	0.0928015	ENSG00000241061
ENSG00000136950	0.0928009	ENSG00000175221
ENSG00000070756	0.0928007	ENSG00000100129
ENSG00000010803	0.0928006	ENSG00000014138
ENSG00000120029	0.0928006	ENSG00000139624
ENSG00000067704	0.0928004	ENSG00000116199
ENSG00000066557	0.0928004	ENSG00000175216
ENSG00000025800	0.0928003	ENSG00000108774
ENSG00000005075	0.0928002	ENSG00000124733
ENSG00000139725	0.0927988	ENSG00000228411
ENSG00000227525	0.0927983	ENSG00000240622
ENSG00000205871	0.0927976	ENSG00000225573
ENSG00000046653	0.0927973	ENSG00000179407
ENSG00000105229	0.0927969	ENSG00000134882
ENSG00000111911	0.0927965	ENSG00000160131
ENSG00000035141	0.0927963	ENSG00000160087
ENSG00000104969	0.0927963	ENSG00000197562
ENSG00000123338	0.0927962	ENSG00000213676
ENSG00000086232	0.0927951	ENSG00000109062
ENSG00000010318	0.0927947	ENSG00000082196
ENSG00000163541	0.0927945	ENSG00000184752
ENSG00000122218	0.0927939	ENSG00000140521
ENSG00000006125	0.0927938	ENSG00000172809
ENSG00000133488	0.0927937	ENSG00000137460
ENSG00000117614	0.0927923	ENSG00000141456
ENSG00000211968	0.0927923	ENSG00000254329
ENSG00000088325	0.0927913	ENSG00000146670
ENSG00000167965	0.0927908	ENSG00000213885
ENSG00000087274	0.0927905	ENSG00000144535
ENSG00000131653	0.0927898	ENSG00000177731
ENSG00000107223	0.0927895	ENSG00000167468
ENSG00000066422	0.0927894	ENSG00000196850
ENSG00000100601	0.0927888	ENSG00000128908
ENSG00000112137	0.0927886	ENSG00000145979
ENSG00000118898	0.0927881	ENSG00000118900
ENSG00000126088	0.0927873	ENSG00000170860
ENSG00000124155	0.092787	ENSG00000166974
ENSG00000089234	0.0927864	ENSG00000175213
ENSG00000215003	0.0927863	ENSG00000240914
ENSG00000102144	0.0927856	ENSG00000117592
ENSG00000234851	0.0927855	ENSG00000265735
ENSG00000170325	0.0927852	ENSG00000254034
ENSG00000105053	0.0927849	ENSG00000142528
ENSG00000136504	0.0927845	ENSG00000176358
ENSG00000071051	0.0927843	ENSG00000087274
ENSG00000226360	0.0927842	ENSG00000229605
ENSG00000092330	0.0927836	ENSG00000168291
ENSG00000116871	0.0927833	ENSG00000166925
ENSG00000197483	0.0927828	ENSG00000244005
ENSG00000217026	0.0927824	ENSG00000236735
ENSG00000115839	0.0927821	ENSG00000198873
ENSG00000059758	0.092782	ENSG00000167077
ENSG00000136156	0.0927813	ENSG00000159256
ENSG00000206634	0.0927813	ENSG00000238961
ENSG00000005448	0.0927797	ENSG00000143157
ENSG00000132603	0.0927797	ENSG00000180398
ENSG00000162728	0.0927797	ENSG00000224490
ENSG00000180479	0.092779	ENSG00000198182
ENSG00000167182	0.0927783	ENSG00000170144
ENSG00000171863	0.0927781	ENSG00000231500
ENSG00000215021	0.092778	ENSG00000232388
ENSG00000047849	0.0927766	ENSG00000103197
ENSG00000088888	0.0927764	ENSG00000118816
ENSG00000170266	0.0927762	ENSG00000204272
ENSG00000169193	0.092776	ENSG00000188732
ENSG00000156515	0.0927756	ENSG00000164405
ENSG00000078369	0.0927754	ENSG00000162244
ENSG00000225573	0.0927745	ENSG00000236801
ENSG00000177025	0.0927745	ENSG00000256223
ENSG00000100575	0.0927743	ENSG00000100578
ENSG00000117266	0.0927742	ENSG00000151117
ENSG00000138658	0.0927741	ENSG00000142945
ENSG00000091127	0.0927739	ENSG00000107937
ENSG00000158195	0.0927738	ENSG00000164080
ENSG00000019995	0.0927736	ENSG00000164818
ENSG00000112763	0.0927733	ENSG00000257315
ENSG00000117118	0.0927729	ENSG00000183808
ENSG00000100802	0.0927713	ENSG00000117395
ENSG00000177733	0.0927712	ENSG00000186660
ENSG00000026025	0.0927711	ENSG00000154240
ENSG00000143294	0.092771	ENSG00000168488
ENSG00000120800	0.0927709	ENSG00000167978
ENSG00000106609	0.0927705	ENSG00000134046
ENSG00000131495	0.09277	ENSG00000198258
ENSG00000140548	0.0927692	ENSG00000197858
ENSG00000139645	0.0927686	ENSG00000139718
ENSG00000114956	0.0927684	ENSG00000116903
ENSG00000100028	0.0927675	ENSG00000167088
ENSG00000156515	0.0927671	ENSG00000196235
ENSG00000135297	0.0927666	ENSG00000163918
ENSG00000010256	0.0927665	ENSG00000065268
ENSG00000121022	0.0927655	ENSG00000124214
ENSG00000101654	0.0927653	ENSG00000196756
ENSG00000217527	0.0927651	ENSG00000270986
ENSG00000125970	0.0927648	ENSG00000249264
ENSG00000165119	0.092764	ENSG00000253719
ENSG00000138629	0.0927637	ENSG00000142784
ENSG00000130826	0.0927634	ENSG00000148296
ENSG00000108255	0.0927632	ENSG00000183723
ENSG00000101945	0.092763	ENSG00000198218
ENSG00000079432	0.0927627	ENSG00000204469
ENSG00000124702	0.0927626	ENSG00000179262
ENSG00000237872	0.0927613	ENSG00000270429
ENSG00000211950	0.0927605	ENSG00000211956
ENSG00000156599	0.0927602	ENSG00000213699
ENSG00000146263	0.0927597	ENSG00000146918
ENSG00000104408	0.0927597	ENSG00000163479
ENSG00000101236	0.0927589	ENSG00000133056
ENSG00000100554	0.0927587	ENSG00000106028
ENSG00000166451	0.0927587	ENSG00000251821
ENSG00000014216	0.0927586	ENSG00000126012
ENSG00000082641	0.0927585	ENSG00000204209
ENSG00000142731	0.0927581	ENSG00000161800
ENSG00000155330	0.0927579	ENSG00000196470
ENSG00000120322	0.0927565	ENSG00000197479
ENSG00000107643	0.0927562	ENSG00000135108
ENSG00000201302	0.0927561	ENSG00000221102
ENSG00000166170	0.0927559	ENSG00000178988
ENSG00000265148	0.0927554	ENSG00000270084
ENSG00000012124	0.0927553	ENSG00000176533
ENSG00000148187	0.0927548	ENSG00000198039
ENSG00000035141	0.0927545	ENSG00000087274
ENSG00000107719	0.0927543	ENSG00000138442
ENSG00000103148	0.0927537	ENSG00000270647
ENSG00000124383	0.0927536	ENSG00000136045
ENSG00000106459	0.0927536	ENSG00000140941
ENSG00000125971	0.092753	ENSG00000130985
ENSG00000103061	0.0927519	ENSG00000103064
ENSG00000147400	0.0927519	ENSG00000198618
ENSG00000134222	0.0927512	ENSG00000158402
ENSG00000197961	0.0927509	ENSG00000213799
ENSG00000117010	0.0927508	ENSG00000173653
ENSG00000001497	0.0927502	ENSG00000131089
ENSG00000164976	0.09275	ENSG00000165282
ENSG00000178966	0.0927499	ENSG00000197054
ENSG00000117751	0.0927498	ENSG00000185298
ENSG00000188785	0.0927487	ENSG00000251369
ENSG00000091009	0.092748	ENSG00000105127
ENSG00000077157	0.092747	ENSG00000090612
ENSG00000185946	0.0927461	ENSG00000240038
ENSG00000102178	0.0927458	ENSG00000168286
ENSG00000152082	0.0927458	ENSG00000172428
ENSG00000144597	0.0927457	ENSG00000180329
ENSG00000204257	0.0927456	ENSG00000244389
ENSG00000213885	0.0927453	ENSG00000272333
ENSG00000132780	0.0927451	ENSG00000141385
ENSG00000130748	0.0927447	ENSG00000258429
ENSG00000035141	0.0927445	ENSG00000102181
ENSG00000133884	0.0927442	ENSG00000168439
ENSG00000137497	0.0927423	ENSG00000148339
ENSG00000158106	0.0927419	ENSG00000184428
ENSG00000115539	0.0927417	ENSG00000162063
ENSG00000131127	0.0927414	ENSG00000182903
ENSG00000076201	0.0927399	ENSG00000167302
ENSG00000207392	0.0927388	ENSG00000229473
ENSG00000241112	0.092738	ENSG00000259657
ENSG00000197283	0.0927378	ENSG00000270647
ENSG00000061936	0.0927361	ENSG00000120798
ENSG00000188811	0.092736	ENSG00000234420
ENSG00000117616	0.0927358	ENSG00000168906
ENSG00000101916	0.0927358	ENSG00000197629
ENSG00000132432	0.0927355	ENSG00000157020
ENSG00000092853	0.0927346	ENSG00000127586
ENSG00000182179	0.0927346	ENSG00000263528
ENSG00000119912	0.0927345	ENSG00000179195
ENSG00000196704	0.0927345	ENSG00000214174
ENSG00000184381	0.0927344	ENSG00000198198
ENSG00000125450	0.092734	ENSG00000146918
ENSG00000107929	0.0927337	ENSG00000147421
ENSG00000053372	0.0927337	ENSG00000181610
ENSG00000067066	0.0927335	ENSG00000137628
ENSG00000107890	0.0927332	ENSG00000198890
ENSG00000015413	0.0927322	ENSG00000214140
ENSG00000108883	0.092732	ENSG00000116489
ENSG00000112078	0.0927316	ENSG00000155729
ENSG00000163946	0.0927316	ENSG00000179195
ENSG00000117155	0.0927314	ENSG00000188011
ENSG00000128342	0.0927314	ENSG00000197635
ENSG00000116586	0.0927309	ENSG00000164609
ENSG00000102900	0.0927309	ENSG00000254093
ENSG00000136521	0.0927308	ENSG00000146066
ENSG00000081870	0.0927307	ENSG00000111237
ENSG00000053501	0.0927304	ENSG00000106609
ENSG00000086598	0.0927296	ENSG00000116903
ENSG00000068654	0.0927294	ENSG00000100147
ENSG00000013523	0.0927285	ENSG00000105058
ENSG00000128000	0.0927264	ENSG00000186017
ENSG00000103507	0.0927258	ENSG00000166888
ENSG00000114933	0.0927253	ENSG00000236287
ENSG00000031823	0.092725	ENSG00000105568
ENSG00000163312	0.0927247	ENSG00000221909
ENSG00000116670	0.0927242	ENSG00000169813
ENSG00000107745	0.0927237	ENSG00000140632
ENSG00000147364	0.0927229	ENSG00000180190
ENSG00000233747	0.0927228	ENSG00000242276
ENSG00000215093	0.0927226	ENSG00000215492
ENSG00000147905	0.0927226	ENSG00000236184
ENSG00000152495	0.0927222	ENSG00000166707
ENSG00000213376	0.092722	ENSG00000228232
ENSG00000075336	0.0927219	ENSG00000078369
ENSG00000104885	0.0927212	ENSG00000125962
ENSG00000091164	0.0927207	ENSG00000131828
ENSG00000116586	0.0927207	ENSG00000254858
ENSG00000235527	0.0927183	ENSG00000259687
ENSG00000146872	0.092718	ENSG00000198265
ENSG00000107020	0.0927179	ENSG00000137074
ENSG00000087448	0.0927173	ENSG00000138663
ENSG00000128607	0.0927173	ENSG00000185905
ENSG00000088888	0.0927172	ENSG00000151148
ENSG00000131043	0.092717	ENSG00000181938
ENSG00000181524	0.0927167	ENSG00000242071
ENSG00000085185	0.0927164	ENSG00000105726
ENSG00000173065	0.0927153	ENSG00000183495
ENSG00000153044	0.0927148	ENSG00000198056
ENSG00000146670	0.0927147	ENSG00000189057
ENSG00000232472	0.0927138	ENSG00000234335
ENSG00000089048	0.0927134	ENSG00000106609
ENSG00000105193	0.0927134	ENSG00000236801
ENSG00000253883	0.0927133	ENSG00000270474
ENSG00000108406	0.092713	ENSG00000141424
ENSG00000100225	0.0927129	ENSG00000179222
ENSG00000100823	0.0927117	ENSG00000125743
ENSG00000237676	0.0927114	ENSG00000242276
ENSG00000196683	0.0927112	ENSG00000265681
ENSG00000227694	0.0927109	ENSG00000240869
ENSG00000151923	0.0927108	ENSG00000272333
ENSG00000115234	0.0927106	ENSG00000119718
ENSG00000092036	0.0927104	ENSG00000175886
ENSG00000183298	0.0927103	ENSG00000201098
ENSG00000111727	0.09271	ENSG00000164463
ENSG00000129933	0.0927098	ENSG00000165502
ENSG00000239855	0.0927095	ENSG00000240671
ENSG00000125743	0.0927091	ENSG00000143641
ENSG00000196116	0.0927086	ENSG00000197816
ENSG00000117614	0.0927083	ENSG00000154845
ENSG00000067225	0.0927083	ENSG00000160679
ENSG00000006695	0.0927079	ENSG00000131043
ENSG00000164404	0.0927072	ENSG00000182108
ENSG00000143437	0.0927065	ENSG00000156515
ENSG00000133313	0.0927059	ENSG00000162517
ENSG00000159256	0.0927058	ENSG00000168710
ENSG00000167553	0.0927055	ENSG00000251791
ENSG00000100162	0.0927048	ENSG00000103995
ENSG00000062485	0.0927047	ENSG00000077312
ENSG00000110958	0.0927047	ENSG00000115053
ENSG00000164077	0.0927035	ENSG00000165632
ENSG00000129933	0.0927023	ENSG00000172943
ENSG00000214223	0.0927016	ENSG00000224861
ENSG00000205937	0.0927014	ENSG00000272391
ENSG00000124193	0.0927012	ENSG00000138942
ENSG00000025800	0.092701	ENSG00000163812
ENSG00000141905	0.0927008	ENSG00000185236
ENSG00000100997	0.0927002	ENSG00000160563
ENSG00000102384	0.0926981	ENSG00000123416
ENSG00000091592	0.0926966	ENSG00000114423
ENSG00000173113	0.0926963	ENSG00000229638
ENSG00000228995	0.0926962	ENSG00000232437
ENSG00000105953	0.092696	ENSG00000133943
ENSG00000172465	0.0926957	ENSG00000206625
ENSG00000186001	0.0926957	ENSG00000211460
ENSG00000158604	0.0926953	ENSG00000196646
ENSG00000086475	0.092694	ENSG00000177239
ENSG00000130803	0.0926935	ENSG00000218891
ENSG00000137522	0.0926919	ENSG00000143390
ENSG00000102900	0.0926919	ENSG00000163913
ENSG00000100239	0.0926917	ENSG00000198373
ENSG00000188895	0.0926913	ENSG00000213918
ENSG00000114850	0.0926908	ENSG00000178607
ENSG00000108826	0.0926907	ENSG00000224238
ENSG00000108244	0.0926905	ENSG00000113303
ENSG00000011451	0.0926904	ENSG00000133606
ENSG00000086598	0.0926903	ENSG00000125352
ENSG00000146143	0.0926897	ENSG00000261423
ENSG00000144597	0.0926896	ENSG00000175213
ENSG00000062822	0.0926892	ENSG00000111247
ENSG00000128228	0.0926892	ENSG00000138073
ENSG00000133597	0.0926885	ENSG00000256628
ENSG00000006451	0.0926881	ENSG00000018510
ENSG00000148835	0.0926879	ENSG00000205208
ENSG00000136715	0.0926878	ENSG00000138668
ENSG00000054611	0.0926876	ENSG00000072121
ENSG00000184949	0.0926862	ENSG00000188010
ENSG00000091127	0.092686	ENSG00000107833
ENSG00000142330	0.092686	ENSG00000174915
ENSG00000077235	0.0926857	ENSG00000196365
ENSG00000102900	0.0926846	ENSG00000143149
ENSG00000131503	0.0926837	ENSG00000170876
ENSG00000198646	0.0926834	ENSG00000213885
ENSG00000079432	0.0926833	ENSG00000177169
ENSG00000072062	0.092683	ENSG00000111752
ENSG00000112218	0.0926829	ENSG00000273820
ENSG00000214541	0.0926825	ENSG00000234851
ENSG00000111707	0.0926818	ENSG00000139163
ENSG00000275743	0.0926817	ENSG00000276557
ENSG00000077514	0.0926814	ENSG00000137310
ENSG00000175886	0.092681	ENSG00000213885
ENSG00000119705	0.0926807	ENSG00000154518
ENSG00000115415	0.0926804	ENSG00000135114
ENSG00000126107	0.0926795	ENSG00000143751
ENSG00000157823	0.0926795	ENSG00000172943
ENSG00000168175	0.0926792	ENSG00000204310
ENSG00000186871	0.0926791	ENSG00000213799
ENSG00000174151	0.092679	ENSG00000242028
ENSG00000235552	0.0926785	ENSG00000236762
ENSG00000052723	0.0926784	ENSG00000198081
ENSG00000054148	0.0926777	ENSG00000232434
ENSG00000011405	0.0926775	ENSG00000135249
ENSG00000123213	0.0926766	ENSG00000150753
ENSG00000174358	0.092676	ENSG00000250361
ENSG00000103671	0.0926756	ENSG00000124193
ENSG00000155508	0.0926749	ENSG00000230124
ENSG00000211685	0.0926749	ENSG00000243238
ENSG00000110395	0.0926746	ENSG00000131437
ENSG00000138160	0.0926743	ENSG00000189057
ENSG00000220793	0.0926742	ENSG00000234851
ENSG00000234851	0.0926742	ENSG00000236762
ENSG00000077348	0.0926739	ENSG00000145194
ENSG00000174547	0.0926738	ENSG00000178982
ENSG00000091009	0.0926737	ENSG00000168564
ENSG00000102119	0.0926734	ENSG00000113013
ENSG00000135093	0.0926732	ENSG00000178585
ENSG00000160551	0.0926722	ENSG00000278535
ENSG00000138078	0.092672	ENSG00000167513
ENSG00000164405	0.0926719	ENSG00000174547
ENSG00000050393	0.0926716	ENSG00000109814
ENSG00000230207	0.0926715	ENSG00000244582
ENSG00000122203	0.0926711	ENSG00000161204
ENSG00000143367	0.092671	ENSG00000143375
ENSG00000006831	0.0926709	ENSG00000141759
ENSG00000005020	0.0926709	ENSG00000253187
ENSG00000100239	0.0926705	ENSG00000145016
ENSG00000124383	0.0926695	ENSG00000163938
ENSG00000112877	0.0926688	ENSG00000197299
ENSG00000066336	0.0926682	ENSG00000163131
ENSG00000129173	0.0926681	ENSG00000136240
ENSG00000143614	0.092668	ENSG00000222208
ENSG00000157837	0.0926678	ENSG00000171456
ENSG00000131495	0.0926676	ENSG00000172428
ENSG00000104613	0.0926668	ENSG00000160783
ENSG00000135632	0.0926666	ENSG00000136718
ENSG00000069956	0.0926661	ENSG00000214575
ENSG00000110921	0.0926655	ENSG00000169710
ENSG00000166913	0.0926653	ENSG00000171314
ENSG00000101152	0.092665	ENSG00000164080
ENSG00000068394	0.0926649	ENSG00000166946
ENSG00000173065	0.0926649	ENSG00000272391
ENSG00000173264	0.0926637	ENSG00000204673
ENSG00000185880	0.0926617	ENSG00000228409
ENSG00000114125	0.0926616	ENSG00000189043
ENSG00000101558	0.0926611	ENSG00000132434
ENSG00000114520	0.0926598	ENSG00000166295
ENSG00000084623	0.0926597	ENSG00000099341
ENSG00000148396	0.0926588	ENSG00000179151
ENSG00000211845	0.0926582	ENSG00000211858
ENSG00000123091	0.0926578	ENSG00000169446
ENSG00000108344	0.0926572	ENSG00000134686
ENSG00000212802	0.0926568	ENSG00000216365
ENSG00000234498	0.0926568	ENSG00000236762
ENSG00000113966	0.0926566	ENSG00000133103
ENSG00000092203	0.0926564	ENSG00000267855
ENSG00000275090	0.0926564	ENSG00000276956
ENSG00000131471	0.0926563	ENSG00000164776
ENSG00000149782	0.0926563	ENSG00000173457
ENSG00000111786	0.0926555	ENSG00000180964
ENSG00000200394	0.0926545	ENSG00000214283
ENSG00000099381	0.092654	ENSG00000161558
ENSG00000164609	0.0926533	ENSG00000215717
ENSG00000262772	0.0926527	ENSG00000269040
ENSG00000100162	0.0926519	ENSG00000106819
ENSG00000077235	0.092651	ENSG00000105750
ENSG00000198618	0.0926509	ENSG00000228232
ENSG00000117305	0.0926504	ENSG00000181904
ENSG00000081059	0.0926499	ENSG00000089351
ENSG00000105176	0.0926498	ENSG00000257103
ENSG00000185946	0.0926492	ENSG00000188811
ENSG00000106399	0.0926488	ENSG00000243927
ENSG00000138073	0.0926485	ENSG00000146457
ENSG00000180884	0.0926483	ENSG00000185905
ENSG00000159377	0.0926483	ENSG00000257218
ENSG00000099995	0.0926481	ENSG00000130119
ENSG00000106305	0.092647	ENSG00000163528
ENSG00000019995	0.0926469	ENSG00000183495
ENSG00000113356	0.0926467	ENSG00000175792
ENSG00000099341	0.0926452	ENSG00000130811
ENSG00000232388	0.0926446	ENSG00000232472
ENSG00000120159	0.0926436	ENSG00000197579
ENSG00000090013	0.0926433	ENSG00000188536
ENSG00000234498	0.0926428	ENSG00000237991
ENSG00000196670	0.0926424	ENSG00000225733
ENSG00000131002	0.0926415	ENSG00000257704
ENSG00000117036	0.0926412	ENSG00000127526
ENSG00000125352	0.0926406	ENSG00000234608
ENSG00000137970	0.0926402	ENSG00000223803
ENSG00000115289	0.0926395	ENSG00000170631
ENSG00000125895	0.0926392	ENSG00000215388
ENSG00000029534	0.0926388	ENSG00000168477
ENSG00000101266	0.0926384	ENSG00000136875
ENSG00000163072	0.0926382	ENSG00000166803
ENSG00000074319	0.0926381	ENSG00000077721
ENSG00000075785	0.0926381	ENSG00000170653
ENSG00000130119	0.092638	ENSG00000176087
ENSG00000137275	0.0926378	ENSG00000171475
ENSG00000164080	0.0926378	ENSG00000180964
ENSG00000147874	0.0926378	ENSG00000213930
ENSG00000137200	0.0926376	ENSG00000167323
ENSG00000108561	0.0926371	ENSG00000144381
ENSG00000187144	0.0926365	ENSG00000226763
ENSG00000152133	0.0926361	ENSG00000175213
ENSG00000051341	0.0926359	ENSG00000223815
ENSG00000124614	0.0926358	ENSG00000149308
ENSG00000096872	0.0926357	ENSG00000175768
ENSG00000211651	0.0926357	ENSG00000211890
ENSG00000081019	0.0926356	ENSG00000101191
ENSG00000117724	0.0926356	ENSG00000168078
ENSG00000105176	0.0926349	ENSG00000189144
ENSG00000143942	0.0926344	ENSG00000205138
ENSG00000219451	0.0926344	ENSG00000234782
ENSG00000145782	0.0926343	ENSG00000180336
ENSG00000120727	0.0926337	ENSG00000130755
ENSG00000217527	0.0926331	ENSG00000230673
ENSG00000102181	0.0926329	ENSG00000104885
ENSG00000122783	0.0926326	ENSG00000196205
ENSG00000148110	0.092632	ENSG00000214517
ENSG00000158050	0.0926319	ENSG00000187144
ENSG00000119203	0.0926313	ENSG00000196205
ENSG00000157916	0.092631	ENSG00000174851
ENSG00000129810	0.0926306	ENSG00000163507
ENSG00000105738	0.0926299	ENSG00000167632
ENSG00000244112	0.0926298	ENSG00000264916
ENSG00000198373	0.0926295	ENSG00000223668
ENSG00000135828	0.0926293	ENSG00000155850
ENSG00000020129	0.0926291	ENSG00000182872
ENSG00000034510	0.0926285	ENSG00000228499
ENSG00000157992	0.0926282	ENSG00000225499
ENSG00000141759	0.092628	ENSG00000148950
ENSG00000110395	0.0926278	ENSG00000119669
ENSG00000176293	0.0926277	ENSG00000235974
ENSG00000134574	0.0926273	ENSG00000138658
ENSG00000167900	0.0926266	ENSG00000171320
ENSG00000157020	0.0926264	ENSG00000213145
ENSG00000077380	0.0926262	ENSG00000100591
ENSG00000116251	0.0926259	ENSG00000143727
ENSG00000213885	0.0926259	ENSG00000230207
ENSG00000152443	0.0926255	ENSG00000203326
ENSG00000105254	0.092625	ENSG00000124733
ENSG00000052802	0.0926248	ENSG00000132286
ENSG00000022277	0.0926245	ENSG00000254093
ENSG00000117614	0.0926241	ENSG00000163807
ENSG00000070770	0.0926241	ENSG00000278129
ENSG00000148688	0.0926234	ENSG00000179562
ENSG00000153790	0.0926231	ENSG00000175826
ENSG00000164162	0.0926229	ENSG00000166454
ENSG00000119421	0.0926229	ENSG00000184831
ENSG00000068654	0.0926228	ENSG00000097007
ENSG00000166295	0.09262	ENSG00000169714
ENSG00000225822	0.0926199	ENSG00000235802
ENSG00000124217	0.0926197	ENSG00000181004
ENSG00000164168	0.0926182	ENSG00000171469
ENSG00000143575	0.0926181	ENSG00000242372
ENSG00000105708	0.092618	ENSG00000152454
ENSG00000117713	0.0926177	ENSG00000147065
ENSG00000211855	0.0926176	ENSG00000211872
ENSG00000165782	0.0926166	ENSG00000176946
ENSG00000066135	0.0926165	ENSG00000100109
ENSG00000242571	0.0926163	ENSG00000263266
ENSG00000041357	0.0926162	ENSG00000100387
ENSG00000141699	0.0926156	ENSG00000177885
ENSG00000166295	0.0926156	ENSG00000243927
ENSG00000166595	0.0926155	ENSG00000204370
ENSG00000180098	0.0926146	ENSG00000267100
ENSG00000131002	0.0926131	ENSG00000160796
ENSG00000225031	0.092613	ENSG00000230364
ENSG00000130255	0.0926128	ENSG00000180198
ENSG00000015676	0.0926125	ENSG00000173141
ENSG00000144909	0.0926121	ENSG00000162980
ENSG00000161021	0.0926119	ENSG00000175115
ENSG00000136875	0.0926116	ENSG00000139496
ENSG00000144524	0.0926112	ENSG00000147854
ENSG00000178464	0.092611	ENSG00000184924
ENSG00000025800	0.0926109	ENSG00000135914
ENSG00000111737	0.0926097	ENSG00000198373
ENSG00000070413	0.0926094	ENSG00000141699
ENSG00000073578	0.0926093	ENSG00000126091
ENSG00000143624	0.0926093	ENSG00000163482
ENSG00000183763	0.0926092	ENSG00000187741
ENSG00000120539	0.0926086	ENSG00000183856
ENSG00000080986	0.0926086	ENSG00000185480
ENSG00000087884	0.0926082	ENSG00000100106
ENSG00000213881	0.0926082	ENSG00000230124
ENSG00000143294	0.0926081	ENSG00000168256
ENSG00000107262	0.0926077	ENSG00000107371
ENSG00000001497	0.0926072	ENSG00000105953
ENSG00000071082	0.0926069	ENSG00000240087
ENSG00000091009	0.0926066	ENSG00000213281
ENSG00000127328	0.0926059	ENSG00000135643
ENSG00000122707	0.0926057	ENSG00000164967
ENSG00000124356	0.0926053	ENSG00000275066
ENSG00000088682	0.0926048	ENSG00000163159
ENSG00000084093	0.0926047	ENSG00000100991
ENSG00000107077	0.0926046	ENSG00000137073
ENSG00000071082	0.0926045	ENSG00000183298
ENSG00000216365	0.0926039	ENSG00000226243
ENSG00000145016	0.0926036	ENSG00000186001
ENSG00000100815	0.0926031	ENSG00000198146
ENSG00000120662	0.092603	ENSG00000164306
ENSG00000100162	0.0926027	ENSG00000154839
ENSG00000056586	0.0926021	ENSG00000060749
ENSG00000072786	0.0926019	ENSG00000141968
ENSG00000162512	0.0926002	ENSG00000173369
ENSG00000136149	0.0926002	ENSG00000229133
ENSG00000128272	0.0925992	ENSG00000146247
ENSG00000129559	0.0925992	ENSG00000241468
ENSG00000134970	0.0925991	ENSG00000173113
ENSG00000072786	0.0925986	ENSG00000180357
ENSG00000006530	0.0925984	ENSG00000110330
ENSG00000115942	0.0925976	ENSG00000168439
ENSG00000107929	0.0925974	ENSG00000115904
ENSG00000217026	0.0925971	ENSG00000237991
ENSG00000124532	0.0925964	ENSG00000214114
ENSG00000104408	0.0925962	ENSG00000186468
ENSG00000111801	0.0925959	ENSG00000204264
ENSG00000188825	0.0925959	ENSG00000232860
ENSG00000100836	0.0925952	ENSG00000131043
ENSG00000127337	0.092595	ENSG00000198742
ENSG00000086598	0.0925939	ENSG00000257103
ENSG00000100418	0.0925938	ENSG00000268257
ENSG00000137460	0.0925934	ENSG00000162366
ENSG00000100029	0.0925912	ENSG00000108561
ENSG00000079134	0.0925903	ENSG00000112282
ENSG00000177350	0.09259	ENSG00000183298
ENSG00000145216	0.0925894	ENSG00000164405
ENSG00000224101	0.0925888	ENSG00000225739
ENSG00000085265	0.0925884	ENSG00000172243
ENSG00000207008	0.0925883	ENSG00000251791
ENSG00000177731	0.0925877	ENSG00000215305
ENSG00000001167	0.0925873	ENSG00000124459
ENSG00000080608	0.0925871	ENSG00000107262
ENSG00000066135	0.0925865	ENSG00000131043
ENSG00000136448	0.0925853	ENSG00000159202
ENSG00000214535	0.0925846	ENSG00000244485
ENSG00000198225	0.0925845	ENSG00000213763
ENSG00000088833	0.0925843	ENSG00000113387
ENSG00000004975	0.092584	ENSG00000132612
ENSG00000226360	0.0925837	ENSG00000244485
ENSG00000119969	0.0925836	ENSG00000176890
ENSG00000172331	0.0925834	ENSG00000236320
ENSG00000117222	0.0925831	ENSG00000143093
ENSG00000145723	0.0925827	ENSG00000163312
ENSG00000001497	0.0925825	ENSG00000213281
ENSG00000080603	0.0925824	ENSG00000090905
ENSG00000047849	0.0925812	ENSG00000134824
ENSG00000237991	0.0925811	ENSG00000240087
ENSG00000198522	0.0925795	ENSG00000198612
ENSG00000067182	0.0925794	ENSG00000109917
ENSG00000089597	0.0925789	ENSG00000130985
ENSG00000100997	0.0925786	ENSG00000200795
ENSG00000167468	0.0925786	ENSG00000253719
ENSG00000092470	0.0925785	ENSG00000143476
ENSG00000162972	0.092578	ENSG00000234009
ENSG00000165502	0.0925779	ENSG00000273841
ENSG00000127481	0.0925776	ENSG00000143442
ENSG00000109814	0.0925775	ENSG00000130363
ENSG00000102181	0.0925773	ENSG00000125743
ENSG00000164109	0.092577	ENSG00000185480
ENSG00000118246	0.0925761	ENSG00000173442
ENSG00000222937	0.0925758	ENSG00000230673
ENSG00000087269	0.0925757	ENSG00000102241
ENSG00000184612	0.0925753	ENSG00000261557
ENSG00000131845	0.0925752	ENSG00000198466
ENSG00000100997	0.0925751	ENSG00000126216
ENSG00000102226	0.0925736	ENSG00000168802
ENSG00000239390	0.0925734	ENSG00000266720
ENSG00000166451	0.0925733	ENSG00000168710
ENSG00000006831	0.0925733	ENSG00000182108
ENSG00000224041	0.0925729	ENSG00000243290
ENSG00000086015	0.0925724	ENSG00000107862
ENSG00000125991	0.092572	ENSG00000178982
ENSG00000112234	0.0925709	ENSG00000126756
ENSG00000099341	0.0925708	ENSG00000162300
ENSG00000073756	0.0925706	ENSG00000173334
ENSG00000135315	0.0925703	ENSG00000172469
ENSG00000005022	0.0925701	ENSG00000224546
ENSG00000100162	0.0925693	ENSG00000184056
ENSG00000161970	0.092569	ENSG00000204856
ENSG00000118113	0.0925689	ENSG00000133048
ENSG00000155368	0.0925688	ENSG00000166803
ENSG00000145494	0.0925684	ENSG00000249915
ENSG00000108468	0.0925681	ENSG00000178163
ENSG00000134575	0.0925679	ENSG00000143751
ENSG00000211660	0.0925679	ENSG00000240864
ENSG00000100347	0.0925677	ENSG00000114686
ENSG00000146109	0.0925671	ENSG00000198783
ENSG00000091651	0.0925662	ENSG00000162062
ENSG00000092020	0.0925661	ENSG00000156256
ENSG00000075089	0.0925659	ENSG00000143183
ENSG00000141985	0.0925655	ENSG00000166855
ENSG00000035499	0.0925654	ENSG00000163072
ENSG00000107745	0.0925653	ENSG00000158019
ENSG00000065526	0.0925651	ENSG00000168137
ENSG00000167182	0.0925651	ENSG00000272391
ENSG00000143416	0.092564	ENSG00000167994
ENSG00000035499	0.0925636	ENSG00000161888
ENSG00000136485	0.0925616	ENSG00000169925
ENSG00000188612	0.0925612	ENSG00000197157
ENSG00000053702	0.0925607	ENSG00000111206
ENSG00000076201	0.0925606	ENSG00000113583
ENSG00000198692	0.0925604	ENSG00000224660
ENSG00000112029	0.0925599	ENSG00000122966
ENSG00000171291	0.0925599	ENSG00000171295
ENSG00000106823	0.0925598	ENSG00000158169
ENSG00000128731	0.0925593	ENSG00000185104
ENSG00000086015	0.0925592	ENSG00000118181
ENSG00000138592	0.0925588	ENSG00000159579
ENSG00000144554	0.0925586	ENSG00000173207
ENSG00000198919	0.0925583	ENSG00000227345
ENSG00000107341	0.0925578	ENSG00000213839
ENSG00000084070	0.0925575	ENSG00000172183
ENSG00000135164	0.0925565	ENSG00000215421
ENSG00000224165	0.0925549	ENSG00000235109
ENSG00000164902	0.0925539	ENSG00000230844
ENSG00000105983	0.0925537	ENSG00000108106
ENSG00000182383	0.0925536	ENSG00000237793
ENSG00000105669	0.0925533	ENSG00000117118
ENSG00000161904	0.0925526	ENSG00000254999
ENSG00000103978	0.0925523	ENSG00000228393
ENSG00000110395	0.092552	ENSG00000141030
ENSG00000101003	0.0925504	ENSG00000155561
ENSG00000137760	0.09255	ENSG00000166024
ENSG00000047932	0.0925498	ENSG00000105793
ENSG00000162441	0.0925491	ENSG00000166454
ENSG00000101343	0.0925482	ENSG00000157426
ENSG00000160746	0.092548	ENSG00000170921
ENSG00000213621	0.0925476	ENSG00000230897
ENSG00000080546	0.0925474	ENSG00000168438
ENSG00000124383	0.0925474	ENSG00000169612
ENSG00000089234	0.0925466	ENSG00000164603
ENSG00000166508	0.0925463	ENSG00000187741
ENSG00000177917	0.0925459	ENSG00000240869
ENSG00000136942	0.0925453	ENSG00000139697
ENSG00000013523	0.0925449	ENSG00000175115
ENSG00000224631	0.0925437	ENSG00000227525
ENSG00000200488	0.0925436	ENSG00000217527
ENSG00000130347	0.0925435	ENSG00000164494
ENSG00000100410	0.0925434	ENSG00000103274
ENSG00000183570	0.0925434	ENSG00000188290
ENSG00000231887	0.0925418	ENSG00000256436
ENSG00000187257	0.0925417	ENSG00000241112
ENSG00000079432	0.0925415	ENSG00000107862
ENSG00000167967	0.0925411	ENSG00000176248
ENSG00000100567	0.092541	ENSG00000265354
ENSG00000107929	0.0925398	ENSG00000148843
ENSG00000065328	0.0925388	ENSG00000198554
ENSG00000122970	0.0925383	ENSG00000183570
ENSG00000213178	0.0925373	ENSG00000234797
ENSG00000095380	0.0925372	ENSG00000162236
ENSG00000187713	0.0925372	ENSG00000213064
ENSG00000104369	0.0925365	ENSG00000104381
ENSG00000065154	0.092536	ENSG00000119280
ENSG00000004779	0.0925354	ENSG00000242485
ENSG00000131591	0.0925353	ENSG00000138834
ENSG00000131467	0.092535	ENSG00000132510
ENSG00000090372	0.0925347	ENSG00000138794
ENSG00000141867	0.0925347	ENSG00000197756
ENSG00000179562	0.0925344	ENSG00000211460
ENSG00000166037	0.0925338	ENSG00000167232
ENSG00000167232	0.0925337	ENSG00000196646
ENSG00000214389	0.0925336	ENSG00000240540
ENSG00000117362	0.0925334	ENSG00000140525
ENSG00000146676	0.0925333	ENSG00000179010
ENSG00000145016	0.0925329	ENSG00000196182
ENSG00000103313	0.0925328	ENSG00000187116
ENSG00000072062	0.092532	ENSG00000175727
ENSG00000167323	0.0925309	ENSG00000175115
ENSG00000131437	0.0925309	ENSG00000188895
ENSG00000004838	0.0925305	ENSG00000173846
ENSG00000168591	0.0925305	ENSG00000253352
ENSG00000139496	0.0925301	ENSG00000248333
ENSG00000184076	0.0925296	ENSG00000228929
ENSG00000132591	0.0925291	ENSG00000223138
ENSG00000151502	0.0925289	ENSG00000174306
ENSG00000196352	0.0925289	ENSG00000200534
ENSG00000162650	0.0925284	ENSG00000202125
ENSG00000074755	0.0925282	ENSG00000179151
ENSG00000102409	0.0925273	ENSG00000166170
ENSG00000047597	0.0925269	ENSG00000162599
ENSG00000102218	0.0925269	ENSG00000176994
ENSG00000176155	0.0925269	ENSG00000186448
ENSG00000025708	0.0925269	ENSG00000213928
ENSG00000119514	0.0925264	ENSG00000136828
ENSG00000101966	0.0925257	ENSG00000187257
ENSG00000102181	0.0925253	ENSG00000111775
ENSG00000160211	0.092524	ENSG00000173653
ENSG00000076201	0.0925239	ENSG00000204165
ENSG00000133488	0.0925234	ENSG00000135218
ENSG00000235363	0.0925228	ENSG00000240972
ENSG00000111196	0.0925226	ENSG00000169139
ENSG00000101365	0.0925226	ENSG00000252213
ENSG00000108557	0.0925225	ENSG00000156304
ENSG00000060339	0.0925224	ENSG00000152455
ENSG00000125818	0.092521	ENSG00000143614
ENSG00000156709	0.092521	ENSG00000198918
ENSG00000138778	0.0925204	ENSG00000139618
ENSG00000122952	0.09252	ENSG00000269858
ENSG00000130803	0.0925196	ENSG00000198746
ENSG00000205871	0.0925196	ENSG00000229133
ENSG00000148187	0.0925192	ENSG00000215375
ENSG00000084754	0.0925189	ENSG00000146701
ENSG00000119414	0.0925186	ENSG00000126003
ENSG00000159712	0.0925183	ENSG00000196116
ENSG00000082641	0.0925181	ENSG00000188186
ENSG00000204194	0.092518	ENSG00000235422
ENSG00000070366	0.0925174	ENSG00000110514
ENSG00000187372	0.0925173	ENSG00000248449
ENSG00000127589	0.0925172	ENSG00000172534
ENSG00000121931	0.0925168	ENSG00000175595
ENSG00000047849	0.0925166	ENSG00000126067
ENSG00000143294	0.0925166	ENSG00000168137
ENSG00000145494	0.0925165	ENSG00000159111
ENSG00000176293	0.092516	ENSG00000232677
ENSG00000074266	0.0925159	ENSG00000126775
ENSG00000029534	0.0925157	ENSG00000112212
ENSG00000112282	0.092515	ENSG00000161526
ENSG00000084733	0.0925142	ENSG00000138029
ENSG00000072121	0.0925133	ENSG00000165861
ENSG00000175073	0.0925129	ENSG00000197714
ENSG00000238317	0.0925129	ENSG00000259612
ENSG00000143155	0.0925128	ENSG00000169599
ENSG00000039068	0.0925118	ENSG00000047597
ENSG00000114503	0.0925118	ENSG00000167721
ENSG00000095319	0.0925117	ENSG00000198081
ENSG00000005206	0.0925113	ENSG00000071564
ENSG00000152240	0.092511	ENSG00000166797
ENSG00000143457	0.092511	ENSG00000173614
ENSG00000065000	0.0925108	ENSG00000169180
ENSG00000119471	0.0925103	ENSG00000126216
ENSG00000111752	0.0925096	ENSG00000123575
ENSG00000117222	0.0925096	ENSG00000174151
ENSG00000020129	0.0925095	ENSG00000059573
ENSG00000148411	0.0925094	ENSG00000177697
ENSG00000107341	0.0925082	ENSG00000126067
ENSG00000055070	0.0925078	ENSG00000161558
ENSG00000139645	0.0925074	ENSG00000163125
ENSG00000234335	0.092507	ENSG00000241741
ENSG00000201772	0.0925065	ENSG00000207493
ENSG00000138674	0.0925062	ENSG00000156973
ENSG00000169180	0.0925061	ENSG00000183020
ENSG00000123992	0.092506	ENSG00000155363
ENSG00000085185	0.0925054	ENSG00000159840
ENSG00000090889	0.0925046	ENSG00000121957
ENSG00000147548	0.0925046	ENSG00000184007
ENSG00000089351	0.0925044	ENSG00000136149
ENSG00000177410	0.0925044	ENSG00000177731
ENSG00000123358	0.0925043	ENSG00000204099
ENSG00000108599	0.0925042	ENSG00000197054
ENSG00000079805	0.092504	ENSG00000127616
ENSG00000127511	0.0925027	ENSG00000138834
ENSG00000075702	0.0925026	ENSG00000148773
ENSG00000156735	0.0925024	ENSG00000177125
ENSG00000125977	0.0925023	ENSG00000132182
ENSG00000105323	0.0925021	ENSG00000109118
ENSG00000111775	0.0925016	ENSG00000164080
ENSG00000145293	0.0925014	ENSG00000146731
ENSG00000174851	0.0925014	ENSG00000204220
ENSG00000105011	0.0925009	ENSG00000148773
ENSG00000105568	0.0925008	ENSG00000119335
ENSG00000201654	0.0924999	ENSG00000206932
ENSG00000188895	0.0924997	ENSG00000257103
ENSG00000105856	0.0924993	ENSG00000118620
ENSG00000107371	0.092499	ENSG00000137100
ENSG00000131100	0.0924989	ENSG00000230989
ENSG00000104154	0.0924977	ENSG00000229589
ENSG00000135940	0.0924974	ENSG00000240869
ENSG00000157600	0.0924972	ENSG00000177954
ENSG00000100991	0.0924966	ENSG00000115840
ENSG00000232341	0.0924965	ENSG00000242899
ENSG00000103512	0.0924961	ENSG00000163541
ENSG00000015285	0.092496	ENSG00000168488
ENSG00000119446	0.0924958	ENSG00000186162
ENSG00000124614	0.0924954	ENSG00000249264
ENSG00000196670	0.0924953	ENSG00000198081
ENSG00000100220	0.0924951	ENSG00000142655
ENSG00000111602	0.092495	ENSG00000136492
ENSG00000100280	0.0924948	ENSG00000100325
ENSG00000131473	0.092494	ENSG00000134419
ENSG00000175115	0.092494	ENSG00000196428
ENSG00000198874	0.092494	ENSG00000228649
ENSG00000090013	0.0924931	ENSG00000115993
ENSG00000105640	0.0924929	ENSG00000136942
ENSG00000091640	0.0924924	ENSG00000158773
ENSG00000127022	0.0924924	ENSG00000169018
ENSG00000158796	0.0924924	ENSG00000197483
ENSG00000136492	0.0924923	ENSG00000165392
ENSG00000065491	0.0924918	ENSG00000137193
ENSG00000114544	0.0924918	ENSG00000253719
ENSG00000164162	0.0924917	ENSG00000179195
ENSG00000130748	0.0924899	ENSG00000264616
ENSG00000025772	0.0924895	ENSG00000131043
ENSG00000161016	0.0924895	ENSG00000197958
ENSG00000164615	0.0924889	ENSG00000203880
ENSG00000200830	0.0924888	ENSG00000206596
ENSG00000117616	0.0924885	ENSG00000167964
ENSG00000053372	0.0924885	ENSG00000170854
ENSG00000126464	0.0924883	ENSG00000171552
ENSG00000143393	0.0924878	ENSG00000197136
ENSG00000161847	0.0924877	ENSG00000237190
ENSG00000063177	0.0924876	ENSG00000215021
ENSG00000105205	0.0924875	ENSG00000163751
ENSG00000008988	0.0924871	ENSG00000186468
ENSG00000091640	0.0924864	ENSG00000160695
ENSG00000164096	0.0924863	ENSG00000186432
ENSG00000089723	0.0924861	ENSG00000241568
ENSG00000105372	0.0924854	ENSG00000213609
ENSG00000073464	0.0924846	ENSG00000133488
ENSG00000125743	0.0924838	ENSG00000183298
ENSG00000143107	0.0924837	ENSG00000267080
ENSG00000077380	0.0924833	ENSG00000122218
ENSG00000076053	0.0924826	ENSG00000165943
ENSG00000211959	0.0924826	ENSG00000228966
ENSG00000234145	0.092482	ENSG00000255642
ENSG00000213235	0.0924817	ENSG00000230629
ENSG00000080824	0.0924815	ENSG00000181359
ENSG00000075702	0.0924814	ENSG00000204194
ENSG00000025800	0.0924811	ENSG00000143393
ENSG00000230989	0.0924798	ENSG00000275023
ENSG00000125743	0.0924797	ENSG00000167323
ENSG00000164978	0.0924794	ENSG00000186638
ENSG00000085644	0.0924793	ENSG00000167548
ENSG00000112739	0.0924792	ENSG00000133858
ENSG00000067445	0.0924792	ENSG00000165458
ENSG00000125731	0.0924789	ENSG00000166908
ENSG00000091127	0.0924785	ENSG00000205339
ENSG00000124193	0.0924783	ENSG00000159479
ENSG00000075340	0.0924754	ENSG00000206177
ENSG00000072571	0.0924749	ENSG00000157456
ENSG00000236973	0.0924746	ENSG00000271278
ENSG00000165502	0.0924743	ENSG00000234322
ENSG00000134882	0.0924742	ENSG00000136930
ENSG00000100393	0.0924739	ENSG00000111206
ENSG00000119927	0.0924734	ENSG00000147548
ENSG00000233541	0.0924731	ENSG00000274963
ENSG00000200879	0.092472	ENSG00000221500
ENSG00000125991	0.0924717	ENSG00000198408
ENSG00000136295	0.0924711	ENSG00000160094
ENSG00000097007	0.0924704	ENSG00000155368
ENSG00000165861	0.0924701	ENSG00000166971
ENSG00000108100	0.0924699	ENSG00000148498
ENSG00000182791	0.0924694	ENSG00000197557
ENSG00000107929	0.0924693	ENSG00000139163
ENSG00000201428	0.0924678	ENSG00000236992
ENSG00000100991	0.0924677	ENSG00000176225
ENSG00000171475	0.092467	ENSG00000175220
ENSG00000004455	0.0924663	ENSG00000100462
ENSG00000007866	0.0924655	ENSG00000181016
ENSG00000103148	0.092465	ENSG00000180329
ENSG00000179889	0.0924648	ENSG00000241370
ENSG00000122741	0.0924646	ENSG00000164975
ENSG00000103091	0.0924645	ENSG00000185722
ENSG00000182903	0.0924642	ENSG00000186017
ENSG00000213553	0.0924639	ENSG00000245910
ENSG00000072401	0.0924637	ENSG00000108064
ENSG00000066136	0.0924616	ENSG00000159592
ENSG00000006125	0.0924616	ENSG00000167232
ENSG00000124614	0.0924611	ENSG00000183648
ENSG00000079805	0.0924608	ENSG00000132155
ENSG00000135932	0.0924601	ENSG00000237758
ENSG00000214279	0.0924596	ENSG00000273327
ENSG00000141522	0.0924594	ENSG00000170144
ENSG00000138778	0.0924593	ENSG00000174720
ENSG00000125834	0.0924583	ENSG00000151500
ENSG00000132361	0.0924578	ENSG00000178741
ENSG00000173480	0.0924574	ENSG00000181894
ENSG00000100129	0.0924574	ENSG00000241741
ENSG00000162601	0.0924571	ENSG00000167182
ENSG00000112029	0.092457	ENSG00000161888
ENSG00000099977	0.0924565	ENSG00000216866
ENSG00000106399	0.0924564	ENSG00000168397
ENSG00000126267	0.0924563	ENSG00000213719
ENSG00000178464	0.0924559	ENSG00000201428
ENSG00000239702	0.0924557	ENSG00000240606
ENSG00000204611	0.0924557	ENSG00000274349
ENSG00000076201	0.0924551	ENSG00000085185
ENSG00000213609	0.0924551	ENSG00000229133
ENSG00000140307	0.092455	ENSG00000198771
ENSG00000059145	0.0924545	ENSG00000100150
ENSG00000172331	0.0924541	ENSG00000243064
ENSG00000069329	0.0924538	ENSG00000184432
ENSG00000177084	0.0924537	ENSG00000198198
ENSG00000042286	0.0924534	ENSG00000156521
ENSG00000232472	0.0924529	ENSG00000268222
ENSG00000010322	0.0924527	ENSG00000112640
ENSG00000050426	0.0924525	ENSG00000089289
ENSG00000118620	0.0924522	ENSG00000164167
ENSG00000007062	0.0924517	ENSG00000196586
ENSG00000121864	0.0924516	ENSG00000163946
ENSG00000143363	0.0924513	ENSG00000185085
ENSG00000115539	0.0924508	ENSG00000129055
ENSG00000100815	0.0924504	ENSG00000198040
ENSG00000119397	0.0924501	ENSG00000197299
ENSG00000111707	0.0924497	ENSG00000136450
ENSG00000180884	0.0924485	ENSG00000183161
ENSG00000058673	0.0924481	ENSG00000163960
ENSG00000107164	0.0924476	ENSG00000121644
ENSG00000105447	0.0924473	ENSG00000115421
ENSG00000090372	0.0924471	ENSG00000132153
ENSG00000132388	0.0924465	ENSG00000157540
ENSG00000121864	0.0924464	ENSG00000143183
ENSG00000183878	0.0924459	ENSG00000237576
ENSG00000100243	0.0924438	ENSG00000103544
ENSG00000123728	0.0924436	ENSG00000136451
ENSG00000138834	0.0924435	ENSG00000197136
ENSG00000197714	0.0924435	ENSG00000252010
ENSG00000116030	0.0924404	ENSG00000166170
ENSG00000182185	0.0924399	ENSG00000184445
ENSG00000176208	0.0924397	ENSG00000177595
ENSG00000103222	0.0924386	ENSG00000168924
ENSG00000155508	0.0924385	ENSG00000234608
ENSG00000211890	0.0924385	ENSG00000241351
ENSG00000091542	0.0924384	ENSG00000187778
ENSG00000147419	0.0924381	ENSG00000215114
ENSG00000086758	0.092438	ENSG00000167491
ENSG00000101473	0.0924379	ENSG00000123338
ENSG00000100162	0.0924376	ENSG00000139618
ENSG00000096872	0.0924364	ENSG00000165280
ENSG00000165685	0.092436	ENSG00000173391
ENSG00000109118	0.092435	ENSG00000167632
ENSG00000012232	0.0924346	ENSG00000179151
ENSG00000116586	0.0924335	ENSG00000179085
ENSG00000223529	0.0924334	ENSG00000230207
ENSG00000155660	0.092433	ENSG00000198856
ENSG00000164405	0.092433	ENSG00000207008
ENSG00000198814	0.092433	ENSG00000214626
ENSG00000135144	0.0924328	ENSG00000163818
ENSG00000005022	0.0924325	ENSG00000081154
ENSG00000039068	0.0924324	ENSG00000164010
ENSG00000182179	0.0924321	ENSG00000256262
ENSG00000166197	0.0924318	ENSG00000197451
ENSG00000173660	0.0924317	ENSG00000232112
ENSG00000100221	0.0924315	ENSG00000174574
ENSG00000112855	0.0924306	ENSG00000179818
ENSG00000143376	0.0924299	ENSG00000151348
ENSG00000066654	0.0924293	ENSG00000104299
ENSG00000153029	0.0924293	ENSG00000204842
ENSG00000107929	0.092429	ENSG00000204560
ENSG00000070501	0.0924285	ENSG00000204590
ENSG00000165244	0.0924279	ENSG00000198901
ENSG00000139718	0.0924275	ENSG00000179912
ENSG00000172803	0.0924273	ENSG00000198668
ENSG00000105127	0.0924269	ENSG00000160310
ENSG00000112701	0.0924263	ENSG00000164414
ENSG00000130985	0.0924258	ENSG00000168710
ENSG00000175826	0.0924227	ENSG00000275023
ENSG00000107185	0.0924223	ENSG00000107371
ENSG00000108953	0.0924222	ENSG00000121864
ENSG00000088247	0.0924211	ENSG00000130311
ENSG00000155545	0.0924209	ENSG00000228649
ENSG00000135632	0.0924208	ENSG00000241878
ENSG00000213363	0.0924207	ENSG00000229638
ENSG00000031823	0.0924206	ENSG00000101337
ENSG00000042062	0.0924206	ENSG00000136842
ENSG00000188846	0.0924205	ENSG00000214199
ENSG00000184811	0.0924205	ENSG00000280587
ENSG00000141295	0.0924201	ENSG00000236144
ENSG00000204843	0.09242	ENSG00000230124
ENSG00000139826	0.0924198	ENSG00000174405
ENSG00000128159	0.0924197	ENSG00000178385
ENSG00000074370	0.0924193	ENSG00000167632
ENSG00000161970	0.0924189	ENSG00000237668
ENSG00000076382	0.0924185	ENSG00000250536
ENSG00000081853	0.0924179	ENSG00000262209
ENSG00000130255	0.0924177	ENSG00000221983
ENSG00000118193	0.0924175	ENSG00000182481
ENSG00000077713	0.0924172	ENSG00000125257
ENSG00000028528	0.0924166	ENSG00000134283
ENSG00000089053	0.0924166	ENSG00000170852
ENSG00000180398	0.0924165	ENSG00000183751
ENSG00000134882	0.0924161	ENSG00000166295
ENSG00000074054	0.0924157	ENSG00000077235
ENSG00000136718	0.0924157	ENSG00000185163
ENSG00000161298	0.0924156	ENSG00000198482
ENSG00000081019	0.092415	ENSG00000157540
ENSG00000087274	0.092414	ENSG00000163938
ENSG00000145348	0.0924139	ENSG00000198874
ENSG00000115163	0.0924137	ENSG00000156970
ENSG00000168496	0.0924137	ENSG00000179958
ENSG00000156709	0.0924134	ENSG00000214389
ENSG00000070756	0.0924129	ENSG00000128016
ENSG00000116095	0.0924127	ENSG00000161021
ENSG00000068354	0.0924122	ENSG00000147144
ENSG00000131966	0.0924119	ENSG00000186577
ENSG00000107485	0.0924113	ENSG00000128016
ENSG00000085377	0.0924112	ENSG00000184634
ENSG00000102226	0.0924109	ENSG00000105127
ENSG00000084733	0.0924102	ENSG00000132881
ENSG00000121552	0.0924101	ENSG00000163220
ENSG00000241755	0.0924099	ENSG00000254709
ENSG00000155438	0.0924097	ENSG00000164163
ENSG00000066136	0.0924096	ENSG00000167553
ENSG00000232858	0.0924095	ENSG00000237676
ENSG00000125740	0.0924094	ENSG00000233730
ENSG00000111639	0.0924093	ENSG00000196976
ENSG00000059573	0.0924085	ENSG00000138363
ENSG00000128272	0.0924085	ENSG00000228218
ENSG00000211938	0.0924076	ENSG00000211965
ENSG00000100028	0.0924075	ENSG00000167323
ENSG00000105486	0.0924072	ENSG00000196584
ENSG00000134086	0.0924071	ENSG00000144401
ENSG00000225822	0.0924067	ENSG00000230068
ENSG00000092853	0.0924065	ENSG00000146670
ENSG00000008710	0.092406	ENSG00000171603
ENSG00000077157	0.0924058	ENSG00000106823
ENSG00000071127	0.092405	ENSG00000153391
ENSG00000211966	0.0924047	ENSG00000224373
ENSG00000170653	0.092402	ENSG00000196313
ENSG00000139540	0.0924015	ENSG00000224855
ENSG00000217716	0.0924015	ENSG00000236762
ENSG00000009335	0.0924011	ENSG00000181800
ENSG00000166889	0.0924011	ENSG00000270647
ENSG00000143891	0.0924	ENSG00000220771
ENSG00000082153	0.0923996	ENSG00000170734
ENSG00000141456	0.0923996	ENSG00000178381
ENSG00000123219	0.0923989	ENSG00000144554
ENSG00000125995	0.0923983	ENSG00000217330
ENSG00000085840	0.0923979	ENSG00000160957
ENSG00000083817	0.0923974	ENSG00000166704
ENSG00000105229	0.0923974	ENSG00000175224
ENSG00000073111	0.0923972	ENSG00000162073
ENSG00000164091	0.092397	ENSG00000168092
ENSG00000128872	0.0923965	ENSG00000140280
ENSG00000160211	0.0923962	ENSG00000177156
ENSG00000120647	0.0923961	ENSG00000172977
ENSG00000138326	0.0923961	ENSG00000188873
ENSG00000086015	0.0923961	ENSG00000229638
ENSG00000127084	0.0923958	ENSG00000147164
ENSG00000167595	0.0923956	ENSG00000168488
ENSG00000224631	0.0923955	ENSG00000241431
ENSG00000126775	0.092395	ENSG00000138433
ENSG00000132382	0.0923947	ENSG00000146701
ENSG00000183207	0.0923942	ENSG00000204356
ENSG00000072062	0.0923939	ENSG00000101236
ENSG00000131437	0.0923938	ENSG00000180758
ENSG00000100814	0.0923938	ENSG00000281398
ENSG00000088812	0.0923924	ENSG00000214717
ENSG00000088986	0.0923923	ENSG00000101310
ENSG00000106399	0.0923914	ENSG00000183751
ENSG00000171421	0.0923912	ENSG00000173113
ENSG00000048162	0.0923903	ENSG00000143093
ENSG00000101782	0.0923897	ENSG00000173726
ENSG00000065243	0.0923893	ENSG00000196313
ENSG00000242276	0.0923887	ENSG00000256356
ENSG00000162722	0.0923883	ENSG00000167994
ENSG00000213235	0.0923875	ENSG00000215086
ENSG00000175376	0.0923874	ENSG00000205423
ENSG00000105223	0.0923863	ENSG00000167930
ENSG00000140750	0.0923862	ENSG00000167548
ENSG00000172943	0.0923858	ENSG00000196961
ENSG00000156697	0.0923835	ENSG00000165609
ENSG00000163220	0.0923834	ENSG00000165168
ENSG00000167513	0.0923829	ENSG00000184445
ENSG00000062485	0.0923824	ENSG00000223138
ENSG00000188878	0.0923818	ENSG00000265806
ENSG00000104299	0.0923815	ENSG00000162368
ENSG00000168496	0.0923813	ENSG00000171848
ENSG00000079999	0.0923811	ENSG00000136485
ENSG00000239437	0.09238	ENSG00000241741
ENSG00000198830	0.09238	ENSG00000245571
ENSG00000126267	0.0923793	ENSG00000234851
ENSG00000100028	0.092379	ENSG00000114982
ENSG00000139697	0.0923789	ENSG00000204564
ENSG00000126249	0.0923782	ENSG00000188342
ENSG00000170515	0.0923779	ENSG00000204435
ENSG00000207008	0.0923774	ENSG00000239224
ENSG00000083845	0.0923771	ENSG00000167747
ENSG00000105202	0.0923769	ENSG00000167747
ENSG00000084070	0.0923765	ENSG00000185811
ENSG00000070770	0.0923759	ENSG00000099624
ENSG00000100211	0.0923757	ENSG00000160445
ENSG00000143228	0.0923751	ENSG00000213390
ENSG00000115520	0.0923748	ENSG00000185728
ENSG00000114988	0.0923746	ENSG00000127580
ENSG00000164346	0.0923744	ENSG00000165502
ENSG00000089234	0.092373	ENSG00000100796
ENSG00000099331	0.0923725	ENSG00000105397
ENSG00000102699	0.0923725	ENSG00000109919
ENSG00000124155	0.0923724	ENSG00000126970
ENSG00000112855	0.0923723	ENSG00000126767
ENSG00000117560	0.0923717	ENSG00000180644
ENSG00000174453	0.0923717	ENSG00000213917
ENSG00000118900	0.0923708	ENSG00000275700
ENSG00000108255	0.0923701	ENSG00000181016
ENSG00000004779	0.0923698	ENSG00000152242
ENSG00000131469	0.0923698	ENSG00000167323
ENSG00000185834	0.0923694	ENSG00000220749
ENSG00000080839	0.0923693	ENSG00000118412
ENSG00000113460	0.0923693	ENSG00000158042
ENSG00000229222	0.0923693	ENSG00000267855
ENSG00000125356	0.092369	ENSG00000140264
ENSG00000149474	0.0923686	ENSG00000164405
ENSG00000092201	0.0923673	ENSG00000253729
ENSG00000080819	0.0923669	ENSG00000104267
ENSG00000022277	0.0923668	ENSG00000119977
ENSG00000108557	0.0923663	ENSG00000187239
ENSG00000160087	0.0923662	ENSG00000249353
ENSG00000226221	0.0923661	ENSG00000234031
ENSG00000081692	0.0923657	ENSG00000169955
ENSG00000101367	0.0923648	ENSG00000125686
ENSG00000102390	0.0923641	ENSG00000164902
ENSG00000205871	0.0923639	ENSG00000240914
ENSG00000103197	0.0923629	ENSG00000188219
ENSG00000213553	0.0923629	ENSG00000240342
ENSG00000106399	0.0923628	ENSG00000249353
ENSG00000065518	0.0923618	ENSG00000144580
ENSG00000131043	0.0923616	ENSG00000162972
ENSG00000168887	0.0923615	ENSG00000203993
ENSG00000237166	0.0923614	ENSG00000266705
ENSG00000171992	0.0923611	ENSG00000177455
ENSG00000097007	0.092361	ENSG00000186575
ENSG00000127589	0.0923604	ENSG00000167182
ENSG00000173660	0.0923601	ENSG00000197345
ENSG00000078061	0.0923596	ENSG00000103043
ENSG00000185201	0.0923596	ENSG00000185885
ENSG00000137100	0.0923591	ENSG00000213839
ENSG00000100811	0.092359	ENSG00000164576
ENSG00000104131	0.0923588	ENSG00000146670
ENSG00000100865	0.0923587	ENSG00000103415
ENSG00000131845	0.0923575	ENSG00000173726
ENSG00000189042	0.0923567	ENSG00000196967
ENSG00000140948	0.0923566	ENSG00000168026
ENSG00000125970	0.0923565	ENSG00000177885
ENSG00000211658	0.0923558	ENSG00000211659
ENSG00000142599	0.092354	ENSG00000175115
ENSG00000097046	0.0923538	ENSG00000119969
ENSG00000213235	0.0923534	ENSG00000245205
ENSG00000091009	0.0923527	ENSG00000106948
ENSG00000117036	0.0923525	ENSG00000143756
ENSG00000099956	0.0923521	ENSG00000221923
ENSG00000069329	0.0923517	ENSG00000108946
ENSG00000105568	0.0923513	ENSG00000126254
ENSG00000096717	0.0923513	ENSG00000151835
ENSG00000135272	0.0923512	ENSG00000183475
ENSG00000143155	0.0923509	ENSG00000166483
ENSG00000103994	0.0923501	ENSG00000215717
ENSG00000139734	0.09235	ENSG00000145386
ENSG00000206625	0.0923495	ENSG00000206965
ENSG00000090621	0.0923492	ENSG00000130255
ENSG00000080603	0.0923486	ENSG00000238317
ENSG00000111331	0.0923481	ENSG00000173193
ENSG00000007168	0.0923479	ENSG00000176407
ENSG00000112033	0.0923477	ENSG00000179134
ENSG00000125144	0.0923474	ENSG00000169715
ENSG00000100162	0.0923469	ENSG00000198056
ENSG00000113312	0.0923463	ENSG00000132356
ENSG00000105258	0.0923461	ENSG00000235363
ENSG00000089327	0.0923459	ENSG00000236552
ENSG00000181904	0.0923458	ENSG00000184432
ENSG00000103275	0.0923434	ENSG00000198522
ENSG00000077721	0.0923431	ENSG00000089006
ENSG00000113595	0.0923428	ENSG00000137770
ENSG00000197798	0.0923428	ENSG00000249353
ENSG00000230124	0.0923427	ENSG00000241973
ENSG00000100304	0.0923426	ENSG00000116649
ENSG00000007968	0.0923425	ENSG00000183856
ENSG00000179833	0.0923424	ENSG00000278615
ENSG00000146670	0.0923423	ENSG00000161996
ENSG00000167986	0.0923414	ENSG00000168397
ENSG00000055483	0.0923409	ENSG00000095787
ENSG00000111843	0.0923402	ENSG00000168496
ENSG00000085721	0.0923398	ENSG00000108826
ENSG00000139726	0.0923397	ENSG00000211460
ENSG00000106638	0.0923396	ENSG00000138073
ENSG00000164080	0.0923392	ENSG00000164916
ENSG00000198668	0.0923392	ENSG00000198746
ENSG00000219085	0.0923391	ENSG00000225739
ENSG00000164951	0.0923382	ENSG00000247626
ENSG00000062485	0.0923381	ENSG00000168175
ENSG00000131475	0.0923381	ENSG00000197345
ENSG00000138180	0.0923379	ENSG00000142731
ENSG00000125834	0.0923378	ENSG00000148358
ENSG00000002586	0.0923373	ENSG00000015285
ENSG00000208772	0.0923371	ENSG00000238741
ENSG00000086015	0.0923367	ENSG00000104885
ENSG00000079134	0.0923364	ENSG00000091527
ENSG00000178338	0.0923362	ENSG00000253719
ENSG00000006744	0.092336	ENSG00000122218
ENSG00000234851	0.0923354	ENSG00000235508
ENSG00000226221	0.0923354	ENSG00000250182
ENSG00000184612	0.092335	ENSG00000187653
ENSG00000188986	0.092334	ENSG00000196642
ENSG00000072864	0.0923336	ENSG00000138757
ENSG00000140553	0.0923334	ENSG00000167986
ENSG00000063169	0.0923333	ENSG00000196313
ENSG00000105011	0.092333	ENSG00000158402
ENSG00000158545	0.092333	ENSG00000249353
ENSG00000047249	0.0923326	ENSG00000126012
ENSG00000100079	0.0923321	ENSG00000132514
ENSG00000119820	0.0923321	ENSG00000181704
ENSG00000115661	0.092332	ENSG00000172183
ENSG00000123810	0.0923316	ENSG00000198026
ENSG00000105656	0.0923312	ENSG00000161526
ENSG00000017797	0.0923304	ENSG00000273611
ENSG00000172943	0.0923302	ENSG00000189266
ENSG00000102738	0.09233	ENSG00000155438
ENSG00000110395	0.0923297	ENSG00000178028
ENSG00000187642	0.0923297	ENSG00000233922
ENSG00000143401	0.0923296	ENSG00000172943
ENSG00000004455	0.0923294	ENSG00000166454
ENSG00000180398	0.0923294	ENSG00000252496
ENSG00000134851	0.0923284	ENSG00000165832
ENSG00000165275	0.0923282	ENSG00000213839
ENSG00000173163	0.092328	ENSG00000243147
ENSG00000124198	0.0923278	ENSG00000125686
ENSG00000180389	0.0923266	ENSG00000266920
ENSG00000105323	0.0923264	ENSG00000244509
ENSG00000144713	0.0923254	ENSG00000180376
ENSG00000015285	0.092325	ENSG00000100823
ENSG00000100271	0.092325	ENSG00000120860
ENSG00000029534	0.0923243	ENSG00000197721
ENSG00000250582	0.0923241	ENSG00000250711
ENSG00000121413	0.0923239	ENSG00000267871
ENSG00000139641	0.0923234	ENSG00000170876
ENSG00000129195	0.092323	ENSG00000157456
ENSG00000102119	0.0923229	ENSG00000135365
ENSG00000166170	0.0923226	ENSG00000181915
ENSG00000219163	0.0923221	ENSG00000227201
ENSG00000115204	0.092322	ENSG00000163161
ENSG00000100401	0.0923216	ENSG00000164162
ENSG00000163719	0.0923214	ENSG00000241685
ENSG00000105568	0.0923213	ENSG00000155229
ENSG00000086232	0.0923211	ENSG00000136938
ENSG00000102144	0.0923207	ENSG00000167986
ENSG00000078804	0.0923203	ENSG00000185753
ENSG00000120727	0.09232	ENSG00000167088
ENSG00000142556	0.09232	ENSG00000189042
ENSG00000173653	0.0923193	ENSG00000179115
ENSG00000022277	0.092319	ENSG00000102900
ENSG00000155438	0.0923187	ENSG00000198464
ENSG00000127870	0.0923185	ENSG00000166170
ENSG00000163507	0.0923163	ENSG00000176208
ENSG00000068079	0.0923162	ENSG00000122550
ENSG00000119335	0.0923161	ENSG00000132603
ENSG00000159140	0.0923157	ENSG00000168488
ENSG00000105254	0.0923156	ENSG00000165629
ENSG00000165480	0.0923154	ENSG00000173207
ENSG00000116095	0.0923152	ENSG00000141646
ENSG00000128928	0.0923151	ENSG00000172046
ENSG00000103932	0.0923147	ENSG00000133313
ENSG00000223138	0.0923147	ENSG00000252637
ENSG00000079805	0.0923146	ENSG00000167323
ENSG00000088038	0.0923144	ENSG00000196313
ENSG00000147140	0.0923141	ENSG00000165055
ENSG00000145740	0.092314	ENSG00000164576
ENSG00000079785	0.0923133	ENSG00000129083
ENSG00000114013	0.0923133	ENSG00000231389
ENSG00000126267	0.092313	ENSG00000227063
ENSG00000203747	0.0923117	ENSG00000225217
ENSG00000200394	0.0923116	ENSG00000239224
ENSG00000126773	0.0923114	ENSG00000187790
ENSG00000160310	0.0923111	ENSG00000278129
ENSG00000143376	0.0923107	ENSG00000174695
ENSG00000175224	0.0923104	ENSG00000179151
ENSG00000067057	0.0923101	ENSG00000249915
ENSG00000231707	0.0923101	ENSG00000252970
ENSG00000109390	0.0923098	ENSG00000143977
ENSG00000068878	0.0923093	ENSG00000161526
ENSG00000115241	0.0923093	ENSG00000175467
ENSG00000010318	0.0923091	ENSG00000119640
ENSG00000066422	0.0923091	ENSG00000225648
ENSG00000124383	0.0923086	ENSG00000155100
ENSG00000196544	0.0923086	ENSG00000204070
ENSG00000243238	0.0923086	ENSG00000278196
ENSG00000081154	0.0923085	ENSG00000086598
ENSG00000225338	0.092308	ENSG00000229659
ENSG00000126091	0.0923076	ENSG00000158019
ENSG00000189091	0.0923074	ENSG00000272886
ENSG00000115568	0.0923073	ENSG00000181220
ENSG00000156304	0.0923072	ENSG00000270647
ENSG00000162385	0.0923061	ENSG00000175334
ENSG00000006007	0.092306	ENSG00000107372
ENSG00000068654	0.0923054	ENSG00000170248
ENSG00000111052	0.0923051	ENSG00000118113
ENSG00000013306	0.092305	ENSG00000090013
ENSG00000109083	0.0923045	ENSG00000182224
ENSG00000226221	0.0923045	ENSG00000234618
ENSG00000105393	0.0923044	ENSG00000187713
ENSG00000100027	0.0923044	ENSG00000244671
ENSG00000079308	0.0923036	ENSG00000102145
ENSG00000167562	0.092303	ENSG00000186871
ENSG00000100815	0.092303	ENSG00000203326
ENSG00000123349	0.0923028	ENSG00000214253
ENSG00000117118	0.0923024	ENSG00000117395
ENSG00000148291	0.0923022	ENSG00000205981
ENSG00000119596	0.092301	ENSG00000127481
ENSG00000198937	0.0922998	ENSG00000255857
ENSG00000056050	0.0922994	ENSG00000113141
ENSG00000106554	0.092299	ENSG00000164305
ENSG00000090889	0.0922984	ENSG00000127564
ENSG00000007968	0.0922983	ENSG00000051341
ENSG00000092036	0.0922978	ENSG00000100395
ENSG00000166197	0.0922964	ENSG00000205339
ENSG00000089351	0.0922963	ENSG00000154122
ENSG00000005249	0.0922959	ENSG00000105851
ENSG00000023041	0.0922955	ENSG00000120616
ENSG00000111077	0.0922954	ENSG00000167778
ENSG00000143294	0.0922947	ENSG00000167548
ENSG00000105393	0.0922942	ENSG00000130811
ENSG00000137135	0.0922932	ENSG00000221829
ENSG00000206633	0.092293	ENSG00000252577
ENSG00000110958	0.0922927	ENSG00000138376
ENSG00000113360	0.0922925	ENSG00000204138
ENSG00000148339	0.0922918	ENSG00000170836
ENSG00000130669	0.0922916	ENSG00000213638
ENSG00000103978	0.0922915	ENSG00000162972
ENSG00000147174	0.0922914	ENSG00000215529
ENSG00000099381	0.0922912	ENSG00000176890
ENSG00000131043	0.092291	ENSG00000138107
ENSG00000168887	0.092291	ENSG00000230844
ENSG00000163781	0.0922906	ENSG00000275700
ENSG00000228071	0.0922905	ENSG00000232472
ENSG00000076321	0.0922904	ENSG00000170185
ENSG00000188846	0.0922896	ENSG00000232388
ENSG00000215193	0.0922887	ENSG00000223496
ENSG00000143401	0.0922886	ENSG00000213281
ENSG00000069764	0.0922885	ENSG00000217783
ENSG00000234335	0.0922879	ENSG00000243824
ENSG00000163554	0.0922874	ENSG00000198336
ENSG00000135390	0.0922871	ENSG00000214244
ENSG00000173113	0.0922866	ENSG00000173726
ENSG00000174444	0.0922864	ENSG00000228929
ENSG00000126107	0.0922863	ENSG00000171148
ENSG00000213860	0.0922854	ENSG00000240509
ENSG00000055147	0.0922853	ENSG00000146007
ENSG00000075702	0.0922851	ENSG00000172167
ENSG00000227073	0.0922847	ENSG00000244232
ENSG00000128944	0.0922846	ENSG00000138160
ENSG00000150990	0.092284	ENSG00000167470
ENSG00000234335	0.0922838	ENSG00000240869
ENSG00000136842	0.0922834	ENSG00000157107
ENSG00000164168	0.0922833	ENSG00000178397
ENSG00000088930	0.0922822	ENSG00000108010
ENSG00000063177	0.0922813	ENSG00000197756
ENSG00000141522	0.0922812	ENSG00000148396
ENSG00000138380	0.092281	ENSG00000154743
ENSG00000205871	0.0922809	ENSG00000236762
ENSG00000101412	0.0922808	ENSG00000166451
ENSG00000116747	0.09228	ENSG00000172466
ENSG00000015285	0.0922798	ENSG00000109118
ENSG00000088827	0.0922795	ENSG00000157601
ENSG00000051341	0.0922792	ENSG00000184661
ENSG00000058804	0.0922785	ENSG00000113569
ENSG00000126756	0.0922777	ENSG00000265681
ENSG00000233098	0.0922769	ENSG00000277481
ENSG00000108523	0.0922767	ENSG00000128340
ENSG00000158856	0.0922766	ENSG00000196517
ENSG00000008710	0.0922761	ENSG00000146830
ENSG00000235552	0.0922758	ENSG00000242208
ENSG00000198482	0.0922755	ENSG00000269343
ENSG00000167633	0.0922749	ENSG00000243772
ENSG00000198182	0.0922743	ENSG00000198453
ENSG00000145982	0.0922742	ENSG00000170310
ENSG00000105771	0.0922741	ENSG00000157823
ENSG00000123562	0.0922739	ENSG00000167699
ENSG00000006625	0.0922737	ENSG00000088986
ENSG00000207063	0.0922737	ENSG00000251896
ENSG00000107371	0.0922727	ENSG00000213839
ENSG00000066044	0.0922724	ENSG00000116455
ENSG00000237506	0.0922724	ENSG00000241923
ENSG00000111331	0.0922723	ENSG00000231925
ENSG00000215492	0.0922714	ENSG00000259612
ENSG00000138376	0.092271	ENSG00000156970
ENSG00000013503	0.0922703	ENSG00000196233
ENSG00000206605	0.0922702	ENSG00000232846
ENSG00000122218	0.09227	ENSG00000178502
ENSG00000085185	0.09227	ENSG00000196498
ENSG00000131495	0.0922696	ENSG00000198918
ENSG00000109220	0.0922693	ENSG00000186660
ENSG00000205015	0.0922685	ENSG00000205022
ENSG00000075218	0.0922675	ENSG00000100162
ENSG00000102226	0.0922672	ENSG00000122218
ENSG00000185728	0.0922665	ENSG00000204388
ENSG00000137764	0.0922659	ENSG00000261824
ENSG00000100147	0.092265	ENSG00000103363
ENSG00000102053	0.0922649	ENSG00000228158
ENSG00000071539	0.0922646	ENSG00000166803
ENSG00000097033	0.0922645	ENSG00000147649
ENSG00000164674	0.0922645	ENSG00000169895
ENSG00000163938	0.0922644	ENSG00000177885
ENSG00000076053	0.0922642	ENSG00000164080
ENSG00000124097	0.0922639	ENSG00000248966
ENSG00000129465	0.0922637	ENSG00000129467
ENSG00000121897	0.0922631	ENSG00000173726
ENSG00000244642	0.0922627	ENSG00000270141
ENSG00000107937	0.0922616	ENSG00000167088
ENSG00000137804	0.0922615	ENSG00000164611
ENSG00000181827	0.092261	ENSG00000183495
ENSG00000075218	0.0922602	ENSG00000134222
ENSG00000124279	0.0922599	ENSG00000232838
ENSG00000077549	0.0922598	ENSG00000108100
ENSG00000142507	0.0922598	ENSG00000176101
ENSG00000148400	0.0922598	ENSG00000272333
ENSG00000148187	0.0922594	ENSG00000174151
ENSG00000118705	0.0922593	ENSG00000143870
ENSG00000155329	0.0922592	ENSG00000171453
ENSG00000119318	0.0922587	ENSG00000133226
ENSG00000161021	0.0922583	ENSG00000177733
ENSG00000173530	0.0922583	ENSG00000253930
ENSG00000140157	0.092258	ENSG00000152102
ENSG00000112304	0.0922576	ENSG00000161847
ENSG00000161204	0.0922575	ENSG00000213619
ENSG00000100324	0.0922569	ENSG00000188917
ENSG00000144713	0.0922566	ENSG00000215021
ENSG00000007866	0.0922562	ENSG00000136918
ENSG00000148229	0.0922551	ENSG00000158195
ENSG00000088888	0.0922544	ENSG00000114735
ENSG00000054965	0.0922543	ENSG00000142784
ENSG00000134375	0.0922538	ENSG00000214655
ENSG00000106785	0.0922537	ENSG00000133313
ENSG00000214541	0.0922535	ENSG00000230837
ENSG00000170043	0.0922527	ENSG00000171552
ENSG00000025770	0.0922526	ENSG00000204420
ENSG00000146066	0.0922523	ENSG00000178982
ENSG00000259612	0.0922517	ENSG00000265078
ENSG00000102144	0.0922515	ENSG00000241973
ENSG00000084073	0.0922513	ENSG00000104442
ENSG00000136875	0.0922512	ENSG00000167110
ENSG00000164576	0.0922509	ENSG00000169018
ENSG00000119335	0.0922508	ENSG00000173726
ENSG00000175105	0.0922494	ENSG00000182504
ENSG00000116455	0.092248	ENSG00000178381
ENSG00000179151	0.0922476	ENSG00000227500
ENSG00000104825	0.092247	ENSG00000113384
ENSG00000111665	0.0922469	ENSG00000164045
ENSG00000065000	0.0922465	ENSG00000129933
ENSG00000122707	0.0922464	ENSG00000137070
ENSG00000138674	0.0922457	ENSG00000178966
ENSG00000150459	0.0922457	ENSG00000198039
ENSG00000100479	0.0922456	ENSG00000124207
ENSG00000155438	0.0922451	ENSG00000167323
ENSG00000135144	0.0922451	ENSG00000167851
ENSG00000143819	0.0922445	ENSG00000186174
ENSG00000011376	0.092244	ENSG00000160563
ENSG00000041357	0.0922437	ENSG00000106028
ENSG00000068489	0.0922437	ENSG00000164109
ENSG00000137460	0.0922436	ENSG00000181856
ENSG00000132153	0.0922436	ENSG00000185019
ENSG00000120805	0.0922433	ENSG00000215114
ENSG00000084733	0.0922432	ENSG00000136240
ENSG00000140632	0.0922427	ENSG00000160087
ENSG00000178982	0.0922426	ENSG00000241343
ENSG00000148773	0.0922418	ENSG00000213347
ENSG00000146757	0.0922411	ENSG00000180964
ENSG00000137496	0.0922404	ENSG00000223705
ENSG00000183207	0.0922393	ENSG00000239672
ENSG00000144909	0.0922381	ENSG00000187257
ENSG00000053372	0.0922379	ENSG00000075089
ENSG00000132471	0.0922379	ENSG00000170043
ENSG00000145782	0.0922378	ENSG00000256628
ENSG00000101166	0.092237	ENSG00000179222
ENSG00000105662	0.092237	ENSG00000246859
ENSG00000104408	0.0922367	ENSG00000137720
ENSG00000084623	0.0922367	ENSG00000145912
ENSG00000112304	0.0922365	ENSG00000143252
ENSG00000100836	0.0922364	ENSG00000171819
ENSG00000122873	0.0922362	ENSG00000164164
ENSG00000119004	0.092236	ENSG00000123374
ENSG00000183718	0.0922355	ENSG00000213866
ENSG00000147383	0.0922354	ENSG00000175224
ENSG00000200169	0.0922354	ENSG00000201229
ENSG00000111229	0.0922348	ENSG00000131089
ENSG00000134690	0.0922348	ENSG00000185038
ENSG00000213137	0.0922345	ENSG00000236863
ENSG00000229659	0.092234	ENSG00000236058
ENSG00000134686	0.0922332	ENSG00000197258
ENSG00000197258	0.092233	ENSG00000249264
ENSG00000054118	0.0922325	ENSG00000115677
ENSG00000076201	0.0922323	ENSG00000131508
ENSG00000090905	0.0922323	ENSG00000135837
ENSG00000137812	0.0922321	ENSG00000170312
ENSG00000129071	0.0922317	ENSG00000149483
ENSG00000132478	0.0922314	ENSG00000266173
ENSG00000228071	0.0922313	ENSG00000243680
ENSG00000211899	0.0922312	ENSG00000237111
ENSG00000228929	0.0922307	ENSG00000236762
ENSG00000100216	0.0922306	ENSG00000105202
ENSG00000176490	0.0922306	ENSG00000176533
ENSG00000102710	0.0922303	ENSG00000147419
ENSG00000070770	0.0922292	ENSG00000186660
ENSG00000201801	0.0922272	ENSG00000206652
ENSG00000232388	0.0922271	ENSG00000239559
ENSG00000102858	0.092227	ENSG00000156639
ENSG00000112742	0.0922269	ENSG00000188994
ENSG00000214425	0.0922265	ENSG00000225190
ENSG00000099381	0.0922264	ENSG00000187605
ENSG00000144597	0.0922263	ENSG00000156853
ENSG00000165502	0.0922261	ENSG00000182446
ENSG00000169564	0.092226	ENSG00000221823
ENSG00000122965	0.0922255	ENSG00000162129
ENSG00000120370	0.0922254	ENSG00000249532
ENSG00000060688	0.0922253	ENSG00000178229
ENSG00000067955	0.0922229	ENSG00000198286
ENSG00000196183	0.0922223	ENSG00000213553
ENSG00000205155	0.0922222	ENSG00000235363
ENSG00000096654	0.0922209	ENSG00000197961
ENSG00000189343	0.0922209	ENSG00000242445
ENSG00000101347	0.0922208	ENSG00000223865
ENSG00000137812	0.0922207	ENSG00000197299
ENSG00000159164	0.0922206	ENSG00000273841
ENSG00000112033	0.0922205	ENSG00000248971
ENSG00000215086	0.0922203	ENSG00000225031
ENSG00000114127	0.0922199	ENSG00000189079
ENSG00000088930	0.0922194	ENSG00000173692
ENSG00000179271	0.0922191	ENSG00000239672
ENSG00000116473	0.092219	ENSG00000168876
ENSG00000174547	0.0922185	ENSG00000198408
ENSG00000136930	0.0922183	ENSG00000185515
ENSG00000014641	0.0922182	ENSG00000112365
ENSG00000232385	0.0922159	ENSG00000242899
ENSG00000126091	0.0922156	ENSG00000170385
ENSG00000145592	0.0922149	ENSG00000234797
ENSG00000171490	0.0922147	ENSG00000178950
ENSG00000218208	0.0922145	ENSG00000234797
ENSG00000198918	0.0922142	ENSG00000244363
ENSG00000168610	0.0922135	ENSG00000173757
ENSG00000126460	0.0922134	ENSG00000178096
ENSG00000095139	0.0922132	ENSG00000170348
ENSG00000117713	0.0922131	ENSG00000169925
ENSG00000132434	0.0922127	ENSG00000136699
ENSG00000179833	0.0922118	ENSG00000230830
ENSG00000112406	0.0922116	ENSG00000174851
ENSG00000109920	0.0922115	ENSG00000114127
ENSG00000148110	0.0922105	ENSG00000173692
ENSG00000179151	0.0922104	ENSG00000183495
ENSG00000239559	0.092209	ENSG00000244485
ENSG00000122515	0.0922086	ENSG00000130939
ENSG00000165572	0.0922086	ENSG00000257315
ENSG00000110090	0.0922073	ENSG00000178741
ENSG00000053501	0.0922071	ENSG00000171311
ENSG00000172568	0.0922052	ENSG00000260388
ENSG00000063978	0.0922051	ENSG00000102316
ENSG00000123472	0.0922046	ENSG00000172977
ENSG00000151702	0.0922045	ENSG00000180448
ENSG00000114450	0.092204	ENSG00000198707
ENSG00000099821	0.0922027	ENSG00000166575
ENSG00000103653	0.0922023	ENSG00000264386
ENSG00000061987	0.0922018	ENSG00000114857
ENSG00000165480	0.0922014	ENSG00000167397
ENSG00000100934	0.0922009	ENSG00000176058
ENSG00000124098	0.0922009	ENSG00000183508
ENSG00000197386	0.0922003	ENSG00000254582
ENSG00000076650	0.0921997	ENSG00000198920
ENSG00000200792	0.0921996	ENSG00000249784
ENSG00000108064	0.0921984	ENSG00000198146
ENSG00000197044	0.0921982	ENSG00000198521
ENSG00000116871	0.0921974	ENSG00000182979
ENSG00000137764	0.0921972	ENSG00000143376
ENSG00000080802	0.0921971	ENSG00000124789
ENSG00000006744	0.092197	ENSG00000120053
ENSG00000120784	0.0921965	ENSG00000169895
ENSG00000072518	0.0921963	ENSG00000156304
ENSG00000105287	0.0921961	ENSG00000116584
ENSG00000138834	0.0921953	ENSG00000214176
ENSG00000119812	0.092195	ENSG00000163214
ENSG00000119616	0.092195	ENSG00000170248
ENSG00000060688	0.0921948	ENSG00000075624
ENSG00000023445	0.092194	ENSG00000243147
ENSG00000211848	0.0921937	ENSG00000211869
ENSG00000015479	0.0921937	ENSG00000265293
ENSG00000079134	0.0921933	ENSG00000123607
ENSG00000104412	0.0921931	ENSG00000130023
ENSG00000249884	0.092193	ENSG00000278811
ENSG00000070985	0.0921928	ENSG00000177238
ENSG00000081019	0.0921912	ENSG00000110934
ENSG00000115816	0.092191	ENSG00000166477
ENSG00000176101	0.0921896	ENSG00000187713
ENSG00000169607	0.0921896	ENSG00000224584
ENSG00000100106	0.0921882	ENSG00000188917
ENSG00000160352	0.0921879	ENSG00000196705
ENSG00000071564	0.0921874	ENSG00000167323
ENSG00000211663	0.0921872	ENSG00000211668
ENSG00000099956	0.0921869	ENSG00000130939
ENSG00000013306	0.0921869	ENSG00000159199
ENSG00000129315	0.0921867	ENSG00000132300
ENSG00000076108	0.0921866	ENSG00000105401
ENSG00000200830	0.092186	ENSG00000208772
ENSG00000126705	0.0921859	ENSG00000156304
ENSG00000139641	0.0921854	ENSG00000237350
ENSG00000180964	0.0921852	ENSG00000182446
ENSG00000118680	0.092185	ENSG00000198618
ENSG00000170325	0.0921848	ENSG00000254986
ENSG00000163960	0.0921847	ENSG00000164190
ENSG00000041357	0.0921833	ENSG00000108953
ENSG00000131828	0.0921827	ENSG00000138801
ENSG00000028528	0.0921825	ENSG00000146757
ENSG00000089280	0.0921824	ENSG00000124193
ENSG00000105248	0.0921824	ENSG00000136718
ENSG00000053372	0.0921824	ENSG00000162735
ENSG00000168495	0.0921818	ENSG00000269335
ENSG00000103264	0.0921814	ENSG00000141076
ENSG00000116918	0.0921812	ENSG00000173402
ENSG00000104897	0.092181	ENSG00000105438
ENSG00000035499	0.0921799	ENSG00000168078
ENSG00000107185	0.0921798	ENSG00000122729
ENSG00000109805	0.0921798	ENSG00000123416
ENSG00000152443	0.0921791	ENSG00000198346
ENSG00000137807	0.0921788	ENSG00000171848
ENSG00000071626	0.0921787	ENSG00000198700
ENSG00000124767	0.0921786	ENSG00000169714
ENSG00000156508	0.0921786	ENSG00000235508
ENSG00000239390	0.0921786	ENSG00000239953
ENSG00000112576	0.0921777	ENSG00000168159
ENSG00000130755	0.0921775	ENSG00000147475
ENSG00000106261	0.0921768	ENSG00000161813
ENSG00000077312	0.0921765	ENSG00000224094
ENSG00000063245	0.0921764	ENSG00000198198
ENSG00000123454	0.0921759	ENSG00000197859
ENSG00000107745	0.0921756	ENSG00000116251
ENSG00000096654	0.0921754	ENSG00000256223
ENSG00000213609	0.0921744	ENSG00000234498
ENSG00000102786	0.0921739	ENSG00000167964
ENSG00000117614	0.0921738	ENSG00000153395
ENSG00000071564	0.0921736	ENSG00000171603
ENSG00000108518	0.0921733	ENSG00000126247
ENSG00000106554	0.0921722	ENSG00000109911
ENSG00000136003	0.0921713	ENSG00000155229
ENSG00000148688	0.09217	ENSG00000179010
ENSG00000067704	0.0921698	ENSG00000117174
ENSG00000135720	0.0921694	ENSG00000143624
ENSG00000136942	0.0921691	ENSG00000215021
ENSG00000117592	0.0921681	ENSG00000204843
ENSG00000099995	0.0921673	ENSG00000162736
ENSG00000160294	0.0921662	ENSG00000168710
ENSG00000130119	0.0921656	ENSG00000156304
ENSG00000121152	0.0921654	ENSG00000143476
ENSG00000225447	0.0921653	ENSG00000228599
ENSG00000226608	0.0921646	ENSG00000236148
ENSG00000080839	0.0921638	ENSG00000084733
ENSG00000106603	0.0921636	ENSG00000126091
ENSG00000005486	0.0921629	ENSG00000146281
ENSG00000162735	0.0921628	ENSG00000206053
ENSG00000116586	0.0921627	ENSG00000171421
ENSG00000212802	0.0921627	ENSG00000214612
ENSG00000085644	0.092162	ENSG00000126461
ENSG00000107745	0.0921614	ENSG00000175087
ENSG00000109062	0.0921613	ENSG00000128340
ENSG00000047932	0.0921608	ENSG00000130818
ENSG00000119977	0.0921604	ENSG00000134291
ENSG00000159792	0.0921604	ENSG00000163866
ENSG00000135365	0.0921604	ENSG00000186174
ENSG00000196368	0.0921604	ENSG00000198088
ENSG00000103197	0.0921603	ENSG00000196313
ENSG00000132155	0.0921601	ENSG00000165502
ENSG00000164983	0.0921601	ENSG00000180938
ENSG00000169020	0.0921596	ENSG00000198242
ENSG00000104853	0.0921593	ENSG00000167553
ENSG00000001497	0.0921585	ENSG00000132792
ENSG00000132182	0.0921577	ENSG00000170266
ENSG00000113048	0.0921575	ENSG00000125818
ENSG00000004487	0.0921564	ENSG00000253797
ENSG00000119314	0.0921559	ENSG00000167005
ENSG00000233426	0.0921557	ENSG00000263266
ENSG00000179921	0.0921551	ENSG00000211451
ENSG00000114948	0.092155	ENSG00000118263
ENSG00000134046	0.0921542	ENSG00000254004
ENSG00000124789	0.0921539	ENSG00000198901
ENSG00000133488	0.0921536	ENSG00000236320
ENSG00000140718	0.0921535	ENSG00000158195
ENSG00000130731	0.0921524	ENSG00000147400
ENSG00000204366	0.092152	ENSG00000276293
ENSG00000087274	0.0921518	ENSG00000141759
ENSG00000004487	0.092151	ENSG00000107745
ENSG00000143437	0.092151	ENSG00000164405
ENSG00000132953	0.0921505	ENSG00000148840
ENSG00000105127	0.0921497	ENSG00000118620
ENSG00000106819	0.0921497	ENSG00000164087
ENSG00000125835	0.0921496	ENSG00000201512
ENSG00000001497	0.0921493	ENSG00000067057
ENSG00000167220	0.0921488	ENSG00000180370
ENSG00000163684	0.0921485	ENSG00000174840
ENSG00000186106	0.0921472	ENSG00000198692
ENSG00000121864	0.0921468	ENSG00000214753
ENSG00000149313	0.0921465	ENSG00000165934
ENSG00000077549	0.0921462	ENSG00000237506
ENSG00000165632	0.0921458	ENSG00000173660
ENSG00000079432	0.0921455	ENSG00000196588
ENSG00000031823	0.0921446	ENSG00000105229
ENSG00000087152	0.0921446	ENSG00000164040
ENSG00000221978	0.092144	ENSG00000225091
ENSG00000112763	0.0921439	ENSG00000160695
ENSG00000128218	0.0921436	ENSG00000132185
ENSG00000142655	0.0921436	ENSG00000167553
ENSG00000103091	0.0921434	ENSG00000141456
ENSG00000163104	0.0921426	ENSG00000198554
ENSG00000100926	0.0921426	ENSG00000249353
ENSG00000100380	0.0921425	ENSG00000125450
ENSG00000115514	0.0921417	ENSG00000130803
ENSG00000177951	0.0921411	ENSG00000198824
ENSG00000137770	0.0921409	ENSG00000137804
ENSG00000115053	0.0921408	ENSG00000126091
ENSG00000116747	0.0921407	ENSG00000165156
ENSG00000142556	0.0921405	ENSG00000196081
ENSG00000105127	0.0921398	ENSG00000198721
ENSG00000167323	0.0921393	ENSG00000198373
ENSG00000143155	0.0921391	ENSG00000181191
ENSG00000006125	0.0921385	ENSG00000182446
ENSG00000100129	0.0921375	ENSG00000171425
ENSG00000136982	0.0921373	ENSG00000162062
ENSG00000102409	0.0921365	ENSG00000213281
ENSG00000090372	0.0921364	ENSG00000105325
ENSG00000162542	0.0921362	ENSG00000171126
ENSG00000145494	0.092136	ENSG00000234664
ENSG00000152439	0.092135	ENSG00000198040
ENSG00000088812	0.0921349	ENSG00000090863
ENSG00000143614	0.0921349	ENSG00000147130
ENSG00000131732	0.0921347	ENSG00000247572
ENSG00000107929	0.0921345	ENSG00000169410
ENSG00000107745	0.0921342	ENSG00000139180
ENSG00000166189	0.0921335	ENSG00000247315
ENSG00000141867	0.0921327	ENSG00000142599
ENSG00000100395	0.092132	ENSG00000181789
ENSG00000189164	0.0921311	ENSG00000197780
ENSG00000121316	0.0921309	ENSG00000163220
ENSG00000147854	0.0921308	ENSG00000178445
ENSG00000171490	0.0921306	ENSG00000183624
ENSG00000101152	0.09213	ENSG00000104695
ENSG00000125686	0.0921298	ENSG00000175792
ENSG00000185115	0.0921293	ENSG00000221821
ENSG00000071539	0.0921292	ENSG00000228716
ENSG00000129173	0.0921289	ENSG00000245571
ENSG00000175224	0.0921287	ENSG00000197714
ENSG00000127022	0.0921286	ENSG00000129128
ENSG00000230897	0.0921282	ENSG00000250346
ENSG00000089053	0.0921281	ENSG00000213442
ENSG00000086065	0.0921272	ENSG00000137103
ENSG00000120029	0.0921272	ENSG00000249353
ENSG00000100836	0.0921268	ENSG00000126883
ENSG00000126709	0.0921266	ENSG00000138642
ENSG00000104679	0.0921265	ENSG00000232956
ENSG00000137720	0.0921265	ENSG00000242071
ENSG00000008838	0.0921259	ENSG00000179222
ENSG00000099624	0.0921257	ENSG00000175215
ENSG00000100216	0.0921256	ENSG00000189343
ENSG00000086015	0.0921249	ENSG00000196205
ENSG00000137720	0.0921248	ENSG00000172809
ENSG00000035141	0.0921241	ENSG00000137656
ENSG00000089685	0.0921233	ENSG00000138092
ENSG00000079432	0.0921231	ENSG00000160094
ENSG00000101003	0.0921225	ENSG00000147536
ENSG00000080802	0.0921223	ENSG00000180610
ENSG00000099364	0.0921221	ENSG00000103507
ENSG00000138768	0.0921217	ENSG00000253719
ENSG00000055070	0.0921213	ENSG00000099917
ENSG00000172375	0.0921207	ENSG00000224420
ENSG00000109475	0.0921194	ENSG00000182899
ENSG00000219451	0.0921193	ENSG00000240869
ENSG00000148735	0.0921189	ENSG00000237276
ENSG00000134851	0.0921186	ENSG00000196715
ENSG00000109917	0.0921178	ENSG00000187144
ENSG00000148337	0.0921177	ENSG00000166974
ENSG00000171051	0.0921177	ENSG00000235568
ENSG00000228474	0.0921171	ENSG00000232388
ENSG00000008838	0.092117	ENSG00000103932
ENSG00000088888	0.0921169	ENSG00000115128
ENSG00000183495	0.0921168	ENSG00000257218
ENSG00000172586	0.0921163	ENSG00000200792
ENSG00000147684	0.092116	ENSG00000167283
ENSG00000106100	0.0921158	ENSG00000151532
ENSG00000077235	0.0921157	ENSG00000214087
ENSG00000010610	0.0921154	ENSG00000154978
ENSG00000237668	0.0921147	ENSG00000240759
ENSG00000062822	0.0921144	ENSG00000144554
ENSG00000136492	0.0921141	ENSG00000161996
ENSG00000211728	0.0921141	ENSG00000239944
ENSG00000143401	0.0921137	ENSG00000165632
ENSG00000112659	0.0921136	ENSG00000184465
ENSG00000136295	0.092113	ENSG00000175220
ENSG00000206622	0.0921122	ENSG00000221500
ENSG00000131828	0.0921119	ENSG00000136240
ENSG00000130703	0.0921118	ENSG00000133243
ENSG00000130255	0.0921118	ENSG00000177410
ENSG00000117751	0.0921111	ENSG00000125686
ENSG00000177350	0.0921111	ENSG00000242060
ENSG00000143614	0.0921107	ENSG00000197136
ENSG00000137478	0.0921106	ENSG00000177728
ENSG00000119917	0.0921101	ENSG00000134326
ENSG00000231473	0.0921101	ENSG00000257557
ENSG00000140853	0.0921094	ENSG00000213928
ENSG00000168710	0.0921082	ENSG00000179021
ENSG00000100393	0.092108	ENSG00000186566
ENSG00000066136	0.092107	ENSG00000175224
ENSG00000071082	0.0921067	ENSG00000087074
ENSG00000139620	0.0921063	ENSG00000178381
ENSG00000107185	0.0921061	ENSG00000165264
ENSG00000105058	0.092106	ENSG00000161920
ENSG00000214425	0.092106	ENSG00000238083
ENSG00000092531	0.0921059	ENSG00000170312
ENSG00000146918	0.0921059	ENSG00000170779
ENSG00000128708	0.0921054	ENSG00000163191
ENSG00000001497	0.0921051	ENSG00000169062
ENSG00000106404	0.0921048	ENSG00000146828
ENSG00000101413	0.0921045	ENSG00000126216
ENSG00000227525	0.0921044	ENSG00000233873
ENSG00000114982	0.0921039	ENSG00000214199
ENSG00000087152	0.0921032	ENSG00000118816
ENSG00000164080	0.0921032	ENSG00000198081
ENSG00000078699	0.092103	ENSG00000198081
ENSG00000072062	0.0921028	ENSG00000166889
ENSG00000070610	0.0921021	ENSG00000137074
ENSG00000149636	0.0921013	ENSG00000231241
ENSG00000105519	0.0920987	ENSG00000166439
ENSG00000105639	0.0920987	ENSG00000175662
ENSG00000024526	0.092098	ENSG00000178878
ENSG00000152133	0.0920976	ENSG00000152700
ENSG00000087008	0.0920976	ENSG00000180104
ENSG00000142599	0.0920966	ENSG00000224315
ENSG00000088930	0.0920964	ENSG00000166226
ENSG00000197191	0.0920959	ENSG00000198569
ENSG00000104979	0.0920948	ENSG00000256338
ENSG00000068323	0.0920944	ENSG00000157350
ENSG00000137106	0.0920943	ENSG00000165275
ENSG00000102158	0.0920941	ENSG00000120458
ENSG00000100991	0.0920933	ENSG00000116251
ENSG00000128739	0.0920923	ENSG00000175792
ENSG00000206754	0.0920918	ENSG00000252174
ENSG00000021355	0.0920915	ENSG00000177156
ENSG00000123562	0.0920914	ENSG00000172932
ENSG00000158169	0.092091	ENSG00000196363
ENSG00000086015	0.0920905	ENSG00000144021
ENSG00000114395	0.0920892	ENSG00000115234
ENSG00000113119	0.0920887	ENSG00000166925
ENSG00000100814	0.0920885	ENSG00000109062
ENSG00000131149	0.0920884	ENSG00000175854
ENSG00000120860	0.0920883	ENSG00000162734
ENSG00000127586	0.0920881	ENSG00000174799
ENSG00000179222	0.0920873	ENSG00000234608
ENSG00000119004	0.0920872	ENSG00000171475
ENSG00000053372	0.0920868	ENSG00000167699
ENSG00000147872	0.0920865	ENSG00000147874
ENSG00000252481	0.0920862	ENSG00000279331
ENSG00000109475	0.0920853	ENSG00000232388
ENSG00000140262	0.0920852	ENSG00000239035
ENSG00000117000	0.0920851	ENSG00000131044
ENSG00000100220	0.0920828	ENSG00000108883
ENSG00000115204	0.0920828	ENSG00000204619
ENSG00000138326	0.0920822	ENSG00000219451
ENSG00000136819	0.0920817	ENSG00000179918
ENSG00000077157	0.0920811	ENSG00000089057
ENSG00000213763	0.0920806	ENSG00000217094
ENSG00000129173	0.0920805	ENSG00000134057
ENSG00000103423	0.0920804	ENSG00000132646
ENSG00000149577	0.0920803	ENSG00000155329
ENSG00000110931	0.0920803	ENSG00000173473
ENSG00000225573	0.0920803	ENSG00000241529
ENSG00000101003	0.0920802	ENSG00000136492
ENSG00000070413	0.0920798	ENSG00000081154
ENSG00000122547	0.0920798	ENSG00000131759
ENSG00000197756	0.0920792	ENSG00000230837
ENSG00000099917	0.0920787	ENSG00000116871
ENSG00000178307	0.0920786	ENSG00000204516
ENSG00000100216	0.0920784	ENSG00000241081
ENSG00000024526	0.0920781	ENSG00000171241
ENSG00000166987	0.092078	ENSG00000182944
ENSG00000078699	0.0920778	ENSG00000115539
ENSG00000113649	0.0920777	ENSG00000128908
ENSG00000144597	0.0920774	ENSG00000156875
ENSG00000183597	0.0920769	ENSG00000197993
ENSG00000070831	0.0920758	ENSG00000118680
ENSG00000167232	0.0920758	ENSG00000233927
ENSG00000178449	0.0920751	ENSG00000197724
ENSG00000236762	0.092075	ENSG00000263266
ENSG00000108255	0.0920747	ENSG00000179921
ENSG00000177479	0.0920744	ENSG00000213918
ENSG00000116584	0.0920744	ENSG00000272333
ENSG00000047410	0.0920742	ENSG00000196504
ENSG00000079308	0.0920736	ENSG00000163554
ENSG00000142794	0.0920732	ENSG00000227001
ENSG00000217027	0.092073	ENSG00000236992
ENSG00000072518	0.0920728	ENSG00000107341
ENSG00000115233	0.0920727	ENSG00000175073
ENSG00000059573	0.0920719	ENSG00000116649
ENSG00000089123	0.0920705	ENSG00000188290
ENSG00000226243	0.0920698	ENSG00000241680
ENSG00000115268	0.0920685	ENSG00000227939
ENSG00000087586	0.0920681	ENSG00000109805
ENSG00000167555	0.0920679	ENSG00000185869
ENSG00000239437	0.0920673	ENSG00000242071
ENSG00000146463	0.0920653	ENSG00000226318
ENSG00000102858	0.0920643	ENSG00000175115
ENSG00000223797	0.0920637	ENSG00000243056
ENSG00000087152	0.0920629	ENSG00000213064
ENSG00000112077	0.0920626	ENSG00000215788
ENSG00000133818	0.0920625	ENSG00000262655
ENSG00000104903	0.0920614	ENSG00000244509
ENSG00000151353	0.0920611	ENSG00000165526
ENSG00000147400	0.0920603	ENSG00000205155
ENSG00000070413	0.0920601	ENSG00000234608
ENSG00000176208	0.09206	ENSG00000178537
ENSG00000138363	0.0920593	ENSG00000166987
ENSG00000111142	0.0920589	ENSG00000124383
ENSG00000116221	0.0920587	ENSG00000117419
ENSG00000089723	0.0920582	ENSG00000247595
ENSG00000117118	0.0920571	ENSG00000279331
ENSG00000173113	0.092057	ENSG00000184924
ENSG00000145868	0.0920569	ENSG00000204120
ENSG00000066135	0.0920564	ENSG00000067596
ENSG00000101084	0.0920563	ENSG00000204843
ENSG00000116539	0.0920556	ENSG00000174197
ENSG00000215630	0.0920556	ENSG00000226259
ENSG00000132704	0.0920555	ENSG00000242265
ENSG00000129636	0.0920554	ENSG00000185104
ENSG00000177728	0.0920554	ENSG00000275023
ENSG00000122729	0.0920549	ENSG00000235481
ENSG00000149532	0.0920543	ENSG00000272333
ENSG00000095319	0.0920537	ENSG00000119383
ENSG00000225159	0.0920537	ENSG00000256356
ENSG00000121621	0.0920536	ENSG00000203965
ENSG00000113013	0.0920534	ENSG00000134697
ENSG00000108679	0.0920533	ENSG00000182179
ENSG00000051825	0.0920531	ENSG00000166004
ENSG00000198000	0.0920525	ENSG00000213799
ENSG00000130669	0.092052	ENSG00000147383
ENSG00000140632	0.0920517	ENSG00000197386
ENSG00000112996	0.0920509	ENSG00000150768
ENSG00000133731	0.0920507	ENSG00000165494
ENSG00000102572	0.0920504	ENSG00000145734
ENSG00000103249	0.09205	ENSG00000137522
ENSG00000174720	0.0920496	ENSG00000198346
ENSG00000100100	0.0920495	ENSG00000113580
ENSG00000067048	0.0920479	ENSG00000153283
ENSG00000006530	0.0920472	ENSG00000117118
ENSG00000105738	0.0920471	ENSG00000155506
ENSG00000118816	0.0920469	ENSG00000170185
ENSG00000175455	0.0920467	ENSG00000179240
ENSG00000162368	0.0920467	ENSG00000186687
ENSG00000170949	0.0920465	ENSG00000243927
ENSG00000155016	0.0920463	ENSG00000227028
ENSG00000103363	0.0920459	ENSG00000120727
ENSG00000224094	0.0920452	ENSG00000236058
ENSG00000176102	0.092045	ENSG00000270647
ENSG00000051180	0.0920449	ENSG00000146143
ENSG00000177125	0.0920447	ENSG00000196371
ENSG00000161970	0.0920444	ENSG00000241973
ENSG00000159596	0.0920434	ENSG00000173567
ENSG00000109805	0.092043	ENSG00000176208
ENSG00000115568	0.0920427	ENSG00000223138
ENSG00000165632	0.092041	ENSG00000170234
ENSG00000102409	0.0920409	ENSG00000179134
ENSG00000215086	0.0920409	ENSG00000224861
ENSG00000088986	0.0920406	ENSG00000131966
ENSG00000103266	0.0920403	ENSG00000204227
ENSG00000117519	0.0920402	ENSG00000166326
ENSG00000138658	0.0920402	ENSG00000175582
ENSG00000108883	0.0920389	ENSG00000173744
ENSG00000127337	0.0920376	ENSG00000136699
ENSG00000173064	0.092037	ENSG00000177728
ENSG00000100982	0.0920368	ENSG00000137100
ENSG00000130544	0.0920365	ENSG00000147679
ENSG00000050344	0.0920363	ENSG00000162616
ENSG00000001497	0.092036	ENSG00000042088
ENSG00000141295	0.0920358	ENSG00000149476
ENSG00000164346	0.0920358	ENSG00000229638
ENSG00000101132	0.0920345	ENSG00000124614
ENSG00000090061	0.0920341	ENSG00000111832
ENSG00000162851	0.0920336	ENSG00000168172
ENSG00000146278	0.0920334	ENSG00000165527
ENSG00000204253	0.0920332	ENSG00000229132
ENSG00000130590	0.0920325	ENSG00000196388
ENSG00000137817	0.0920322	ENSG00000198837
ENSG00000143398	0.0920319	ENSG00000168818
ENSG00000180964	0.0920319	ENSG00000198618
ENSG00000147912	0.092031	ENSG00000281649
ENSG00000211649	0.0920303	ENSG00000223350
ENSG00000143624	0.0920303	ENSG00000276293
ENSG00000213860	0.0920302	ENSG00000220749
ENSG00000103197	0.0920287	ENSG00000137103
ENSG00000112977	0.0920281	ENSG00000138385
ENSG00000103994	0.0920276	ENSG00000179295
ENSG00000159840	0.0920273	ENSG00000186174
ENSG00000138092	0.092027	ENSG00000169607
ENSG00000072121	0.0920268	ENSG00000242802
ENSG00000076258	0.0920265	ENSG00000135828
ENSG00000100151	0.0920263	ENSG00000166603
ENSG00000169446	0.0920261	ENSG00000243279
ENSG00000136718	0.0920257	ENSG00000172977
ENSG00000163866	0.0920239	ENSG00000249353
ENSG00000137817	0.0920238	ENSG00000159131
ENSG00000123349	0.0920238	ENSG00000198408
ENSG00000179918	0.0920232	ENSG00000197037
ENSG00000139726	0.092023	ENSG00000186432
ENSG00000108557	0.0920224	ENSG00000204560
ENSG00000179988	0.0920219	ENSG00000185591
ENSG00000108106	0.0920218	ENSG00000267493
ENSG00000125514	0.0920215	ENSG00000158485
ENSG00000100380	0.092021	ENSG00000278845
ENSG00000100479	0.0920205	ENSG00000176894
ENSG00000170185	0.09202	ENSG00000172239
ENSG00000013503	0.0920176	ENSG00000255561
ENSG00000235677	0.0920175	ENSG00000252061
ENSG00000108010	0.0920172	ENSG00000131966
ENSG00000104885	0.0920171	ENSG00000234608
ENSG00000231707	0.0920171	ENSG00000275014
ENSG00000135900	0.0920169	ENSG00000155506
ENSG00000099795	0.0920167	ENSG00000167088
ENSG00000044446	0.0920161	ENSG00000111786
ENSG00000009844	0.0920157	ENSG00000101811
ENSG00000105085	0.0920154	ENSG00000134758
ENSG00000140157	0.0920151	ENSG00000186660
ENSG00000179918	0.0920149	ENSG00000234608
ENSG00000103978	0.0920135	ENSG00000134375
ENSG00000155287	0.0920135	ENSG00000180398
ENSG00000101412	0.0920132	ENSG00000106819
ENSG00000214535	0.092013	ENSG00000236801
ENSG00000100297	0.0920129	ENSG00000174791
ENSG00000133114	0.0920126	ENSG00000170325
ENSG00000204356	0.0920123	ENSG00000258890
ENSG00000168291	0.0920119	ENSG00000242485
ENSG00000168036	0.0920114	ENSG00000272143
ENSG00000085832	0.0920113	ENSG00000187688
ENSG00000125945	0.092011	ENSG00000170759
ENSG00000041802	0.0920098	ENSG00000167721
ENSG00000005889	0.0920097	ENSG00000091009
ENSG00000143622	0.0920097	ENSG00000166170
ENSG00000142687	0.0920094	ENSG00000196072
ENSG00000214612	0.0920091	ENSG00000234335
ENSG00000117298	0.0920086	ENSG00000150712
ENSG00000131023	0.0920085	ENSG00000163866
ENSG00000119714	0.092008	ENSG00000197217
ENSG00000132953	0.0920076	ENSG00000164944
ENSG00000168269	0.0920074	ENSG00000230590
ENSG00000106459	0.0920073	ENSG00000121152
ENSG00000119421	0.0920072	ENSG00000163528
ENSG00000205339	0.0920068	ENSG00000243678
ENSG00000006530	0.0920061	ENSG00000140265
ENSG00000186468	0.092005	ENSG00000263266
ENSG00000105429	0.0920046	ENSG00000129933
ENSG00000137145	0.0920042	ENSG00000175893
ENSG00000129933	0.0920039	ENSG00000188312
ENSG00000105518	0.0920037	ENSG00000167700
ENSG00000111639	0.0920036	ENSG00000137547
ENSG00000155438	0.0920034	ENSG00000159461
ENSG00000119616	0.0920028	ENSG00000135457
ENSG00000137135	0.0920025	ENSG00000159899
ENSG00000137497	0.0920024	ENSG00000186566
ENSG00000166451	0.092002	ENSG00000178802
ENSG00000080603	0.092002	ENSG00000204138
ENSG00000197714	0.0920014	ENSG00000198039
ENSG00000102181	0.0920013	ENSG00000198960
ENSG00000117748	0.092001	ENSG00000131236
ENSG00000198668	0.0920007	ENSG00000274066
ENSG00000054148	0.0920002	ENSG00000177943
ENSG00000104218	0.0920001	ENSG00000105202
ENSG00000173113	0.0919996	ENSG00000229833
ENSG00000040633	0.0919994	ENSG00000136827
ENSG00000060688	0.091999	ENSG00000100991
ENSG00000179222	0.0919986	ENSG00000205544
ENSG00000112282	0.0919984	ENSG00000173744
ENSG00000104231	0.0919984	ENSG00000278845
ENSG00000168852	0.0919979	ENSG00000177076
ENSG00000010322	0.0919976	ENSG00000162385
ENSG00000083814	0.0919968	ENSG00000152433
ENSG00000126003	0.0919956	ENSG00000143442
ENSG00000100982	0.0919948	ENSG00000138668
ENSG00000083845	0.0919943	ENSG00000156709
ENSG00000121022	0.0919941	ENSG00000252464
ENSG00000123416	0.0919939	ENSG00000146670
ENSG00000011523	0.0919937	ENSG00000085831
ENSG00000091164	0.0919937	ENSG00000168710
ENSG00000092470	0.0919936	ENSG00000101868
ENSG00000124733	0.0919935	ENSG00000172086
ENSG00000172845	0.0919929	ENSG00000179151
ENSG00000065911	0.0919927	ENSG00000197430
ENSG00000091651	0.0919925	ENSG00000163705
ENSG00000157483	0.0919924	ENSG00000168679
ENSG00000100991	0.0919922	ENSG00000197892
ENSG00000204420	0.0919916	ENSG00000234465
ENSG00000005339	0.0919913	ENSG00000142599
ENSG00000143157	0.0919911	ENSG00000166451
ENSG00000105698	0.091991	ENSG00000130175
ENSG00000110200	0.0919909	ENSG00000145348
ENSG00000245275	0.09199	ENSG00000253119
ENSG00000102144	0.0919898	ENSG00000213553
ENSG00000245105	0.0919895	ENSG00000255776
ENSG00000065057	0.0919893	ENSG00000187840
ENSG00000128609	0.0919887	ENSG00000162735
ENSG00000232671	0.0919884	ENSG00000265565
ENSG00000126756	0.0919882	ENSG00000239559
ENSG00000178163	0.0919881	ENSG00000198961
ENSG00000135249	0.0919872	ENSG00000183298
ENSG00000177963	0.0919872	ENSG00000198612
ENSG00000137103	0.0919854	ENSG00000213930
ENSG00000141867	0.0919851	ENSG00000161547
ENSG00000100823	0.091985	ENSG00000175826
ENSG00000004779	0.0919843	ENSG00000085231
ENSG00000008438	0.0919833	ENSG00000164047
ENSG00000105447	0.0919832	ENSG00000197050
ENSG00000006530	0.0919831	ENSG00000082068
ENSG00000160695	0.0919828	ENSG00000198026
ENSG00000174123	0.0919825	ENSG00000224137
ENSG00000069329	0.0919824	ENSG00000116918
ENSG00000105204	0.0919822	ENSG00000132017
ENSG00000119314	0.0919819	ENSG00000151151
ENSG00000087448	0.0919816	ENSG00000225733
ENSG00000100403	0.0919816	ENSG00000273611
ENSG00000122218	0.091981	ENSG00000158435
ENSG00000068724	0.0919804	ENSG00000158195
ENSG00000167548	0.0919801	ENSG00000189091
ENSG00000132359	0.0919791	ENSG00000173597
ENSG00000126970	0.091979	ENSG00000175115
ENSG00000164077	0.0919782	ENSG00000167130
ENSG00000122140	0.0919767	ENSG00000178982
ENSG00000119917	0.0919767	ENSG00000238025
ENSG00000049541	0.0919765	ENSG00000080839
ENSG00000128253	0.0919764	ENSG00000242082
ENSG00000126464	0.0919758	ENSG00000142327
ENSG00000008256	0.0919756	ENSG00000070214
ENSG00000163795	0.0919754	ENSG00000253739
ENSG00000165527	0.091975	ENSG00000254093
ENSG00000167088	0.0919749	ENSG00000179958
ENSG00000124207	0.0919744	ENSG00000128708
ENSG00000225434	0.0919744	ENSG00000235090
ENSG00000159915	0.091974	ENSG00000204514
ENSG00000078902	0.0919738	ENSG00000178950
ENSG00000084090	0.0919736	ENSG00000130755
ENSG00000075336	0.0919727	ENSG00000118816
ENSG00000223529	0.0919724	ENSG00000235174
ENSG00000166478	0.0919721	ENSG00000170325
ENSG00000139579	0.0919718	ENSG00000175550
ENSG00000089154	0.0919717	ENSG00000197386
ENSG00000129055	0.0919715	ENSG00000213918
ENSG00000148840	0.0919713	ENSG00000241878
ENSG00000201428	0.0919713	ENSG00000243746
ENSG00000114374	0.0919711	ENSG00000257704
ENSG00000126767	0.091971	ENSG00000231925
ENSG00000091651	0.0919709	ENSG00000123338
ENSG00000108599	0.0919709	ENSG00000188706
ENSG00000165283	0.0919709	ENSG00000198876
ENSG00000156639	0.0919706	ENSG00000163938
ENSG00000136710	0.0919702	ENSG00000168002
ENSG00000137310	0.0919701	ENSG00000165527
ENSG00000068079	0.0919693	ENSG00000101473
ENSG00000076924	0.0919692	ENSG00000130159
ENSG00000103313	0.0919687	ENSG00000169403
ENSG00000040608	0.0919684	ENSG00000126705
ENSG00000004455	0.0919672	ENSG00000170515
ENSG00000119929	0.0919671	ENSG00000124356
ENSG00000133069	0.0919671	ENSG00000188175
ENSG00000086758	0.091967	ENSG00000165632
ENSG00000102900	0.091967	ENSG00000197343
ENSG00000102384	0.0919654	ENSG00000149636
ENSG00000082515	0.0919653	ENSG00000151835
ENSG00000106692	0.0919649	ENSG00000106701
ENSG00000164087	0.0919647	ENSG00000174371
ENSG00000117614	0.0919645	ENSG00000182446
ENSG00000109118	0.0919643	ENSG00000185650
ENSG00000130475	0.0919642	ENSG00000166925
ENSG00000120805	0.0919638	ENSG00000152219
ENSG00000091542	0.0919627	ENSG00000177479
ENSG00000198538	0.0919627	ENSG00000251369
ENSG00000183495	0.0919622	ENSG00000234608
ENSG00000100823	0.0919609	ENSG00000236552
ENSG00000126461	0.0919606	ENSG00000164951
ENSG00000077235	0.0919604	ENSG00000099991
ENSG00000143393	0.0919604	ENSG00000167182
ENSG00000136240	0.0919602	ENSG00000169180
ENSG00000179562	0.09196	ENSG00000183011
ENSG00000099622	0.0919593	ENSG00000137817
ENSG00000129810	0.0919592	ENSG00000188706
ENSG00000176208	0.0919591	ENSG00000249115
ENSG00000141570	0.0919583	ENSG00000169895
ENSG00000090520	0.091958	ENSG00000205771
ENSG00000159692	0.0919579	ENSG00000160445
ENSG00000105738	0.0919577	ENSG00000179134
ENSG00000111843	0.0919574	ENSG00000135521
ENSG00000092108	0.091957	ENSG00000151151
ENSG00000007866	0.0919559	ENSG00000221539
ENSG00000224631	0.0919559	ENSG00000256393
ENSG00000105983	0.0919556	ENSG00000181227
ENSG00000198134	0.0919549	ENSG00000226976
ENSG00000196670	0.0919548	ENSG00000249353
ENSG00000011376	0.0919538	ENSG00000095319
ENSG00000134330	0.0919528	ENSG00000159579
ENSG00000106628	0.0919527	ENSG00000214706
ENSG00000147854	0.0919524	ENSG00000165280
ENSG00000164209	0.0919524	ENSG00000198791
ENSG00000177728	0.0919524	ENSG00000241973
ENSG00000166226	0.0919523	ENSG00000197345
ENSG00000055483	0.0919522	ENSG00000101445
ENSG00000208892	0.0919522	ENSG00000212283
ENSG00000138942	0.091952	ENSG00000159479
ENSG00000066322	0.091952	ENSG00000276045
ENSG00000088038	0.0919519	ENSG00000158195
ENSG00000079616	0.0919517	ENSG00000112029
ENSG00000127561	0.0919514	ENSG00000262772
ENSG00000136518	0.0919512	ENSG00000230989
ENSG00000132953	0.0919505	ENSG00000167721
ENSG00000002919	0.0919501	ENSG00000183718
ENSG00000103197	0.09195	ENSG00000119487
ENSG00000049618	0.09195	ENSG00000134686
ENSG00000124214	0.0919497	ENSG00000169635
ENSG00000152454	0.0919495	ENSG00000178229
ENSG00000211879	0.091949	ENSG00000278661
ENSG00000137804	0.0919486	ENSG00000144554
ENSG00000006625	0.0919484	ENSG00000100554
ENSG00000107937	0.0919479	ENSG00000144381
ENSG00000076928	0.0919479	ENSG00000186174
ENSG00000013306	0.0919475	ENSG00000250361
ENSG00000177728	0.0919473	ENSG00000201302
ENSG00000163694	0.0919469	ENSG00000186818
ENSG00000096080	0.0919468	ENSG00000181924
ENSG00000129559	0.0919464	ENSG00000167863
ENSG00000160695	0.0919464	ENSG00000175213
ENSG00000156639	0.0919459	ENSG00000161970
ENSG00000077380	0.0919457	ENSG00000112685
ENSG00000067182	0.0919456	ENSG00000075886
ENSG00000108559	0.0919456	ENSG00000178057
ENSG00000163660	0.0919455	ENSG00000207741
ENSG00000087299	0.0919454	ENSG00000189292
ENSG00000119705	0.0919453	ENSG00000130669
ENSG00000104889	0.091945	ENSG00000124733
ENSG00000125945	0.0919441	ENSG00000198455
ENSG00000087274	0.0919439	ENSG00000154429
ENSG00000006007	0.0919433	ENSG00000071564
ENSG00000101888	0.0919431	ENSG00000151725
ENSG00000081087	0.091943	ENSG00000111707
ENSG00000117569	0.091943	ENSG00000164327
ENSG00000130382	0.0919426	ENSG00000175224
ENSG00000066117	0.0919424	ENSG00000114933
ENSG00000125875	0.0919424	ENSG00000126003
ENSG00000161944	0.0919419	ENSG00000186818
ENSG00000178464	0.0919417	ENSG00000243680
ENSG00000134851	0.0919415	ENSG00000166225
ENSG00000150990	0.0919414	ENSG00000177192
ENSG00000060688	0.091941	ENSG00000166170
ENSG00000177350	0.0919406	ENSG00000230837
ENSG00000134590	0.0919397	ENSG00000182636
ENSG00000070814	0.0919393	ENSG00000102882
ENSG00000166704	0.0919392	ENSG00000171827
ENSG00000137404	0.0919385	ENSG00000261221
ENSG00000089154	0.091938	ENSG00000110497
ENSG00000159885	0.0919374	ENSG00000168679
ENSG00000170260	0.0919374	ENSG00000181220
ENSG00000213178	0.0919353	ENSG00000235174
ENSG00000110104	0.091935	ENSG00000132382
ENSG00000142039	0.0919349	ENSG00000155287
ENSG00000241529	0.0919346	ENSG00000249353
ENSG00000220749	0.0919344	ENSG00000242571
ENSG00000122218	0.0919342	ENSG00000130731
ENSG00000104442	0.0919341	ENSG00000180257
ENSG00000047849	0.0919333	ENSG00000092964
ENSG00000150753	0.0919314	ENSG00000165672
ENSG00000047849	0.0919308	ENSG00000142676
ENSG00000122515	0.0919308	ENSG00000160877
ENSG00000177733	0.0919306	ENSG00000198242
ENSG00000083642	0.0919299	ENSG00000137770
ENSG00000131725	0.0919298	ENSG00000140497
ENSG00000164405	0.0919298	ENSG00000184983
ENSG00000175354	0.0919296	ENSG00000267336
ENSG00000211814	0.091929	ENSG00000211821
ENSG00000049449	0.0919281	ENSG00000165409
ENSG00000116489	0.091928	ENSG00000130741
ENSG00000211843	0.0919261	ENSG00000276699
ENSG00000140299	0.0919253	ENSG00000147649
ENSG00000068354	0.0919251	ENSG00000138668
ENSG00000104228	0.0919248	ENSG00000247596
ENSG00000105127	0.0919244	ENSG00000188779
ENSG00000114942	0.0919243	ENSG00000161970
ENSG00000025708	0.0919238	ENSG00000089127
ENSG00000154898	0.0919237	ENSG00000170160
ENSG00000139990	0.0919235	ENSG00000267322
ENSG00000025770	0.0919234	ENSG00000166508
ENSG00000132436	0.0919234	ENSG00000197579
ENSG00000206622	0.0919233	ENSG00000208028
ENSG00000162129	0.0919232	ENSG00000165632
ENSG00000108848	0.0919231	ENSG00000112078
ENSG00000239946	0.0919227	ENSG00000240002
ENSG00000130175	0.0919223	ENSG00000177830
ENSG00000126756	0.0919223	ENSG00000240869
ENSG00000233098	0.0919222	ENSG00000234380
ENSG00000004139	0.0919217	ENSG00000233901
ENSG00000142784	0.0919216	ENSG00000198198
ENSG00000119801	0.0919214	ENSG00000120129
ENSG00000138663	0.0919212	ENSG00000157259
ENSG00000155368	0.0919192	ENSG00000162385
ENSG00000100239	0.0919189	ENSG00000142687
ENSG00000113384	0.0919189	ENSG00000188599
ENSG00000230897	0.0919188	ENSG00000232388
ENSG00000178982	0.0919187	ENSG00000196683
ENSG00000138279	0.0919185	ENSG00000182504
ENSG00000113273	0.0919179	ENSG00000197724
ENSG00000070770	0.0919178	ENSG00000123728
ENSG00000030110	0.0919165	ENSG00000169217
ENSG00000130164	0.0919163	ENSG00000225855
ENSG00000131165	0.0919162	ENSG00000198373
ENSG00000063169	0.0919159	ENSG00000167182
ENSG00000200959	0.0919157	ENSG00000252316
ENSG00000196735	0.0919156	ENSG00000204252
ENSG00000110200	0.0919154	ENSG00000284922
ENSG00000128159	0.0919138	ENSG00000197912
ENSG00000116752	0.0919133	ENSG00000134375
ENSG00000123416	0.0919131	ENSG00000127337
ENSG00000136149	0.0919127	ENSG00000214223
ENSG00000119203	0.0919124	ENSG00000168061
ENSG00000140287	0.091912	ENSG00000163751
ENSG00000125885	0.0919115	ENSG00000198056
ENSG00000100280	0.0919113	ENSG00000178950
ENSG00000105221	0.0919106	ENSG00000141456
ENSG00000091127	0.0919099	ENSG00000115053
ENSG00000129173	0.0919097	ENSG00000198826
ENSG00000079739	0.0919093	ENSG00000102144
ENSG00000119314	0.0919091	ENSG00000162980
ENSG00000146433	0.0919088	ENSG00000166188
ENSG00000165660	0.091908	ENSG00000174720
ENSG00000104853	0.091908	ENSG00000180182
ENSG00000176542	0.0919079	ENSG00000198646
ENSG00000079616	0.0919078	ENSG00000120539
ENSG00000148341	0.0919076	ENSG00000148606
ENSG00000072958	0.0919072	ENSG00000177951
ENSG00000139239	0.0919072	ENSG00000213866
ENSG00000107021	0.0919071	ENSG00000127080
ENSG00000059573	0.0919071	ENSG00000214194
ENSG00000006125	0.0919065	ENSG00000077549
ENSG00000105953	0.0919064	ENSG00000196961
ENSG00000064012	0.0919062	ENSG00000111670
ENSG00000101146	0.0919054	ENSG00000166788
ENSG00000109519	0.0919051	ENSG00000164080
ENSG00000055070	0.0919051	ENSG00000198198
ENSG00000102858	0.0919049	ENSG00000156304
ENSG00000099917	0.0919043	ENSG00000179134
ENSG00000085721	0.0919031	ENSG00000101343
ENSG00000141759	0.091903	ENSG00000249855
ENSG00000091127	0.0919029	ENSG00000178105
ENSG00000073111	0.0919027	ENSG00000164087
ENSG00000072310	0.0919026	ENSG00000108557
ENSG00000114982	0.0919007	ENSG00000177479
ENSG00000068489	0.0919006	ENSG00000142731
ENSG00000224870	0.0919003	ENSG00000245060
ENSG00000137038	0.0918999	ENSG00000235481
ENSG00000099381	0.0918998	ENSG00000143373
ENSG00000070831	0.0918995	ENSG00000185651
ENSG00000149636	0.0918991	ENSG00000160957
ENSG00000087274	0.0918991	ENSG00000197724
ENSG00000006125	0.0918991	ENSG00000198604
ENSG00000125386	0.0918989	ENSG00000176749
ENSG00000139718	0.0918978	ENSG00000185033
ENSG00000116774	0.0918976	ENSG00000188613
ENSG00000071462	0.0918975	ENSG00000081019
ENSG00000105568	0.091897	ENSG00000136819
ENSG00000119314	0.0918961	ENSG00000185963
ENSG00000081154	0.0918957	ENSG00000105229
ENSG00000014641	0.0918951	ENSG00000132963
ENSG00000171603	0.091895	ENSG00000171608
ENSG00000152422	0.091895	ENSG00000171984
ENSG00000104859	0.0918945	ENSG00000142002
ENSG00000135249	0.0918938	ENSG00000290292
ENSG00000100239	0.0918937	ENSG00000107223
ENSG00000125676	0.0918931	ENSG00000131381
ENSG00000087095	0.0918921	ENSG00000143622
ENSG00000106993	0.0918918	ENSG00000137040
ENSG00000108469	0.0918918	ENSG00000167371
ENSG00000126464	0.0918905	ENSG00000257218
ENSG00000142002	0.0918903	ENSG00000183495
ENSG00000185198	0.0918889	ENSG00000196415
ENSG00000167670	0.0918888	ENSG00000187741
ENSG00000100395	0.0918876	ENSG00000101811
ENSG00000013374	0.0918869	ENSG00000256262
ENSG00000066455	0.091886	ENSG00000166167
ENSG00000100968	0.0918854	ENSG00000205978
ENSG00000134686	0.091885	ENSG00000241685
ENSG00000153827	0.0918849	ENSG00000204560
ENSG00000107758	0.0918845	ENSG00000107929
ENSG00000128340	0.0918843	ENSG00000130175
ENSG00000123338	0.0918843	ENSG00000137076
ENSG00000115486	0.0918838	ENSG00000214992
ENSG00000131080	0.0918837	ENSG00000134574
ENSG00000147419	0.0918836	ENSG00000147789
ENSG00000105821	0.0918833	ENSG00000225648
ENSG00000077380	0.0918822	ENSG00000146731
ENSG00000174238	0.091882	ENSG00000180370
ENSG00000164091	0.0918819	ENSG00000198492
ENSG00000179562	0.0918816	ENSG00000214283
ENSG00000102974	0.0918806	ENSG00000185627
ENSG00000062485	0.0918805	ENSG00000108107
ENSG00000090372	0.0918804	ENSG00000176095
ENSG00000077348	0.0918804	ENSG00000179271
ENSG00000100360	0.0918803	ENSG00000103227
ENSG00000068120	0.0918802	ENSG00000156304
ENSG00000166595	0.0918798	ENSG00000168894
ENSG00000079432	0.0918796	ENSG00000142599
ENSG00000167333	0.0918796	ENSG00000188566
ENSG00000178429	0.0918792	ENSG00000234851
ENSG00000100347	0.0918787	ENSG00000148950
ENSG00000157741	0.0918785	ENSG00000272333
ENSG00000169621	0.0918778	ENSG00000228474
ENSG00000065057	0.0918777	ENSG00000162062
ENSG00000100997	0.0918775	ENSG00000274523
ENSG00000100324	0.091877	ENSG00000142459
ENSG00000063245	0.0918769	ENSG00000115520
ENSG00000216866	0.091876	ENSG00000230837
ENSG00000148337	0.0918756	ENSG00000197283
ENSG00000086758	0.0918748	ENSG00000131437
ENSG00000224546	0.0918747	ENSG00000241061
ENSG00000067057	0.0918742	ENSG00000084733
ENSG00000123349	0.0918739	ENSG00000125691
ENSG00000149932	0.0918731	ENSG00000172354
ENSG00000143390	0.0918731	ENSG00000241685
ENSG00000062822	0.0918723	ENSG00000276043
ENSG00000132383	0.0918721	ENSG00000169093
ENSG00000114744	0.0918719	ENSG00000206527
ENSG00000006007	0.0918715	ENSG00000170185
ENSG00000179407	0.0918699	ENSG00000188779
ENSG00000163866	0.0918698	ENSG00000175224
ENSG00000168228	0.0918696	ENSG00000170260
ENSG00000202337	0.0918692	ENSG00000209482
ENSG00000120733	0.0918691	ENSG00000145901
ENSG00000007968	0.0918691	ENSG00000176208
ENSG00000101452	0.091869	ENSG00000230124
ENSG00000142676	0.0918678	ENSG00000144713
ENSG00000188825	0.0918676	ENSG00000257596
ENSG00000218283	0.0918674	ENSG00000224861
ENSG00000105879	0.0918666	ENSG00000143442
ENSG00000005022	0.0918666	ENSG00000198081
ENSG00000231527	0.0918664	ENSG00000275239
ENSG00000130724	0.0918662	ENSG00000169682
ENSG00000068308	0.0918653	ENSG00000115053
ENSG00000144535	0.0918651	ENSG00000198081
ENSG00000116353	0.091865	ENSG00000117419
ENSG00000154174	0.0918648	ENSG00000168264
ENSG00000170248	0.0918648	ENSG00000184432
ENSG00000136942	0.0918645	ENSG00000171490
ENSG00000076053	0.0918635	ENSG00000132153
ENSG00000165480	0.0918634	ENSG00000214389
ENSG00000132383	0.0918633	ENSG00000137817
ENSG00000130783	0.0918629	ENSG00000184708
ENSG00000168434	0.0918626	ENSG00000172943
ENSG00000198791	0.0918626	ENSG00000260804
ENSG00000186162	0.0918624	ENSG00000187531
ENSG00000170260	0.0918623	ENSG00000184056
ENSG00000200087	0.0918623	ENSG00000201229
ENSG00000120690	0.0918618	ENSG00000163513
ENSG00000155100	0.0918615	ENSG00000166479
ENSG00000124091	0.0918614	ENSG00000166321
ENSG00000138380	0.0918609	ENSG00000197776
ENSG00000228331	0.0918608	ENSG00000243988
ENSG00000086232	0.0918597	ENSG00000172270
ENSG00000116128	0.0918587	ENSG00000166987
ENSG00000179222	0.0918584	ENSG00000235552
ENSG00000024048	0.0918583	ENSG00000197780
ENSG00000117399	0.0918576	ENSG00000121152
ENSG00000225093	0.0918576	ENSG00000230837
ENSG00000115289	0.0918575	ENSG00000115325
ENSG00000112742	0.0918575	ENSG00000138180
ENSG00000099364	0.0918573	ENSG00000141858
ENSG00000001497	0.0918572	ENSG00000129071
ENSG00000166439	0.0918572	ENSG00000234664
ENSG00000172331	0.0918568	ENSG00000183508
ENSG00000241868	0.0918564	ENSG00000270772
ENSG00000052126	0.091856	ENSG00000139154
ENSG00000044446	0.0918559	ENSG00000106012
ENSG00000100911	0.0918555	ENSG00000240065
ENSG00000172613	0.0918554	ENSG00000174943
ENSG00000078668	0.0918553	ENSG00000164167
ENSG00000049541	0.0918549	ENSG00000117569
ENSG00000169018	0.0918541	ENSG00000175073
ENSG00000122729	0.091854	ENSG00000226801
ENSG00000239437	0.0918539	ENSG00000241923
ENSG00000134686	0.0918535	ENSG00000141568
ENSG00000138376	0.0918532	ENSG00000184445
ENSG00000116138	0.0918529	ENSG00000152683
ENSG00000102409	0.0918528	ENSG00000136819
ENSG00000130589	0.0918526	ENSG00000213928
ENSG00000228331	0.0918525	ENSG00000230207
ENSG00000065911	0.0918521	ENSG00000118058
ENSG00000101019	0.0918516	ENSG00000126091
ENSG00000197050	0.091851	ENSG00000254843
ENSG00000116586	0.0918508	ENSG00000127022
ENSG00000005889	0.0918507	ENSG00000117862
ENSG00000158473	0.0918495	ENSG00000158485
ENSG00000089009	0.0918495	ENSG00000175224
ENSG00000201806	0.0918491	ENSG00000249241
ENSG00000187504	0.0918488	ENSG00000241923
ENSG00000174652	0.0918487	ENSG00000196110
ENSG00000115806	0.0918486	ENSG00000185651
ENSG00000207181	0.0918453	ENSG00000221491
ENSG00000101166	0.0918452	ENSG00000106459
ENSG00000073111	0.0918448	ENSG00000175643
ENSG00000213049	0.0918447	ENSG00000245105
ENSG00000117748	0.0918444	ENSG00000134014
ENSG00000160818	0.0918439	ENSG00000265241
ENSG00000096872	0.0918438	ENSG00000147874
ENSG00000062485	0.0918436	ENSG00000163125
ENSG00000171566	0.0918428	ENSG00000242485
ENSG00000010810	0.0918426	ENSG00000196670
ENSG00000111605	0.0918418	ENSG00000198000
ENSG00000066777	0.0918415	ENSG00000104517
ENSG00000173992	0.0918415	ENSG00000199325
ENSG00000230629	0.0918409	ENSG00000243988
ENSG00000057608	0.0918408	ENSG00000160563
ENSG00000104299	0.0918408	ENSG00000233954
ENSG00000063046	0.0918403	ENSG00000136521
ENSG00000106610	0.0918403	ENSG00000198346
ENSG00000188765	0.0918403	ENSG00000251495
ENSG00000133056	0.0918402	ENSG00000169895
ENSG00000089048	0.0918396	ENSG00000189042
ENSG00000096968	0.0918394	ENSG00000273061
ENSG00000087008	0.0918392	ENSG00000105568
ENSG00000112081	0.0918392	ENSG00000161970
ENSG00000090273	0.0918386	ENSG00000125971
ENSG00000116205	0.0918386	ENSG00000186812
ENSG00000119446	0.091838	ENSG00000196505
ENSG00000178381	0.0918375	ENSG00000234608
ENSG00000108306	0.0918374	ENSG00000243053
ENSG00000139624	0.091837	ENSG00000157837
ENSG00000122482	0.091837	ENSG00000172845
ENSG00000143297	0.0918368	ENSG00000237111
ENSG00000213860	0.0918366	ENSG00000234797
ENSG00000112234	0.0918365	ENSG00000112237
ENSG00000100647	0.0918364	ENSG00000152242
ENSG00000136271	0.0918352	ENSG00000167721
ENSG00000119487	0.0918344	ENSG00000159692
ENSG00000127586	0.0918342	ENSG00000163507
ENSG00000199477	0.0918339	ENSG00000256628
ENSG00000095002	0.0918333	ENSG00000125977
ENSG00000101132	0.0918332	ENSG00000232388
ENSG00000087269	0.0918331	ENSG00000225921
ENSG00000131966	0.0918328	ENSG00000238105
ENSG00000143390	0.0918326	ENSG00000174282
ENSG00000147789	0.0918323	ENSG00000169139
ENSG00000211640	0.0918321	ENSG00000211673
ENSG00000104047	0.0918318	ENSG00000183723
ENSG00000125485	0.0918316	ENSG00000134987
ENSG00000121406	0.0918313	ENSG00000159885
ENSG00000137200	0.0918306	ENSG00000173726
ENSG00000183850	0.0918306	ENSG00000196437
ENSG00000102409	0.09183	ENSG00000132603
ENSG00000148175	0.0918299	ENSG00000240583
ENSG00000105287	0.0918296	ENSG00000105723
ENSG00000145191	0.0918294	ENSG00000213619
ENSG00000139239	0.0918291	ENSG00000241061
ENSG00000038358	0.0918288	ENSG00000143569
ENSG00000171862	0.0918288	ENSG00000180884
ENSG00000231799	0.0918287	ENSG00000259073
ENSG00000142687	0.0918284	ENSG00000198799
ENSG00000204842	0.0918278	ENSG00000272333
ENSG00000105771	0.0918271	ENSG00000272333
ENSG00000164611	0.0918258	ENSG00000214357
ENSG00000116871	0.0918257	ENSG00000198258
ENSG00000132155	0.0918256	ENSG00000177917
ENSG00000035499	0.0918255	ENSG00000111206
ENSG00000163354	0.0918251	ENSG00000163357
ENSG00000143442	0.091825	ENSG00000196453
ENSG00000100297	0.0918241	ENSG00000125835
ENSG00000174917	0.0918231	ENSG00000204922
ENSG00000130255	0.0918225	ENSG00000265681
ENSG00000101236	0.0918218	ENSG00000174306
ENSG00000231707	0.0918217	ENSG00000243227
ENSG00000005339	0.0918213	ENSG00000088038
ENSG00000003756	0.0918212	ENSG00000171453
ENSG00000213553	0.0918212	ENSG00000241973
ENSG00000108953	0.0918209	ENSG00000144524
ENSG00000137075	0.0918209	ENSG00000198646
ENSG00000135720	0.0918207	ENSG00000254860
ENSG00000165275	0.0918205	ENSG00000226055
ENSG00000167588	0.0918194	ENSG00000256826
ENSG00000211864	0.0918187	ENSG00000211884
ENSG00000144036	0.0918186	ENSG00000166681
ENSG00000164010	0.0918184	ENSG00000173442
ENSG00000178464	0.0918184	ENSG00000232888
ENSG00000160131	0.0918172	ENSG00000198176
ENSG00000183850	0.091817	ENSG00000197124
ENSG00000137959	0.0918161	ENSG00000196141
ENSG00000128000	0.091816	ENSG00000187187
ENSG00000106003	0.0918155	ENSG00000175489
ENSG00000213104	0.0918155	ENSG00000215086
ENSG00000200785	0.0918154	ENSG00000207392
ENSG00000146587	0.0918153	ENSG00000258441
ENSG00000146112	0.0918151	ENSG00000166925
ENSG00000107745	0.0918147	ENSG00000122218
ENSG00000112200	0.0918141	ENSG00000226803
ENSG00000114933	0.0918131	ENSG00000156860
ENSG00000100479	0.0918129	ENSG00000120662
ENSG00000115539	0.0918127	ENSG00000148358
ENSG00000178429	0.0918127	ENSG00000240540
ENSG00000168291	0.0918123	ENSG00000183520
ENSG00000177683	0.0918121	ENSG00000186687
ENSG00000107341	0.0918118	ENSG00000122729
ENSG00000226525	0.0918118	ENSG00000242571
ENSG00000049768	0.091811	ENSG00000144028
ENSG00000170234	0.0918105	ENSG00000177548
ENSG00000131828	0.0918105	ENSG00000205981
ENSG00000187741	0.09181	ENSG00000249115
ENSG00000112742	0.0918086	ENSG00000158402
ENSG00000118046	0.0918085	ENSG00000221063
ENSG00000038532	0.0918074	ENSG00000117408
ENSG00000105202	0.0918073	ENSG00000174547
ENSG00000201229	0.0918068	ENSG00000234031
ENSG00000143740	0.091806	ENSG00000170265
ENSG00000106603	0.0918052	ENSG00000213281
ENSG00000170860	0.0918051	ENSG00000232112
ENSG00000127483	0.0918031	ENSG00000159692
ENSG00000102870	0.0918031	ENSG00000167395
ENSG00000121766	0.0918031	ENSG00000184432
ENSG00000197136	0.0918016	ENSG00000261221
ENSG00000148180	0.091801	ENSG00000183742
ENSG00000117419	0.091801	ENSG00000257218
ENSG00000129518	0.0918007	ENSG00000162664
ENSG00000173041	0.0918007	ENSG00000182903
ENSG00000167862	0.0917997	ENSG00000181610
ENSG00000119446	0.0917995	ENSG00000180329
ENSG00000086102	0.0917988	ENSG00000198876
ENSG00000056586	0.0917985	ENSG00000128881
ENSG00000067334	0.0917983	ENSG00000105821
ENSG00000087460	0.0917982	ENSG00000101236
ENSG00000111860	0.0917979	ENSG00000176438
ENSG00000139668	0.0917976	ENSG00000179010
ENSG00000065057	0.091797	ENSG00000074071
ENSG00000236801	0.0917966	ENSG00000243824
ENSG00000096746	0.0917947	ENSG00000170144
ENSG00000108175	0.0917945	ENSG00000147144
ENSG00000270647	0.0917939	ENSG00000275023
ENSG00000130731	0.0917934	ENSG00000249353
ENSG00000001497	0.0917931	ENSG00000128731
ENSG00000074356	0.0917923	ENSG00000162961
ENSG00000120727	0.0917921	ENSG00000165502
ENSG00000156413	0.091792	ENSG00000171119
ENSG00000063177	0.0917915	ENSG00000144713
ENSG00000117593	0.0917912	ENSG00000165630
ENSG00000063854	0.0917905	ENSG00000180185
ENSG00000134987	0.0917897	ENSG00000163938
ENSG00000198934	0.0917883	ENSG00000214413
ENSG00000126003	0.0917879	ENSG00000243279
ENSG00000116586	0.0917863	ENSG00000172500
ENSG00000129824	0.0917861	ENSG00000173166
ENSG00000234851	0.0917857	ENSG00000242372
ENSG00000198918	0.0917842	ENSG00000213864
ENSG00000001631	0.091784	ENSG00000104412
ENSG00000088247	0.0917835	ENSG00000105723
ENSG00000115107	0.0917829	ENSG00000130821
ENSG00000100297	0.0917828	ENSG00000146143
ENSG00000214612	0.0917826	ENSG00000234031
ENSG00000091009	0.0917823	ENSG00000157540
ENSG00000197122	0.0917821	ENSG00000198873
ENSG00000161888	0.0917818	ENSG00000267500
ENSG00000163808	0.0917814	ENSG00000165244
ENSG00000147065	0.091781	ENSG00000275023
ENSG00000115875	0.0917807	ENSG00000167995
ENSG00000103423	0.0917804	ENSG00000134815
ENSG00000162368	0.09178	ENSG00000167323
ENSG00000101337	0.0917798	ENSG00000107745
ENSG00000171469	0.0917798	ENSG00000189164
ENSG00000110330	0.0917795	ENSG00000150776
ENSG00000124214	0.0917795	ENSG00000159461
ENSG00000140299	0.0917795	ENSG00000160131
ENSG00000149639	0.0917794	ENSG00000179364
ENSG00000179958	0.0917792	ENSG00000240972
ENSG00000127481	0.0917791	ENSG00000172943
ENSG00000053501	0.0917785	ENSG00000203326
ENSG00000198824	0.0917781	ENSG00000252496
ENSG00000160298	0.0917774	ENSG00000171566
ENSG00000102580	0.0917769	ENSG00000147649
ENSG00000133056	0.0917769	ENSG00000175727
ENSG00000213235	0.0917768	ENSG00000241529
ENSG00000148396	0.0917767	ENSG00000272333
ENSG00000085999	0.0917763	ENSG00000162368
ENSG00000100982	0.0917754	ENSG00000167965
ENSG00000130985	0.0917749	ENSG00000148396
ENSG00000139218	0.0917748	ENSG00000146247
ENSG00000005893	0.0917746	ENSG00000221823
ENSG00000170889	0.0917741	ENSG00000234797
ENSG00000123146	0.0917737	ENSG00000213085
ENSG00000090776	0.0917729	ENSG00000187601
ENSG00000116406	0.0917724	ENSG00000145781
ENSG00000135250	0.091772	ENSG00000201179
ENSG00000128973	0.0917713	ENSG00000172731
ENSG00000069345	0.0917707	ENSG00000198492
ENSG00000006125	0.09177	ENSG00000092036
ENSG00000080608	0.0917699	ENSG00000215021
ENSG00000132471	0.0917696	ENSG00000148337
ENSG00000066136	0.0917695	ENSG00000173163
ENSG00000099795	0.0917694	ENSG00000105258
ENSG00000136045	0.0917694	ENSG00000136718
ENSG00000101310	0.0917693	ENSG00000107560
ENSG00000142556	0.0917691	ENSG00000204611
ENSG00000173273	0.0917689	ENSG00000179134
ENSG00000117751	0.0917686	ENSG00000171806
ENSG00000175087	0.0917677	ENSG00000253457
ENSG00000008130	0.0917676	ENSG00000166888
ENSG00000170322	0.0917675	ENSG00000204560
ENSG00000142655	0.0917673	ENSG00000164398
ENSG00000228071	0.0917667	ENSG00000234498
ENSG00000038532	0.0917658	ENSG00000073050
ENSG00000198198	0.0917657	ENSG00000240509
ENSG00000236801	0.0917656	ENSG00000250346
ENSG00000051341	0.0917651	ENSG00000062822
ENSG00000133424	0.0917651	ENSG00000240505
ENSG00000236552	0.0917639	ENSG00000244363
ENSG00000104299	0.0917638	ENSG00000136485
ENSG00000172428	0.0917638	ENSG00000198258
ENSG00000211786	0.0917625	ENSG00000211793
ENSG00000115268	0.0917624	ENSG00000183298
ENSG00000148719	0.091762	ENSG00000149182
ENSG00000213088	0.0917619	ENSG00000223609
ENSG00000136504	0.0917617	ENSG00000167258
ENSG00000234498	0.0917611	ENSG00000234785
ENSG00000086598	0.0917607	ENSG00000100380
ENSG00000101336	0.0917605	ENSG00000186407
ENSG00000149150	0.0917598	ENSG00000186907
ENSG00000143401	0.0917596	ENSG00000157600
ENSG00000010803	0.0917593	ENSG00000101166
ENSG00000150867	0.0917591	ENSG00000151725
ENSG00000088888	0.0917586	ENSG00000276293
ENSG00000105953	0.0917566	ENSG00000143614
ENSG00000136149	0.0917564	ENSG00000188846
ENSG00000163104	0.0917559	ENSG00000181450
ENSG00000111602	0.0917557	ENSG00000166225
ENSG00000055070	0.0917549	ENSG00000183431
ENSG00000079616	0.0917545	ENSG00000115163
ENSG00000093000	0.0917542	ENSG00000178966
ENSG00000174938	0.0917542	ENSG00000198794
ENSG00000101152	0.0917538	ENSG00000182446
ENSG00000101444	0.0917534	ENSG00000159111
ENSG00000229659	0.0917533	ENSG00000241923
ENSG00000068354	0.0917532	ENSG00000108175
ENSG00000086015	0.0917528	ENSG00000164080
ENSG00000188175	0.0917527	ENSG00000204010
ENSG00000115268	0.0917525	ENSG00000171425
ENSG00000072062	0.091752	ENSG00000184922
ENSG00000130741	0.0917519	ENSG00000196670
ENSG00000177350	0.0917519	ENSG00000243964
ENSG00000133275	0.0917518	ENSG00000143641
ENSG00000075089	0.0917513	ENSG00000156875
ENSG00000125744	0.091751	ENSG00000262772
ENSG00000166340	0.0917508	ENSG00000166987
ENSG00000106554	0.0917504	ENSG00000196072
ENSG00000110200	0.0917502	ENSG00000168710
ENSG00000164040	0.0917501	ENSG00000185963
ENSG00000196083	0.0917497	ENSG00000215580
ENSG00000107874	0.0917485	ENSG00000174547
ENSG00000114374	0.0917485	ENSG00000175061
ENSG00000137210	0.0917484	ENSG00000168393
ENSG00000207109	0.0917481	ENSG00000228995
ENSG00000172725	0.0917474	ENSG00000174776
ENSG00000100330	0.0917472	ENSG00000116212
ENSG00000136492	0.0917469	ENSG00000140386
ENSG00000113384	0.0917467	ENSG00000204439
ENSG00000099860	0.0917462	ENSG00000188163
ENSG00000067704	0.091746	ENSG00000103353
ENSG00000159692	0.0917459	ENSG00000242259
ENSG00000100216	0.0917437	ENSG00000232472
ENSG00000075218	0.0917427	ENSG00000258725
ENSG00000147604	0.0917424	ENSG00000228502
ENSG00000135476	0.0917423	ENSG00000213347
ENSG00000125812	0.0917422	ENSG00000159202
ENSG00000103035	0.091742	ENSG00000136888
ENSG00000141456	0.0917416	ENSG00000168556
ENSG00000088038	0.0917415	ENSG00000133895
ENSG00000113712	0.0917413	ENSG00000156639
ENSG00000100281	0.091741	ENSG00000105127
ENSG00000157837	0.091741	ENSG00000179195
ENSG00000130119	0.0917409	ENSG00000204406
ENSG00000137106	0.0917406	ENSG00000197579
ENSG00000215021	0.0917396	ENSG00000249353
ENSG00000151789	0.0917393	ENSG00000169224
ENSG00000115234	0.0917392	ENSG00000162735
ENSG00000068394	0.0917391	ENSG00000157895
ENSG00000169057	0.0917389	ENSG00000198911
ENSG00000163162	0.0917381	ENSG00000181788
ENSG00000164080	0.0917368	ENSG00000183495
ENSG00000142655	0.0917368	ENSG00000225733
ENSG00000010803	0.0917365	ENSG00000196961
ENSG00000137038	0.0917355	ENSG00000186638
ENSG00000068383	0.0917353	ENSG00000111737
ENSG00000171940	0.0917352	ENSG00000179456
ENSG00000171262	0.0917349	ENSG00000198824
ENSG00000132953	0.0917345	ENSG00000179409
ENSG00000057757	0.0917344	ENSG00000108829
ENSG00000154839	0.0917339	ENSG00000242445
ENSG00000168137	0.0917332	ENSG00000196313
ENSG00000122557	0.0917325	ENSG00000123091
ENSG00000163719	0.0917314	ENSG00000165502
ENSG00000077238	0.0917301	ENSG00000204177
ENSG00000196652	0.09173	ENSG00000243927
ENSG00000084733	0.0917293	ENSG00000111203
ENSG00000200312	0.0917289	ENSG00000251869
ENSG00000104812	0.0917287	ENSG00000136485
ENSG00000145912	0.0917279	ENSG00000174547
ENSG00000073111	0.0917277	ENSG00000196230
ENSG00000082701	0.0917276	ENSG00000159658
ENSG00000067082	0.0917276	ENSG00000167969
ENSG00000108255	0.0917274	ENSG00000259521
ENSG00000063978	0.091727	ENSG00000164091
ENSG00000116199	0.0917266	ENSG00000119318
ENSG00000119013	0.0917265	ENSG00000165629
ENSG00000001497	0.0917263	ENSG00000006125
ENSG00000163510	0.0917262	ENSG00000182903
ENSG00000131503	0.0917248	ENSG00000186566
ENSG00000179151	0.0917248	ENSG00000232373
ENSG00000236778	0.0917242	ENSG00000252061
ENSG00000077235	0.0917238	ENSG00000265808
ENSG00000100297	0.0917237	ENSG00000151725
ENSG00000134056	0.0917236	ENSG00000159479
ENSG00000105953	0.0917232	ENSG00000197157
ENSG00000065970	0.0917231	ENSG00000151065
ENSG00000213178	0.0917227	ENSG00000234009
ENSG00000127124	0.0917226	ENSG00000128340
ENSG00000122783	0.0917214	ENSG00000183624
ENSG00000196092	0.0917214	ENSG00000242574
ENSG00000137726	0.0917211	ENSG00000137747
ENSG00000228929	0.091721	ENSG00000234093
ENSG00000037637	0.0917206	ENSG00000107341
ENSG00000072062	0.0917206	ENSG00000131469
ENSG00000169607	0.0917206	ENSG00000189057
ENSG00000198824	0.0917205	ENSG00000199545
ENSG00000076382	0.0917204	ENSG00000198826
ENSG00000221102	0.0917202	ENSG00000251869
ENSG00000134516	0.0917189	ENSG00000186660
ENSG00000160741	0.0917183	ENSG00000165219
ENSG00000042980	0.0917166	ENSG00000269404
ENSG00000151923	0.0917158	ENSG00000156304
ENSG00000009335	0.0917155	ENSG00000088812
ENSG00000134046	0.0917152	ENSG00000145284
ENSG00000133624	0.0917144	ENSG00000213553
ENSG00000147604	0.091714	ENSG00000226221
ENSG00000116584	0.0917139	ENSG00000185651
ENSG00000168488	0.0917138	ENSG00000179262
ENSG00000142784	0.0917132	ENSG00000159692
ENSG00000103091	0.091713	ENSG00000160305
ENSG00000100591	0.091713	ENSG00000204209
ENSG00000147533	0.0917128	ENSG00000198252
ENSG00000168395	0.0917124	ENSG00000237940
ENSG00000211632	0.0917123	ENSG00000243238
ENSG00000185104	0.0917119	ENSG00000198909
ENSG00000224843	0.0917102	ENSG00000241549
ENSG00000006652	0.0917082	ENSG00000167964
ENSG00000156515	0.091708	ENSG00000197965
ENSG00000167114	0.0917077	ENSG00000238227
ENSG00000142731	0.0917072	ENSG00000166881
ENSG00000149357	0.091707	ENSG00000163866
ENSG00000087274	0.091707	ENSG00000183624
ENSG00000139180	0.0917069	ENSG00000189266
ENSG00000144535	0.0917068	ENSG00000166170
ENSG00000102900	0.0917058	ENSG00000182446
ENSG00000104814	0.0917055	ENSG00000175115
ENSG00000077235	0.0917052	ENSG00000137221
ENSG00000101452	0.0917051	ENSG00000182446
ENSG00000100554	0.091705	ENSG00000130731
ENSG00000001497	0.0917046	ENSG00000059573
ENSG00000211658	0.0917037	ENSG00000211668
ENSG00000188873	0.0917024	ENSG00000242071
ENSG00000138246	0.0917023	ENSG00000183530
ENSG00000180767	0.0917015	ENSG00000233236
ENSG00000123737	0.0917009	ENSG00000127337
ENSG00000201098	0.0917008	ENSG00000239224
ENSG00000204264	0.0917007	ENSG00000206337
ENSG00000148444	0.0917	ENSG00000170142
ENSG00000183077	0.0917	ENSG00000243678
ENSG00000132915	0.0916994	ENSG00000187955
ENSG00000183960	0.0916993	ENSG00000196876
ENSG00000120733	0.0916991	ENSG00000186517
ENSG00000076248	0.091699	ENSG00000084774
ENSG00000122406	0.0916985	ENSG00000137154
ENSG00000197157	0.0916985	ENSG00000279078
ENSG00000233328	0.0916975	ENSG00000237350
ENSG00000174851	0.0916969	ENSG00000174917
ENSG00000005339	0.0916955	ENSG00000085644
ENSG00000197768	0.0916955	ENSG00000233541
ENSG00000135365	0.0916954	ENSG00000198346
ENSG00000116649	0.0916951	ENSG00000204310
ENSG00000121621	0.091695	ENSG00000131473
ENSG00000124383	0.0916944	ENSG00000134697
ENSG00000229473	0.0916938	ENSG00000244509
ENSG00000084733	0.0916935	ENSG00000161217
ENSG00000124172	0.0916933	ENSG00000127922
ENSG00000166181	0.0916931	ENSG00000188428
ENSG00000141858	0.0916929	ENSG00000156875
ENSG00000185917	0.0916929	ENSG00000197860
ENSG00000103415	0.0916927	ENSG00000166946
ENSG00000061987	0.0916927	ENSG00000198198
ENSG00000091164	0.0916924	ENSG00000147124
ENSG00000102409	0.0916923	ENSG00000213866
ENSG00000107745	0.0916919	ENSG00000234608
ENSG00000170653	0.0916914	ENSG00000197111
ENSG00000066136	0.0916911	ENSG00000130669
ENSG00000196172	0.0916903	ENSG00000245680
ENSG00000105429	0.0916902	ENSG00000142687
ENSG00000106635	0.0916901	ENSG00000108774
ENSG00000071889	0.0916897	ENSG00000239183
ENSG00000103512	0.091689	ENSG00000183530
ENSG00000105393	0.0916887	ENSG00000160007
ENSG00000062598	0.0916877	ENSG00000214517
ENSG00000008324	0.0916876	ENSG00000197780
ENSG00000222365	0.0916875	ENSG00000233016
ENSG00000117016	0.091687	ENSG00000168386
ENSG00000196652	0.0916861	ENSG00000225733
ENSG00000207008	0.0916861	ENSG00000235082
ENSG00000164080	0.0916859	ENSG00000196205
ENSG00000022840	0.0916852	ENSG00000156639
ENSG00000171475	0.0916851	ENSG00000213079
ENSG00000114503	0.0916848	ENSG00000179912
ENSG00000132603	0.0916845	ENSG00000166822
ENSG00000012124	0.0916842	ENSG00000205056
ENSG00000135249	0.091684	ENSG00000178429
ENSG00000232385	0.0916839	ENSG00000232858
ENSG00000101216	0.0916832	ENSG00000169635
ENSG00000090889	0.0916831	ENSG00000164109
ENSG00000056586	0.0916831	ENSG00000173418
ENSG00000162396	0.091683	ENSG00000178397
ENSG00000174306	0.0916825	ENSG00000278615
ENSG00000164346	0.091682	ENSG00000249353
ENSG00000186185	0.091682	ENSG00000258725
ENSG00000116455	0.0916817	ENSG00000123472
ENSG00000026025	0.0916814	ENSG00000128245
ENSG00000115241	0.0916814	ENSG00000177479
ENSG00000188493	0.0916809	ENSG00000199545
ENSG00000167182	0.0916795	ENSG00000214222
ENSG00000119616	0.091679	ENSG00000162735
ENSG00000133246	0.0916781	ENSG00000142347
ENSG00000163803	0.0916781	ENSG00000179165
ENSG00000130803	0.0916777	ENSG00000156853
ENSG00000213539	0.0916777	ENSG00000243014
ENSG00000111481	0.0916762	ENSG00000129559
ENSG00000215193	0.0916762	ENSG00000231925
ENSG00000136938	0.091676	ENSG00000168137
ENSG00000109685	0.0916755	ENSG00000160298
ENSG00000100401	0.0916754	ENSG00000107862
ENSG00000138385	0.0916752	ENSG00000160818
ENSG00000072778	0.0916751	ENSG00000135473
ENSG00000090372	0.0916751	ENSG00000177169
ENSG00000092020	0.0916751	ENSG00000178028
ENSG00000069943	0.0916744	ENSG00000117682
ENSG00000068308	0.0916741	ENSG00000107341
ENSG00000100532	0.0916735	ENSG00000134049
ENSG00000153786	0.0916728	ENSG00000196363
ENSG00000053501	0.0916727	ENSG00000172977
ENSG00000173273	0.0916727	ENSG00000186566
ENSG00000073614	0.0916721	ENSG00000083168
ENSG00000231548	0.0916721	ENSG00000234380
ENSG00000023287	0.0916713	ENSG00000160058
ENSG00000125970	0.0916707	ENSG00000196922
ENSG00000230364	0.0916703	ENSG00000261557
ENSG00000120727	0.0916695	ENSG00000234009
ENSG00000112984	0.0916692	ENSG00000165304
ENSG00000116903	0.0916682	ENSG00000117614
ENSG00000161558	0.0916675	ENSG00000188493
ENSG00000048740	0.0916674	ENSG00000108175
ENSG00000116898	0.0916674	ENSG00000278845
ENSG00000230837	0.0916671	ENSG00000243824
ENSG00000116032	0.091667	ENSG00000272333
ENSG00000113387	0.0916666	ENSG00000185787
ENSG00000147854	0.0916656	ENSG00000168263
ENSG00000110448	0.0916655	ENSG00000167987
ENSG00000004777	0.0916632	ENSG00000138778
ENSG00000172936	0.0916632	ENSG00000174780
ENSG00000103549	0.0916623	ENSG00000177731
ENSG00000105058	0.0916615	ENSG00000112659
ENSG00000064999	0.0916613	ENSG00000077235
ENSG00000123091	0.0916613	ENSG00000123728
ENSG00000079432	0.0916612	ENSG00000183513
ENSG00000105202	0.0916612	ENSG00000215021
ENSG00000185834	0.0916606	ENSG00000215021
ENSG00000001497	0.0916605	ENSG00000138777
ENSG00000148985	0.09166	ENSG00000197780
ENSG00000115875	0.0916599	ENSG00000135469
ENSG00000167635	0.0916596	ENSG00000186448
ENSG00000236735	0.0916596	ENSG00000239899
ENSG00000050393	0.0916593	ENSG00000138801
ENSG00000160949	0.0916587	ENSG00000164087
ENSG00000147065	0.0916587	ENSG00000179912
ENSG00000066135	0.0916586	ENSG00000196588
ENSG00000171453	0.0916582	ENSG00000184007
ENSG00000132155	0.0916573	ENSG00000143401
ENSG00000109475	0.0916572	ENSG00000234498
ENSG00000105085	0.0916569	ENSG00000117036
ENSG00000130119	0.0916568	ENSG00000144028
ENSG00000125743	0.0916565	ENSG00000142655
ENSG00000137038	0.0916565	ENSG00000147874
ENSG00000171824	0.0916565	ENSG00000215388
ENSG00000070610	0.0916559	ENSG00000186638
ENSG00000134375	0.0916559	ENSG00000187144
ENSG00000177595	0.0916555	ENSG00000187741
ENSG00000140553	0.0916552	ENSG00000156709
ENSG00000124490	0.0916551	ENSG00000164047
ENSG00000100280	0.091655	ENSG00000130826
ENSG00000117395	0.0916547	ENSG00000184752
ENSG00000175115	0.0916547	ENSG00000197283
ENSG00000118707	0.0916542	ENSG00000139514
ENSG00000086758	0.0916535	ENSG00000143569
ENSG00000111581	0.0916534	ENSG00000119314
ENSG00000017483	0.0916527	ENSG00000143321
ENSG00000206228	0.0916525	ENSG00000243964
ENSG00000201428	0.0916523	ENSG00000249353
ENSG00000105576	0.0916518	ENSG00000197912
ENSG00000076351	0.0916515	ENSG00000109072
ENSG00000070444	0.091651	ENSG00000143442
ENSG00000091073	0.0916507	ENSG00000196498
ENSG00000104299	0.0916495	ENSG00000114650
ENSG00000131508	0.0916494	ENSG00000148248
ENSG00000004487	0.0916489	ENSG00000180917
ENSG00000196072	0.0916488	ENSG00000204463
ENSG00000132591	0.0916487	ENSG00000133250
ENSG00000127364	0.0916482	ENSG00000246922
ENSG00000141582	0.0916472	ENSG00000256525
ENSG00000051341	0.0916463	ENSG00000112877
ENSG00000135341	0.0916463	ENSG00000146263
ENSG00000119596	0.0916462	ENSG00000133961
ENSG00000144713	0.0916455	ENSG00000236992
ENSG00000035403	0.0916447	ENSG00000139641
ENSG00000153879	0.0916446	ENSG00000198455
ENSG00000116212	0.0916442	ENSG00000159199
ENSG00000246922	0.0916441	ENSG00000261556
ENSG00000066117	0.0916437	ENSG00000181938
ENSG00000090889	0.0916436	ENSG00000213347
ENSG00000106609	0.0916435	ENSG00000178028
ENSG00000201510	0.0916435	ENSG00000223822
ENSG00000111727	0.0916428	ENSG00000169895
ENSG00000086015	0.0916424	ENSG00000138101
ENSG00000132773	0.0916422	ENSG00000184436
ENSG00000078699	0.0916421	ENSG00000110497
ENSG00000076382	0.0916419	ENSG00000175216
ENSG00000171827	0.0916417	ENSG00000197808
ENSG00000109654	0.0916414	ENSG00000160185
ENSG00000177692	0.0916413	ENSG00000239305
ENSG00000205871	0.0916412	ENSG00000243964
ENSG00000007968	0.0916409	ENSG00000031823
ENSG00000138375	0.0916405	ENSG00000160194
ENSG00000163541	0.0916401	ENSG00000227057
ENSG00000114767	0.09164	ENSG00000170145
ENSG00000115204	0.0916388	ENSG00000235082
ENSG00000125450	0.0916387	ENSG00000174842
ENSG00000119004	0.0916386	ENSG00000165632
ENSG00000111850	0.0916381	ENSG00000118418
ENSG00000106771	0.0916379	ENSG00000125834
ENSG00000130005	0.0916377	ENSG00000130731
ENSG00000004779	0.0916372	ENSG00000167699
ENSG00000144524	0.0916369	ENSG00000167182
ENSG00000118058	0.0916369	ENSG00000175115
ENSG00000167077	0.0916369	ENSG00000188895
ENSG00000138107	0.0916368	ENSG00000164162
ENSG00000163661	0.0916368	ENSG00000169429
ENSG00000111237	0.0916367	ENSG00000127445
ENSG00000052723	0.0916364	ENSG00000179195
ENSG00000136444	0.0916356	ENSG00000179151
ENSG00000181788	0.0916351	ENSG00000185963
ENSG00000044446	0.0916342	ENSG00000099968
ENSG00000110514	0.0916341	ENSG00000112033
ENSG00000145386	0.0916335	ENSG00000164045
ENSG00000107862	0.0916333	ENSG00000214517
ENSG00000120709	0.0916332	ENSG00000187778
ENSG00000121406	0.0916326	ENSG00000269343
ENSG00000085514	0.0916321	ENSG00000108950
ENSG00000139726	0.091632	ENSG00000160818
ENSG00000117758	0.0916316	ENSG00000143398
ENSG00000102181	0.0916312	ENSG00000273841
ENSG00000071539	0.0916309	ENSG00000100162
ENSG00000102409	0.0916306	ENSG00000165943
ENSG00000059691	0.0916306	ENSG00000166170
ENSG00000110497	0.0916287	ENSG00000115241
ENSG00000187650	0.0916287	ENSG00000198771
ENSG00000168894	0.0916287	ENSG00000229833
ENSG00000117419	0.0916281	ENSG00000127922
ENSG00000117616	0.0916281	ENSG00000130254
ENSG00000135148	0.0916279	ENSG00000157184
ENSG00000056277	0.0916275	ENSG00000134058
ENSG00000122068	0.0916274	ENSG00000135924
ENSG00000074755	0.0916274	ENSG00000272391
ENSG00000164609	0.0916273	ENSG00000179562
ENSG00000115221	0.0916268	ENSG00000153250
ENSG00000057608	0.0916267	ENSG00000249353
ENSG00000101146	0.0916258	ENSG00000139624
ENSG00000108883	0.0916254	ENSG00000109919
ENSG00000113360	0.0916253	ENSG00000126883
ENSG00000173456	0.0916253	ENSG00000198901
ENSG00000132716	0.0916252	ENSG00000172943
ENSG00000115241	0.0916244	ENSG00000167491
ENSG00000148337	0.0916242	ENSG00000156860
ENSG00000180398	0.0916242	ENSG00000263675
ENSG00000077235	0.0916241	ENSG00000147140
ENSG00000099995	0.091624	ENSG00000162231
ENSG00000131845	0.0916238	ENSG00000171827
ENSG00000107745	0.0916236	ENSG00000127527
ENSG00000182685	0.0916214	ENSG00000197162
ENSG00000136699	0.0916207	ENSG00000184056
ENSG00000105323	0.0916205	ENSG00000167965
ENSG00000137492	0.0916204	ENSG00000163938
ENSG00000171135	0.0916193	ENSG00000278970
ENSG00000072849	0.091619	ENSG00000167842
ENSG00000220842	0.0916186	ENSG00000235552
ENSG00000091651	0.0916181	ENSG00000137812
ENSG00000080493	0.0916179	ENSG00000141664
ENSG00000005075	0.0916172	ENSG00000099341
ENSG00000077235	0.0916167	ENSG00000118363
ENSG00000068438	0.0916167	ENSG00000242247
ENSG00000143222	0.0916161	ENSG00000200795
ENSG00000162062	0.0916159	ENSG00000167513
ENSG00000067365	0.0916156	ENSG00000165272
ENSG00000173486	0.0916154	ENSG00000252361
ENSG00000143376	0.0916147	ENSG00000198346
ENSG00000186468	0.0916147	ENSG00000213609
ENSG00000073711	0.0916141	ENSG00000214595
ENSG00000143442	0.0916133	ENSG00000205744
ENSG00000197258	0.0916129	ENSG00000240489
ENSG00000055332	0.0916125	ENSG00000188313
ENSG00000153767	0.0916123	ENSG00000163026
ENSG00000211820	0.0916121	ENSG00000211821
ENSG00000100147	0.0916114	ENSG00000101132
ENSG00000071051	0.0916113	ENSG00000168575
ENSG00000102908	0.0916111	ENSG00000141867
ENSG00000117751	0.091611	ENSG00000166024
ENSG00000101152	0.0916107	ENSG00000165526
ENSG00000095906	0.0916105	ENSG00000174886
ENSG00000102390	0.0916102	ENSG00000130305
ENSG00000229473	0.0916102	ENSG00000234040
ENSG00000132000	0.0916099	ENSG00000133056
ENSG00000165943	0.0916093	ENSG00000167595
ENSG00000137038	0.0916091	ENSG00000175768
ENSG00000225091	0.0916088	ENSG00000265802
ENSG00000154370	0.0916085	ENSG00000156875
ENSG00000106399	0.091608	ENSG00000155959
ENSG00000162702	0.0916066	ENSG00000179988
ENSG00000011426	0.0916062	ENSG00000100281
ENSG00000072121	0.0916061	ENSG00000241973
ENSG00000169019	0.0916055	ENSG00000180389
ENSG00000178573	0.0916048	ENSG00000271503
ENSG00000168496	0.0916045	ENSG00000184992
ENSG00000243352	0.091603	ENSG00000266187
ENSG00000116251	0.0916026	ENSG00000142655
ENSG00000054965	0.0916024	ENSG00000079805
ENSG00000011426	0.0916021	ENSG00000100982
ENSG00000013503	0.0916016	ENSG00000111845
ENSG00000100281	0.0916016	ENSG00000167671
ENSG00000240540	0.0916016	ENSG00000242952
ENSG00000137497	0.0916015	ENSG00000188917
ENSG00000128951	0.0916013	ENSG00000177917
ENSG00000126709	0.0916	ENSG00000163840
ENSG00000115607	0.0915998	ENSG00000189430
ENSG00000130811	0.0915997	ENSG00000154710
ENSG00000111229	0.0915996	ENSG00000130755
ENSG00000185834	0.0915996	ENSG00000240087
ENSG00000187741	0.0915993	ENSG00000204410
ENSG00000005339	0.091599	ENSG00000130669
ENSG00000122783	0.091599	ENSG00000144535
ENSG00000111707	0.0915987	ENSG00000146457
ENSG00000138326	0.0915986	ENSG00000239559
ENSG00000145337	0.0915983	ENSG00000226360
ENSG00000077097	0.0915981	ENSG00000214517
ENSG00000004777	0.0915978	ENSG00000111247
ENSG00000083896	0.0915974	ENSG00000111011
ENSG00000149636	0.0915972	ENSG00000156802
ENSG00000015676	0.0915967	ENSG00000132603
ENSG00000116489	0.0915963	ENSG00000214517
ENSG00000079616	0.0915958	ENSG00000164109
ENSG00000175489	0.0915954	ENSG00000211855
ENSG00000225067	0.0915947	ENSG00000242071
ENSG00000095139	0.0915926	ENSG00000185917
ENSG00000102103	0.091592	ENSG00000183648
ENSG00000144535	0.0915917	ENSG00000156639
ENSG00000221491	0.0915917	ENSG00000238835
ENSG00000017797	0.0915913	ENSG00000241112
ENSG00000165283	0.091591	ENSG00000186638
ENSG00000119414	0.0915904	ENSG00000174780
ENSG00000137817	0.09159	ENSG00000177728
ENSG00000162062	0.0915893	ENSG00000176208
ENSG00000139239	0.0915893	ENSG00000240869
ENSG00000227630	0.0915893	ENSG00000244041
ENSG00000211890	0.091589	ENSG00000278196
ENSG00000162441	0.0915888	ENSG00000196227
ENSG00000091651	0.0915875	ENSG00000175322
ENSG00000137076	0.0915865	ENSG00000165264
ENSG00000171603	0.0915859	ENSG00000221944
ENSG00000170949	0.0915855	ENSG00000197937
ENSG00000237506	0.0915848	ENSG00000237793
ENSG00000163374	0.0915844	ENSG00000214253
ENSG00000136888	0.0915839	ENSG00000241685
ENSG00000241175	0.0915836	ENSG00000266875
ENSG00000053372	0.0915825	ENSG00000205309
ENSG00000234618	0.0915822	ENSG00000268222
ENSG00000167553	0.0915813	ENSG00000172466
ENSG00000233922	0.0915811	ENSG00000237119
ENSG00000137504	0.0915811	ENSG00000276043
ENSG00000236483	0.0915809	ENSG00000242852
ENSG00000006125	0.0915802	ENSG00000171490
ENSG00000211637	0.0915802	ENSG00000240864
ENSG00000080493	0.091579	ENSG00000136213
ENSG00000066279	0.0915774	ENSG00000103995
ENSG00000166200	0.0915772	ENSG00000189042
ENSG00000167554	0.0915772	ENSG00000269837
ENSG00000130165	0.0915767	ENSG00000167862
ENSG00000060688	0.0915767	ENSG00000184076
ENSG00000076928	0.0915759	ENSG00000144021
ENSG00000149273	0.0915757	ENSG00000166441
ENSG00000207493	0.0915757	ENSG00000238741
ENSG00000111581	0.0915754	ENSG00000172172
ENSG00000131845	0.0915754	ENSG00000181894
ENSG00000133134	0.091575	ENSG00000134590
ENSG00000100982	0.0915745	ENSG00000136240
ENSG00000017483	0.0915733	ENSG00000188599
ENSG00000166266	0.0915729	ENSG00000170242
ENSG00000120029	0.0915728	ENSG00000141252
ENSG00000099725	0.0915728	ENSG00000153029
ENSG00000178035	0.0915725	ENSG00000221983
ENSG00000100526	0.0915724	ENSG00000148291
ENSG00000135617	0.0915719	ENSG00000182518
ENSG00000252835	0.0915717	ENSG00000274012
ENSG00000060339	0.0915713	ENSG00000243988
ENSG00000135521	0.091571	ENSG00000165732
ENSG00000061987	0.091571	ENSG00000253251
ENSG00000091009	0.0915705	ENSG00000100991
ENSG00000214029	0.0915703	ENSG00000234420
ENSG00000027075	0.0915702	ENSG00000100644
ENSG00000111665	0.0915698	ENSG00000251072
ENSG00000044446	0.0915696	ENSG00000275700
ENSG00000081019	0.0915684	ENSG00000159459
ENSG00000135108	0.0915681	ENSG00000138614
ENSG00000166295	0.0915679	ENSG00000172943
ENSG00000067955	0.0915667	ENSG00000135932
ENSG00000099977	0.0915656	ENSG00000240972
ENSG00000105953	0.0915653	ENSG00000141252
ENSG00000089048	0.0915635	ENSG00000157426
ENSG00000155506	0.0915635	ENSG00000175826
ENSG00000118816	0.0915631	ENSG00000124214
ENSG00000169139	0.0915631	ENSG00000176407
ENSG00000105732	0.0915619	ENSG00000167395
ENSG00000111247	0.0915618	ENSG00000131747
ENSG00000100462	0.0915608	ENSG00000162961
ENSG00000056586	0.0915608	ENSG00000178966
ENSG00000129636	0.0915608	ENSG00000254004
ENSG00000104907	0.0915606	ENSG00000130731
ENSG00000186638	0.0915603	ENSG00000236184
ENSG00000147138	0.09156	ENSG00000204604
ENSG00000100220	0.0915595	ENSG00000127870
ENSG00000013503	0.0915592	ENSG00000078237
ENSG00000100105	0.0915592	ENSG00000148337
ENSG00000033178	0.0915591	ENSG00000102974
ENSG00000186104	0.0915589	ENSG00000205189
ENSG00000105053	0.0915586	ENSG00000108433
ENSG00000108406	0.0915586	ENSG00000114742
ENSG00000112306	0.0915578	ENSG00000196683
ENSG00000072121	0.0915569	ENSG00000166716
ENSG00000049449	0.0915569	ENSG00000214455
ENSG00000004487	0.0915566	ENSG00000145388
ENSG00000100239	0.0915564	ENSG00000100997
ENSG00000115661	0.0915562	ENSG00000121454
ENSG00000124608	0.0915561	ENSG00000224699
ENSG00000120158	0.0915544	ENSG00000147874
ENSG00000111665	0.091554	ENSG00000120694
ENSG00000128524	0.0915537	ENSG00000176619
ENSG00000122741	0.0915537	ENSG00000186638
ENSG00000169223	0.0915518	ENSG00000243147
ENSG00000223822	0.0915513	ENSG00000241478
ENSG00000104231	0.091551	ENSG00000111144
ENSG00000125740	0.0915508	ENSG00000198805
ENSG00000135956	0.0915506	ENSG00000186222
ENSG00000100150	0.0915505	ENSG00000107021
ENSG00000112308	0.0915502	ENSG00000142166
ENSG00000111678	0.09155	ENSG00000234741
ENSG00000008710	0.0915497	ENSG00000186566
ENSG00000130724	0.0915494	ENSG00000204420
ENSG00000110921	0.0915484	ENSG00000167552
ENSG00000054965	0.0915483	ENSG00000135940
ENSG00000113384	0.0915482	ENSG00000147548
ENSG00000137210	0.091548	ENSG00000164919
ENSG00000121966	0.0915479	ENSG00000186130
ENSG00000049618	0.0915471	ENSG00000179912
ENSG00000161638	0.0915471	ENSG00000187325
ENSG00000084090	0.0915469	ENSG00000153786
ENSG00000146192	0.0915459	ENSG00000196126
ENSG00000123349	0.0915458	ENSG00000145723
ENSG00000132017	0.0915458	ENSG00000226450
ENSG00000103021	0.0915457	ENSG00000144061
ENSG00000062822	0.0915443	ENSG00000142731
ENSG00000234380	0.0915442	ENSG00000277481
ENSG00000117713	0.0915439	ENSG00000146083
ENSG00000141456	0.0915438	ENSG00000165943
ENSG00000124614	0.0915435	ENSG00000227939
ENSG00000111581	0.0915424	ENSG00000117305
ENSG00000143624	0.0915415	ENSG00000151148
ENSG00000157992	0.0915408	ENSG00000204511
ENSG00000141568	0.0915407	ENSG00000141699
ENSG00000102710	0.0915407	ENSG00000275066
ENSG00000115568	0.0915405	ENSG00000141298
ENSG00000072786	0.0915404	ENSG00000112195
ENSG00000117523	0.0915401	ENSG00000168488
ENSG00000063241	0.0915397	ENSG00000155846
ENSG00000080845	0.0915393	ENSG00000132510
ENSG00000123091	0.0915393	ENSG00000143507
ENSG00000116584	0.091539	ENSG00000168883
ENSG00000100387	0.0915389	ENSG00000100554
ENSG00000137760	0.0915389	ENSG00000168827
ENSG00000028528	0.0915386	ENSG00000146587
ENSG00000058729	0.091537	ENSG00000142252
ENSG00000071462	0.0915369	ENSG00000114125
ENSG00000105982	0.0915368	ENSG00000132819
ENSG00000137807	0.0915368	ENSG00000175216
ENSG00000117133	0.0915368	ENSG00000179134
ENSG00000074319	0.0915362	ENSG00000116977
ENSG00000245112	0.091535	ENSG00000252835
ENSG00000115289	0.0915346	ENSG00000241127
ENSG00000166479	0.0915345	ENSG00000168214
ENSG00000177839	0.0915342	ENSG00000253873
ENSG00000131435	0.0915339	ENSG00000197208
ENSG00000139718	0.0915338	ENSG00000185650
ENSG00000183298	0.0915338	ENSG00000228502
ENSG00000068323	0.091533	ENSG00000105722
ENSG00000167513	0.0915329	ENSG00000186185
ENSG00000225093	0.0915328	ENSG00000232858
ENSG00000163479	0.0915327	ENSG00000228929
ENSG00000212802	0.0915327	ENSG00000240972
ENSG00000064115	0.0915323	ENSG00000152944
ENSG00000167283	0.091532	ENSG00000213885
ENSG00000125991	0.0915315	ENSG00000213553
ENSG00000070214	0.0915312	ENSG00000136783
ENSG00000100412	0.0915309	ENSG00000196961
ENSG00000183530	0.09153	ENSG00000256188
ENSG00000182903	0.0915296	ENSG00000196081
ENSG00000060558	0.0915289	ENSG00000122779
ENSG00000137764	0.0915287	ENSG00000184863
ENSG00000201998	0.0915286	ENSG00000206838
ENSG00000113141	0.0915284	ENSG00000174744
ENSG00000005339	0.0915283	ENSG00000204842
ENSG00000035141	0.0915278	ENSG00000125870
ENSG00000088325	0.0915275	ENSG00000163072
ENSG00000163214	0.0915267	ENSG00000196453
ENSG00000187144	0.0915259	ENSG00000241868
ENSG00000166197	0.0915256	ENSG00000183520
ENSG00000112406	0.0915254	ENSG00000140299
ENSG00000062194	0.0915253	ENSG00000164190
ENSG00000136824	0.0915243	ENSG00000152253
ENSG00000108306	0.0915243	ENSG00000164329
ENSG00000076108	0.0915234	ENSG00000105287
ENSG00000137038	0.0915234	ENSG00000185627
ENSG00000137075	0.0915233	ENSG00000272333
ENSG00000173545	0.0915232	ENSG00000247315
ENSG00000132471	0.091523	ENSG00000174903
ENSG00000175221	0.0915227	ENSG00000227500
ENSG00000230897	0.0915225	ENSG00000236058
ENSG00000163743	0.0915224	ENSG00000261868
ENSG00000211653	0.091521	ENSG00000239855
ENSG00000077235	0.0915198	ENSG00000177410
ENSG00000102900	0.0915196	ENSG00000156709
ENSG00000186660	0.0915196	ENSG00000213079
ENSG00000060688	0.0915193	ENSG00000244005
ENSG00000230207	0.091519	ENSG00000259612
ENSG00000154518	0.0915189	ENSG00000167553
ENSG00000015676	0.0915184	ENSG00000168556
ENSG00000126266	0.0915182	ENSG00000269404
ENSG00000085978	0.0915178	ENSG00000117335
ENSG00000164406	0.0915174	ENSG00000173250
ENSG00000071655	0.0915171	ENSG00000130758
ENSG00000180964	0.0915167	ENSG00000206625
ENSG00000142207	0.0915164	ENSG00000160803
ENSG00000137275	0.0915158	ENSG00000162419
ENSG00000033800	0.0915149	ENSG00000137770
ENSG00000108559	0.0915147	ENSG00000141279
ENSG00000143797	0.0915144	ENSG00000171475
ENSG00000169895	0.091514	ENSG00000173674
ENSG00000125386	0.091512	ENSG00000168488
ENSG00000110497	0.0915118	ENSG00000198815
ENSG00000106399	0.0915107	ENSG00000166454
ENSG00000226243	0.0915107	ENSG00000232472
ENSG00000136824	0.0915106	ENSG00000161800
ENSG00000163104	0.0915104	ENSG00000167088
ENSG00000157107	0.0915102	ENSG00000170180
ENSG00000051341	0.0915101	ENSG00000196584
ENSG00000060339	0.0915097	ENSG00000137767
ENSG00000004142	0.0915096	ENSG00000112763
ENSG00000101901	0.0915094	ENSG00000168269
ENSG00000131473	0.0915089	ENSG00000213347
ENSG00000126756	0.0915081	ENSG00000234009
ENSG00000161204	0.091508	ENSG00000253797
ENSG00000099956	0.0915078	ENSG00000136819
ENSG00000168209	0.0915078	ENSG00000180667
ENSG00000031003	0.0915076	ENSG00000186017
ENSG00000159352	0.0915074	ENSG00000186312
ENSG00000086758	0.0915069	ENSG00000100345
ENSG00000138398	0.0915069	ENSG00000144802
ENSG00000100239	0.0915064	ENSG00000243147
ENSG00000066455	0.0915057	ENSG00000183530
ENSG00000079999	0.0915051	ENSG00000164077
ENSG00000100823	0.0915038	ENSG00000188493
ENSG00000115486	0.0915036	ENSG00000117616
ENSG00000105523	0.0915036	ENSG00000167964
ENSG00000059573	0.0915028	ENSG00000100462
ENSG00000100227	0.0915027	ENSG00000160563
ENSG00000169018	0.0915026	ENSG00000182827
ENSG00000160957	0.0915024	ENSG00000180385
ENSG00000069329	0.0915023	ENSG00000088205
ENSG00000114503	0.0915023	ENSG00000144021
ENSG00000055483	0.091502	ENSG00000166579
ENSG00000116128	0.0915017	ENSG00000233927
ENSG00000134291	0.0915011	ENSG00000146918
ENSG00000125944	0.091501	ENSG00000132591
ENSG00000132963	0.091501	ENSG00000182004
ENSG00000117713	0.0915008	ENSG00000201998
ENSG00000100297	0.0915006	ENSG00000136824
ENSG00000099968	0.0915006	ENSG00000180357
ENSG00000091483	0.0915	ENSG00000135972
ENSG00000137497	0.0914998	ENSG00000156639
ENSG00000163938	0.0914997	ENSG00000164405
ENSG00000138160	0.0914994	ENSG00000166803
ENSG00000115520	0.0914992	ENSG00000123728
ENSG00000071082	0.0914992	ENSG00000175061
ENSG00000134539	0.0914991	ENSG00000145649
ENSG00000099995	0.0914986	ENSG00000136715
ENSG00000135365	0.0914985	ENSG00000151923
ENSG00000110497	0.0914984	ENSG00000165006
ENSG00000050426	0.0914978	ENSG00000171425
ENSG00000104853	0.0914972	ENSG00000257727
ENSG00000060558	0.0914969	ENSG00000101412
ENSG00000142634	0.0914964	ENSG00000162438
ENSG00000142002	0.0914964	ENSG00000196588
ENSG00000116251	0.0914963	ENSG00000228502
ENSG00000119421	0.091496	ENSG00000131473
ENSG00000148300	0.091496	ENSG00000186318
ENSG00000100109	0.0914958	ENSG00000278615
ENSG00000162704	0.0914957	ENSG00000178338
ENSG00000166847	0.0914955	ENSG00000173812
ENSG00000142687	0.0914954	ENSG00000173064
ENSG00000130724	0.0914953	ENSG00000204444
ENSG00000175792	0.0914953	ENSG00000249353
ENSG00000108433	0.0914948	ENSG00000265808
ENSG00000005194	0.0914939	ENSG00000196199
ENSG00000102098	0.0914938	ENSG00000171365
ENSG00000070182	0.0914933	ENSG00000145335
ENSG00000180172	0.0914932	ENSG00000224631
ENSG00000085265	0.091493	ENSG00000104974
ENSG00000109118	0.0914926	ENSG00000135870
ENSG00000106785	0.0914923	ENSG00000158195
ENSG00000163882	0.0914918	ENSG00000173726
ENSG00000143947	0.0914915	ENSG00000235552
ENSG00000126012	0.0914913	ENSG00000198793
ENSG00000014138	0.0914903	ENSG00000062822
ENSG00000079308	0.0914902	ENSG00000198336
ENSG00000074319	0.09149	ENSG00000163719
ENSG00000147912	0.09149	ENSG00000165282
ENSG00000004777	0.0914896	ENSG00000133835
ENSG00000100647	0.0914895	ENSG00000175215
ENSG00000211649	0.0914893	ENSG00000211653
ENSG00000164062	0.0914889	ENSG00000184117
ENSG00000135898	0.0914881	ENSG00000135916
ENSG00000116251	0.0914881	ENSG00000228474
ENSG00000167515	0.0914877	ENSG00000177051
ENSG00000107560	0.0914876	ENSG00000156671
ENSG00000110497	0.0914875	ENSG00000163719
ENSG00000182774	0.0914872	ENSG00000234031
ENSG00000217027	0.0914868	ENSG00000226525
ENSG00000134996	0.0914861	ENSG00000183814
ENSG00000213860	0.0914857	ENSG00000226525
ENSG00000048649	0.0914846	ENSG00000133392
ENSG00000110497	0.0914843	ENSG00000143569
ENSG00000143207	0.091484	ENSG00000241529
ENSG00000134644	0.0914839	ENSG00000158796
ENSG00000137145	0.0914834	ENSG00000251733
ENSG00000004777	0.0914833	ENSG00000257218
ENSG00000105127	0.0914829	ENSG00000105298
ENSG00000141252	0.0914829	ENSG00000196367
ENSG00000151327	0.0914825	ENSG00000267270
ENSG00000104814	0.0914822	ENSG00000182979
ENSG00000059758	0.0914813	ENSG00000111596
ENSG00000114933	0.0914812	ENSG00000119414
ENSG00000100129	0.0914805	ENSG00000137154
ENSG00000087460	0.0914796	ENSG00000175215
ENSG00000119335	0.0914795	ENSG00000129355
ENSG00000104442	0.0914794	ENSG00000156639
ENSG00000115128	0.0914791	ENSG00000167088
ENSG00000127511	0.0914789	ENSG00000169180
ENSG00000104687	0.0914781	ENSG00000104695
ENSG00000170779	0.0914779	ENSG00000171320
ENSG00000115761	0.0914777	ENSG00000217783
ENSG00000171421	0.0914775	ENSG00000240972
ENSG00000138035	0.091476	ENSG00000143373
ENSG00000213326	0.0914752	ENSG00000226243
ENSG00000063177	0.0914747	ENSG00000178982
ENSG00000067064	0.0914746	ENSG00000117335
ENSG00000180488	0.0914743	ENSG00000181544
ENSG00000010017	0.0914741	ENSG00000156709
ENSG00000107862	0.0914736	ENSG00000176986
ENSG00000105372	0.0914711	ENSG00000188846
ENSG00000021776	0.091471	ENSG00000101361
ENSG00000100991	0.0914709	ENSG00000243678
ENSG00000134313	0.09147	ENSG00000165115
ENSG00000105053	0.0914695	ENSG00000198862
ENSG00000107625	0.0914693	ENSG00000196588
ENSG00000100292	0.0914692	ENSG00000186407
ENSG00000184076	0.0914691	ENSG00000198134
ENSG00000103018	0.0914689	ENSG00000143569
ENSG00000105325	0.0914687	ENSG00000142655
ENSG00000100403	0.0914685	ENSG00000109805
ENSG00000136521	0.0914685	ENSG00000167863
ENSG00000005007	0.0914683	ENSG00000011376
ENSG00000239702	0.091468	ENSG00000276956
ENSG00000086475	0.0914668	ENSG00000188895
ENSG00000212443	0.0914661	ENSG00000239002
ENSG00000212802	0.0914661	ENSG00000243746
ENSG00000105610	0.0914659	ENSG00000137460
ENSG00000117724	0.0914657	ENSG00000183763
ENSG00000143401	0.0914656	ENSG00000164332
ENSG00000215003	0.0914656	ENSG00000236148
ENSG00000138035	0.0914636	ENSG00000175727
ENSG00000137168	0.0914634	ENSG00000171453
ENSG00000080802	0.0914625	ENSG00000146083
ENSG00000131469	0.0914624	ENSG00000196205
ENSG00000104921	0.0914619	ENSG00000242574
ENSG00000138385	0.0914617	ENSG00000144455
ENSG00000201998	0.0914617	ENSG00000207233
ENSG00000103534	0.0914613	ENSG00000108255
ENSG00000149476	0.0914613	ENSG00000254986
ENSG00000221983	0.0914612	ENSG00000252213
ENSG00000103197	0.0914603	ENSG00000137764
ENSG00000164463	0.0914597	ENSG00000185947
ENSG00000100823	0.0914594	ENSG00000213442
ENSG00000113273	0.0914593	ENSG00000177954
ENSG00000186020	0.0914584	ENSG00000197714
ENSG00000167863	0.0914583	ENSG00000198618
ENSG00000201264	0.0914583	ENSG00000241112
ENSG00000037637	0.0914572	ENSG00000125834
ENSG00000147604	0.0914569	ENSG00000228071
ENSG00000107077	0.0914564	ENSG00000120159
ENSG00000081870	0.091456	ENSG00000183513
ENSG00000254986	0.0914555	ENSG00000261236
ENSG00000211659	0.0914553	ENSG00000244575
ENSG00000115421	0.0914552	ENSG00000153140
ENSG00000126970	0.0914551	ENSG00000204272
ENSG00000066422	0.0914545	ENSG00000139180
ENSG00000103363	0.0914541	ENSG00000155368
ENSG00000105323	0.0914541	ENSG00000177830
ENSG00000007168	0.091454	ENSG00000170471
ENSG00000125835	0.0914534	ENSG00000200792
ENSG00000005022	0.0914531	ENSG00000229638
ENSG00000131845	0.0914529	ENSG00000177683
ENSG00000103018	0.0914528	ENSG00000184432
ENSG00000023734	0.0914526	ENSG00000101266
ENSG00000112715	0.0914525	ENSG00000112972
ENSG00000112078	0.0914525	ENSG00000116199
ENSG00000176095	0.0914524	ENSG00000272391
ENSG00000011376	0.0914523	ENSG00000137200
ENSG00000174010	0.0914519	ENSG00000239305
ENSG00000109118	0.0914509	ENSG00000175215
ENSG00000028528	0.0914508	ENSG00000130402
ENSG00000147669	0.0914504	ENSG00000214194
ENSG00000130303	0.0914494	ENSG00000138496
ENSG00000104921	0.0914492	ENSG00000186265
ENSG00000204438	0.0914491	ENSG00000204439
ENSG00000105258	0.0914487	ENSG00000204392
ENSG00000093167	0.0914481	ENSG00000145819
ENSG00000105750	0.091448	ENSG00000167635
ENSG00000100815	0.0914474	ENSG00000163481
ENSG00000047410	0.0914462	ENSG00000127914
ENSG00000166965	0.0914459	ENSG00000188229
ENSG00000184635	0.0914459	ENSG00000198521
ENSG00000167182	0.0914455	ENSG00000167978
ENSG00000213740	0.091445	ENSG00000224861
ENSG00000143401	0.0914441	ENSG00000177885
ENSG00000138658	0.0914436	ENSG00000170312
ENSG00000146463	0.0914429	ENSG00000164074
ENSG00000071127	0.0914426	ENSG00000077549
ENSG00000144354	0.0914422	ENSG00000169919
ENSG00000111665	0.0914421	ENSG00000131473
ENSG00000167565	0.0914421	ENSG00000219200
ENSG00000164327	0.0914418	ENSG00000185658
ENSG00000143549	0.0914418	ENSG00000272533
ENSG00000131503	0.0914413	ENSG00000224699
ENSG00000201659	0.0914405	ENSG00000222293
ENSG00000104885	0.0914404	ENSG00000170145
ENSG00000065183	0.0914403	ENSG00000163938
ENSG00000103018	0.0914403	ENSG00000214194
ENSG00000125447	0.0914395	ENSG00000132478
ENSG00000144043	0.0914389	ENSG00000231925
ENSG00000143942	0.0914388	ENSG00000175792
ENSG00000105700	0.0914386	ENSG00000175482
ENSG00000105953	0.0914385	ENSG00000189266
ENSG00000211859	0.0914376	ENSG00000211875
ENSG00000106635	0.0914375	ENSG00000124562
ENSG00000136238	0.0914375	ENSG00000143294
ENSG00000134444	0.0914375	ENSG00000226525
ENSG00000127022	0.0914364	ENSG00000166794
ENSG00000207109	0.0914364	ENSG00000207508
ENSG00000116199	0.0914362	ENSG00000163840
ENSG00000165527	0.091435	ENSG00000179988
ENSG00000173113	0.0914347	ENSG00000175061
ENSG00000106948	0.091434	ENSG00000148396
ENSG00000143751	0.0914339	ENSG00000188785
ENSG00000110330	0.0914333	ENSG00000127022
ENSG00000007968	0.0914329	ENSG00000011426
ENSG00000111897	0.0914327	ENSG00000155304
ENSG00000102753	0.0914321	ENSG00000162236
ENSG00000119414	0.091432	ENSG00000131149
ENSG00000095319	0.0914313	ENSG00000228474
ENSG00000096654	0.0914311	ENSG00000181450
ENSG00000112110	0.0914307	ENSG00000120438
ENSG00000127564	0.0914306	ENSG00000198056
ENSG00000161970	0.0914301	ENSG00000225338
ENSG00000008282	0.0914296	ENSG00000234043
ENSG00000137038	0.0914292	ENSG00000175792
ENSG00000106554	0.0914287	ENSG00000115241
ENSG00000180257	0.0914287	ENSG00000205413
ENSG00000146223	0.0914285	ENSG00000166454
ENSG00000129810	0.0914284	ENSG00000144554
ENSG00000167526	0.0914283	ENSG00000168028
ENSG00000159479	0.0914282	ENSG00000168291
ENSG00000163938	0.0914278	ENSG00000205339
ENSG00000172534	0.0914275	ENSG00000179134
ENSG00000138658	0.0914268	ENSG00000223815
ENSG00000117115	0.0914267	ENSG00000163220
ENSG00000072506	0.0914265	ENSG00000234851
ENSG00000136152	0.0914257	ENSG00000197157
ENSG00000077312	0.0914254	ENSG00000167272
ENSG00000108561	0.0914252	ENSG00000161970
ENSG00000213609	0.0914245	ENSG00000249264
ENSG00000156858	0.0914243	ENSG00000170043
ENSG00000146909	0.0914241	ENSG00000166197
ENSG00000015285	0.0914235	ENSG00000162736
ENSG00000133030	0.0914233	ENSG00000250251
ENSG00000143947	0.0914232	ENSG00000263266
ENSG00000063978	0.0914229	ENSG00000171566
ENSG00000204304	0.0914226	ENSG00000204310
ENSG00000123374	0.0914224	ENSG00000125885
ENSG00000151612	0.0914221	ENSG00000165209
ENSG00000167674	0.091422	ENSG00000234769
ENSG00000151065	0.0914214	ENSG00000180398
ENSG00000117399	0.0914207	ENSG00000170312
ENSG00000198146	0.0914202	ENSG00000251791
ENSG00000124459	0.09142	ENSG00000131115
ENSG00000110395	0.0914191	ENSG00000207741
ENSG00000090020	0.0914189	ENSG00000115568
ENSG00000100462	0.0914183	ENSG00000136950
ENSG00000108883	0.0914182	ENSG00000145996
ENSG00000048162	0.0914179	ENSG00000171453
ENSG00000073050	0.0914176	ENSG00000158195
ENSG00000113068	0.0914175	ENSG00000158195
ENSG00000115268	0.0914173	ENSG00000131469
ENSG00000182199	0.0914171	ENSG00000215021
ENSG00000052344	0.0914163	ENSG00000175707
ENSG00000087152	0.0914157	ENSG00000168286
ENSG00000072518	0.0914156	ENSG00000137497
ENSG00000187504	0.0914154	ENSG00000250346
ENSG00000080839	0.0914152	ENSG00000092036
ENSG00000181915	0.0914149	ENSG00000198146
ENSG00000236549	0.0914147	ENSG00000241438
ENSG00000087274	0.0914142	ENSG00000099968
ENSG00000115970	0.0914142	ENSG00000184903
ENSG00000122359	0.0914141	ENSG00000178966
ENSG00000185658	0.0914139	ENSG00000278311
ENSG00000087274	0.0914138	ENSG00000168894
ENSG00000064419	0.0914128	ENSG00000244556
ENSG00000116205	0.0914127	ENSG00000123600
ENSG00000117000	0.0914126	ENSG00000118620
ENSG00000143575	0.0914126	ENSG00000184508
ENSG00000108561	0.0914126	ENSG00000185834
ENSG00000199024	0.0914125	ENSG00000224707
ENSG00000169139	0.0914124	ENSG00000214194
ENSG00000115211	0.0914123	ENSG00000138768
ENSG00000227525	0.0914118	ENSG00000242952
ENSG00000181322	0.0914114	ENSG00000261455
ENSG00000114942	0.0914112	ENSG00000124172
ENSG00000090372	0.0914101	ENSG00000174943
ENSG00000032219	0.0914094	ENSG00000168411
ENSG00000077235	0.0914092	ENSG00000123870
ENSG00000110497	0.0914085	ENSG00000164190
ENSG00000122417	0.0914077	ENSG00000163565
ENSG00000070366	0.0914074	ENSG00000077157
ENSG00000151725	0.0914074	ENSG00000175087
ENSG00000163214	0.0914073	ENSG00000187778
ENSG00000188878	0.0914072	ENSG00000204536
ENSG00000115289	0.0914067	ENSG00000164902
ENSG00000146731	0.0914054	ENSG00000166170
ENSG00000229091	0.0914051	ENSG00000268222
ENSG00000089723	0.0914049	ENSG00000157992
ENSG00000212402	0.0914044	ENSG00000223138
ENSG00000141867	0.0914043	ENSG00000166716
ENSG00000072062	0.091404	ENSG00000124160
ENSG00000211897	0.0914036	ENSG00000254709
ENSG00000111860	0.0914024	ENSG00000146112
ENSG00000159256	0.0914021	ENSG00000170248
ENSG00000124688	0.091402	ENSG00000139620
ENSG00000083845	0.0914012	ENSG00000177350
ENSG00000200840	0.0914012	ENSG00000254985
ENSG00000087263	0.0914008	ENSG00000095139
ENSG00000218208	0.0914005	ENSG00000232858
ENSG00000100221	0.0914004	ENSG00000100226
ENSG00000165527	0.0913995	ENSG00000212916
ENSG00000126775	0.0913988	ENSG00000136699
ENSG00000102034	0.0913984	ENSG00000138600
ENSG00000207093	0.0913984	ENSG00000279192
ENSG00000094804	0.0913978	ENSG00000166508
ENSG00000159377	0.0913978	ENSG00000183495
ENSG00000063046	0.0913977	ENSG00000122406
ENSG00000092201	0.0913973	ENSG00000116750
ENSG00000158805	0.0913969	ENSG00000171490
ENSG00000239819	0.0913969	ENSG00000242371
ENSG00000086598	0.0913968	ENSG00000125686
ENSG00000066422	0.0913966	ENSG00000108256
ENSG00000125875	0.0913966	ENSG00000175224
ENSG00000135476	0.0913964	ENSG00000182481
ENSG00000185811	0.0913963	ENSG00000265527
ENSG00000108255	0.0913962	ENSG00000176601
ENSG00000107485	0.0913957	ENSG00000136826
ENSG00000112282	0.0913951	ENSG00000176225
ENSG00000214391	0.0913951	ENSG00000217716
ENSG00000175061	0.091395	ENSG00000213885
ENSG00000125966	0.0913944	ENSG00000197136
ENSG00000211850	0.0913944	ENSG00000211867
ENSG00000130939	0.0913942	ENSG00000173674
ENSG00000095564	0.0913923	ENSG00000101557
ENSG00000084092	0.0913918	ENSG00000278845
ENSG00000153879	0.09139	ENSG00000234608
ENSG00000165782	0.0913898	ENSG00000168040
ENSG00000099956	0.0913896	ENSG00000104853
ENSG00000163694	0.0913892	ENSG00000165140
ENSG00000112473	0.0913889	ENSG00000147649
ENSG00000090470	0.0913885	ENSG00000178229
ENSG00000102181	0.0913884	ENSG00000121775
ENSG00000132313	0.0913883	ENSG00000159055
ENSG00000173080	0.0913883	ENSG00000229222
ENSG00000100226	0.0913878	ENSG00000129315
ENSG00000023734	0.0913877	ENSG00000177733
ENSG00000053372	0.0913874	ENSG00000160298
ENSG00000164776	0.0913873	ENSG00000229222
ENSG00000036257	0.0913869	ENSG00000054267
ENSG00000167378	0.0913867	ENSG00000170027
ENSG00000138663	0.0913857	ENSG00000158615
ENSG00000211725	0.0913854	ENSG00000241911
ENSG00000137720	0.091385	ENSG00000156467
ENSG00000077380	0.091385	ENSG00000197265
ENSG00000136827	0.0913847	ENSG00000185085
ENSG00000130255	0.0913843	ENSG00000226243
ENSG00000156738	0.0913839	ENSG00000164330
ENSG00000163541	0.0913837	ENSG00000183751
ENSG00000120733	0.0913835	ENSG00000139990
ENSG00000101019	0.0913825	ENSG00000162368
ENSG00000166794	0.0913825	ENSG00000170348
ENSG00000126267	0.0913825	ENSG00000229605
ENSG00000135272	0.0913824	ENSG00000140265
ENSG00000099194	0.0913815	ENSG00000235823
ENSG00000257242	0.0913811	ENSG00000265527
ENSG00000203326	0.0913808	ENSG00000241973
ENSG00000084754	0.0913806	ENSG00000100664
ENSG00000067596	0.0913796	ENSG00000151532
ENSG00000055070	0.0913794	ENSG00000166889
ENSG00000181789	0.0913787	ENSG00000184432
ENSG00000167377	0.0913784	ENSG00000200665
ENSG00000111011	0.0913781	ENSG00000174744
ENSG00000085377	0.091378	ENSG00000104412
ENSG00000116586	0.091378	ENSG00000167862
ENSG00000111215	0.0913772	ENSG00000212124
ENSG00000118620	0.091377	ENSG00000130803
ENSG00000174547	0.0913768	ENSG00000243678
ENSG00000149346	0.0913767	ENSG00000204406
ENSG00000101337	0.0913766	ENSG00000105771
ENSG00000117010	0.0913766	ENSG00000170248
ENSG00000066279	0.0913764	ENSG00000120539
ENSG00000177096	0.0913759	ENSG00000231473
ENSG00000062822	0.0913758	ENSG00000147536
ENSG00000106028	0.0913756	ENSG00000138382
ENSG00000100028	0.0913755	ENSG00000116030
ENSG00000162924	0.0913752	ENSG00000201076
ENSG00000169410	0.0913746	ENSG00000177302
ENSG00000120896	0.0913738	ENSG00000149311
ENSG00000107223	0.0913731	ENSG00000241973
ENSG00000113712	0.091373	ENSG00000120733
ENSG00000101945	0.0913727	ENSG00000123485
ENSG00000165156	0.0913724	ENSG00000198538
ENSG00000117758	0.0913718	ENSG00000273611
ENSG00000120159	0.0913717	ENSG00000159921
ENSG00000169282	0.0913715	ENSG00000235313
ENSG00000162231	0.0913713	ENSG00000204569
ENSG00000109111	0.091371	ENSG00000196338
ENSG00000100330	0.0913706	ENSG00000269556
ENSG00000207392	0.0913693	ENSG00000239437
ENSG00000070061	0.0913678	ENSG00000168397
ENSG00000230673	0.0913677	ENSG00000241112
ENSG00000224631	0.0913673	ENSG00000230837
ENSG00000100243	0.091367	ENSG00000140265
ENSG00000007968	0.0913667	ENSG00000136709
ENSG00000111231	0.0913659	ENSG00000129055
ENSG00000236148	0.0913652	ENSG00000242899
ENSG00000141385	0.0913651	ENSG00000224323
ENSG00000010803	0.0913649	ENSG00000116903
ENSG00000162613	0.0913649	ENSG00000245849
ENSG00000068654	0.0913648	ENSG00000196535
ENSG00000105438	0.0913641	ENSG00000172534
ENSG00000077157	0.0913641	ENSG00000181915
ENSG00000037042	0.0913637	ENSG00000178498
ENSG00000166595	0.0913635	ENSG00000177595
ENSG00000249115	0.0913632	ENSG00000276043
ENSG00000112742	0.0913631	ENSG00000127337
ENSG00000100749	0.0913628	ENSG00000101639
ENSG00000139618	0.0913626	ENSG00000196584
ENSG00000198556	0.0913624	ENSG00000242028
ENSG00000077348	0.0913619	ENSG00000145220
ENSG00000170619	0.0913612	ENSG00000242372
ENSG00000100395	0.0913607	ENSG00000181904
ENSG00000006625	0.0913605	ENSG00000159055
ENSG00000128272	0.0913605	ENSG00000184619
ENSG00000198618	0.0913604	ENSG00000226221
ENSG00000225573	0.0913601	ENSG00000237793
ENSG00000065613	0.09136	ENSG00000140299
ENSG00000069956	0.0913599	ENSG00000167995
ENSG00000115875	0.0913594	ENSG00000167378
ENSG00000143971	0.091359	ENSG00000146757
ENSG00000127511	0.0913587	ENSG00000164818
ENSG00000175826	0.0913582	ENSG00000185650
ENSG00000102786	0.0913579	ENSG00000139625
ENSG00000070413	0.0913578	ENSG00000198242
ENSG00000119522	0.0913574	ENSG00000198382
ENSG00000089154	0.0913571	ENSG00000138363
ENSG00000126464	0.091357	ENSG00000175215
ENSG00000103313	0.0913564	ENSG00000197629
ENSG00000177666	0.0913559	ENSG00000247708
ENSG00000184635	0.0913559	ENSG00000254004
ENSG00000091732	0.0913557	ENSG00000100601
ENSG00000165244	0.0913555	ENSG00000165891
ENSG00000136485	0.0913548	ENSG00000198081
ENSG00000063169	0.0913535	ENSG00000117713
ENSG00000122068	0.0913534	ENSG00000184677
ENSG00000105698	0.0913521	ENSG00000148337
ENSG00000039068	0.091352	ENSG00000198336
ENSG00000144895	0.091352	ENSG00000215021
ENSG00000091138	0.0913517	ENSG00000183647
ENSG00000134516	0.0913511	ENSG00000169139
ENSG00000127191	0.0913509	ENSG00000148358
ENSG00000119446	0.0913506	ENSG00000196072
ENSG00000143476	0.0913505	ENSG00000196584
ENSG00000100284	0.0913505	ENSG00000275832
ENSG00000107745	0.0913504	ENSG00000109911
ENSG00000134602	0.0913504	ENSG00000162704
ENSG00000024526	0.09135	ENSG00000186193
ENSG00000083937	0.0913495	ENSG00000186432
ENSG00000108826	0.0913492	ENSG00000174106
ENSG00000211869	0.091348	ENSG00000211886
ENSG00000141076	0.091348	ENSG00000214113
ENSG00000218283	0.0913477	ENSG00000243547
ENSG00000004478	0.0913472	ENSG00000131828
ENSG00000269190	0.0913468	ENSG00000269486
ENSG00000113068	0.0913466	ENSG00000166170
ENSG00000089123	0.0913463	ENSG00000203710
ENSG00000155508	0.0913459	ENSG00000166855
ENSG00000104804	0.0913459	ENSG00000224346
ENSG00000159199	0.0913448	ENSG00000172500
ENSG00000146670	0.0913448	ENSG00000187741
ENSG00000124222	0.091344	ENSG00000177728
ENSG00000159339	0.091344	ENSG00000182487
ENSG00000164463	0.091343	ENSG00000249089
ENSG00000104671	0.091342	ENSG00000107937
ENSG00000100220	0.0913417	ENSG00000108010
ENSG00000200792	0.0913417	ENSG00000271852
ENSG00000122359	0.0913415	ENSG00000140848
ENSG00000100139	0.0913413	ENSG00000146535
ENSG00000151532	0.091341	ENSG00000175467
ENSG00000107882	0.0913403	ENSG00000151923
ENSG00000115993	0.0913403	ENSG00000159023
ENSG00000087274	0.0913399	ENSG00000143641
ENSG00000211715	0.0913394	ENSG00000244661
ENSG00000132670	0.0913393	ENSG00000251791
ENSG00000166337	0.0913386	ENSG00000204165
ENSG00000156603	0.0913372	ENSG00000167778
ENSG00000117222	0.091337	ENSG00000137275
ENSG00000147383	0.0913368	ENSG00000185753
ENSG00000111911	0.091336	ENSG00000134744
ENSG00000138336	0.091335	ENSG00000258429
ENSG00000101444	0.0913348	ENSG00000130731
ENSG00000198039	0.0913345	ENSG00000203326
ENSG00000037637	0.0913344	ENSG00000092020
ENSG00000024526	0.0913335	ENSG00000079616
ENSG00000156976	0.0913334	ENSG00000161547
ENSG00000148337	0.0913332	ENSG00000173402
ENSG00000164038	0.0913331	ENSG00000224728
ENSG00000168488	0.0913323	ENSG00000170144
ENSG00000070413	0.0913317	ENSG00000105325
ENSG00000087274	0.0913311	ENSG00000146535
ENSG00000012061	0.0913309	ENSG00000094914
ENSG00000004838	0.0913306	ENSG00000260260
ENSG00000087448	0.0913302	ENSG00000162368
ENSG00000117751	0.0913294	ENSG00000130772
ENSG00000130119	0.0913294	ENSG00000196236
ENSG00000131127	0.0913286	ENSG00000196458
ENSG00000079739	0.0913277	ENSG00000106261
ENSG00000105700	0.0913274	ENSG00000166337
ENSG00000122696	0.0913269	ENSG00000165264
ENSG00000114978	0.0913264	ENSG00000137764
ENSG00000124614	0.0913262	ENSG00000253719
ENSG00000117713	0.091326	ENSG00000159377
ENSG00000106261	0.0913254	ENSG00000163312
ENSG00000136492	0.091325	ENSG00000165244
ENSG00000072062	0.0913246	ENSG00000085644
ENSG00000112685	0.0913237	ENSG00000173418
ENSG00000116288	0.0913229	ENSG00000125743
ENSG00000163635	0.0913227	ENSG00000177830
ENSG00000100811	0.0913227	ENSG00000185753
ENSG00000149313	0.0913226	ENSG00000198146
ENSG00000001497	0.0913219	ENSG00000025772
ENSG00000132646	0.0913213	ENSG00000230002
ENSG00000259467	0.0913201	ENSG00000260898
ENSG00000125731	0.0913198	ENSG00000179889
ENSG00000101294	0.0913196	ENSG00000144867
ENSG00000099203	0.0913193	ENSG00000100410
ENSG00000151725	0.0913192	ENSG00000160957
ENSG00000221821	0.0913192	ENSG00000249264
ENSG00000229117	0.0913191	ENSG00000253719
ENSG00000167548	0.091319	ENSG00000177169
ENSG00000102900	0.0913187	ENSG00000116030
ENSG00000112365	0.0913187	ENSG00000173726
ENSG00000138380	0.0913181	ENSG00000220305
ENSG00000119969	0.0913179	ENSG00000165392
ENSG00000025293	0.0913175	ENSG00000102218
ENSG00000112130	0.0913175	ENSG00000206535
ENSG00000005075	0.0913175	ENSG00000241468
ENSG00000167842	0.0913167	ENSG00000204519
ENSG00000085644	0.0913165	ENSG00000105323
ENSG00000130479	0.0913165	ENSG00000169221
ENSG00000164897	0.0913157	ENSG00000197483
ENSG00000196565	0.0913155	ENSG00000196914
ENSG00000177683	0.0913154	ENSG00000179222
ENSG00000072518	0.0913152	ENSG00000147475
ENSG00000063177	0.0913142	ENSG00000189343
ENSG00000184635	0.0913141	ENSG00000197372
ENSG00000143624	0.0913138	ENSG00000204406
ENSG00000130803	0.0913132	ENSG00000196646
ENSG00000134697	0.091313	ENSG00000156256
ENSG00000183054	0.0913129	ENSG00000187627
ENSG00000119285	0.0913128	ENSG00000167112
ENSG00000126464	0.0913127	ENSG00000224094
ENSG00000100823	0.0913124	ENSG00000236801
ENSG00000123609	0.0913121	ENSG00000173193
ENSG00000106608	0.0913119	ENSG00000166224
ENSG00000175073	0.091311	ENSG00000275074
ENSG00000147509	0.0913109	ENSG00000223724
ENSG00000225573	0.0913108	ENSG00000243988
ENSG00000006652	0.0913105	ENSG00000115419
ENSG00000127564	0.0913103	ENSG00000135924
ENSG00000230629	0.0913102	ENSG00000249264
ENSG00000201302	0.0913097	ENSG00000238531
ENSG00000006652	0.0913095	ENSG00000072864
ENSG00000164073	0.0913091	ENSG00000223546
ENSG00000169410	0.0913086	ENSG00000170266
ENSG00000105193	0.0913077	ENSG00000200587
ENSG00000152683	0.0913076	ENSG00000205155
ENSG00000115935	0.0913074	ENSG00000166974
ENSG00000075089	0.0913056	ENSG00000197798
ENSG00000107362	0.0913047	ENSG00000143624
ENSG00000100412	0.0913045	ENSG00000126067
ENSG00000148835	0.0913042	ENSG00000204316
ENSG00000141867	0.0913041	ENSG00000174437
ENSG00000166682	0.0913039	ENSG00000230844
ENSG00000116649	0.0913038	ENSG00000133027
ENSG00000116871	0.0913038	ENSG00000204516
ENSG00000211664	0.0913031	ENSG00000211669
ENSG00000166801	0.091303	ENSG00000245571
ENSG00000249353	0.0913022	ENSG00000265735
ENSG00000091732	0.0913018	ENSG00000128908
ENSG00000101306	0.0913013	ENSG00000237649
ENSG00000183891	0.0913011	ENSG00000197635
ENSG00000188765	0.091301	ENSG00000235363
ENSG00000075218	0.0913008	ENSG00000106459
ENSG00000171204	0.0912996	ENSG00000196313
ENSG00000070413	0.0912986	ENSG00000107882
ENSG00000080986	0.0912986	ENSG00000164109
ENSG00000105258	0.0912985	ENSG00000250982
ENSG00000090520	0.0912978	ENSG00000113013
ENSG00000222610	0.0912978	ENSG00000268257
ENSG00000160908	0.0912975	ENSG00000267041
ENSG00000130764	0.0912972	ENSG00000241258
ENSG00000086065	0.0912969	ENSG00000165275
ENSG00000188483	0.0912959	ENSG00000228393
ENSG00000120256	0.0912948	ENSG00000148798
ENSG00000159339	0.0912946	ENSG00000257335
ENSG00000137817	0.0912943	ENSG00000146067
ENSG00000075239	0.0912943	ENSG00000152475
ENSG00000141084	0.091294	ENSG00000166716
ENSG00000103356	0.0912935	ENSG00000142207
ENSG00000067829	0.0912934	ENSG00000183258
ENSG00000185834	0.0912932	ENSG00000214389
ENSG00000094631	0.0912931	ENSG00000204536
ENSG00000156802	0.0912925	ENSG00000176208
ENSG00000113360	0.0912923	ENSG00000141867
ENSG00000089351	0.0912923	ENSG00000147130
ENSG00000143498	0.0912923	ENSG00000188428
ENSG00000095209	0.0912922	ENSG00000133812
ENSG00000126067	0.091292	ENSG00000134308
ENSG00000068354	0.0912918	ENSG00000196313
ENSG00000124562	0.0912911	ENSG00000196419
ENSG00000116584	0.0912904	ENSG00000137497
ENSG00000175115	0.0912903	ENSG00000184863
ENSG00000130640	0.0912892	ENSG00000179222
ENSG00000102043	0.0912886	ENSG00000147202
ENSG00000007968	0.091288	ENSG00000178878
ENSG00000106399	0.0912878	ENSG00000169018
ENSG00000134308	0.0912877	ENSG00000141759
ENSG00000138375	0.0912876	ENSG00000170248
ENSG00000112232	0.0912876	ENSG00000177455
ENSG00000158050	0.0912873	ENSG00000169895
ENSG00000123064	0.0912868	ENSG00000125166
ENSG00000166788	0.0912866	ENSG00000175110
ENSG00000109519	0.0912865	ENSG00000158195
ENSG00000126003	0.0912861	ENSG00000139645
ENSG00000067369	0.0912848	ENSG00000111229
ENSG00000131473	0.0912846	ENSG00000166848
ENSG00000005075	0.0912845	ENSG00000106591
ENSG00000083845	0.0912845	ENSG00000213609
ENSG00000118900	0.0912833	ENSG00000134046
ENSG00000078369	0.0912831	ENSG00000102144
ENSG00000114686	0.0912826	ENSG00000130414
ENSG00000049883	0.0912817	ENSG00000144559
ENSG00000000419	0.0912806	ENSG00000174720
ENSG00000241468	0.0912805	ENSG00000274211
ENSG00000065243	0.0912801	ENSG00000101057
ENSG00000189343	0.0912798	ENSG00000215093
ENSG00000214016	0.0912794	ENSG00000234498
ENSG00000135365	0.0912793	ENSG00000143442
ENSG00000152133	0.0912781	ENSG00000163605
ENSG00000233954	0.0912765	ENSG00000249353
ENSG00000169375	0.0912764	ENSG00000175115
ENSG00000071553	0.091276	ENSG00000117984
ENSG00000137497	0.091276	ENSG00000179222
ENSG00000132510	0.0912752	ENSG00000183495
ENSG00000183856	0.0912751	ENSG00000198730
ENSG00000177728	0.091275	ENSG00000205356
ENSG00000086506	0.0912747	ENSG00000188672
ENSG00000145494	0.0912746	ENSG00000240616
ENSG00000135476	0.0912746	ENSG00000250536
ENSG00000141582	0.0912741	ENSG00000227688
ENSG00000013364	0.0912738	ENSG00000139641
ENSG00000140525	0.0912738	ENSG00000164077
ENSG00000205155	0.0912737	ENSG00000214485
ENSG00000176208	0.0912731	ENSG00000187741
ENSG00000123416	0.0912726	ENSG00000174371
ENSG00000105726	0.0912722	ENSG00000156304
ENSG00000084073	0.0912721	ENSG00000101343
ENSG00000082153	0.0912721	ENSG00000166170
ENSG00000001631	0.091271	ENSG00000100815
ENSG00000079335	0.0912709	ENSG00000139668
ENSG00000242952	0.0912709	ENSG00000244485
ENSG00000010017	0.0912708	ENSG00000130726
ENSG00000167323	0.0912706	ENSG00000179295
ENSG00000136485	0.09127	ENSG00000172943
ENSG00000177885	0.0912697	ENSG00000241839
ENSG00000132003	0.0912697	ENSG00000272333
ENSG00000102786	0.0912696	ENSG00000225434
ENSG00000076108	0.0912695	ENSG00000133226
ENSG00000014216	0.0912694	ENSG00000197142
ENSG00000101266	0.0912692	ENSG00000206754
ENSG00000240869	0.091269	ENSG00000288701
ENSG00000164047	0.0912676	ENSG00000173391
ENSG00000132680	0.0912676	ENSG00000245849
ENSG00000187713	0.0912674	ENSG00000247315
ENSG00000100147	0.0912673	ENSG00000162704
ENSG00000107864	0.0912672	ENSG00000213484
ENSG00000087274	0.091267	ENSG00000196396
ENSG00000160716	0.0912667	ENSG00000168878
ENSG00000077380	0.0912661	ENSG00000162704
ENSG00000122882	0.0912659	ENSG00000166747
ENSG00000234332	0.0912658	ENSG00000259248
ENSG00000125534	0.0912654	ENSG00000163161
ENSG00000105447	0.0912652	ENSG00000188599
ENSG00000172878	0.0912651	ENSG00000184903
ENSG00000225822	0.0912649	ENSG00000226457
ENSG00000140548	0.0912648	ENSG00000171311
ENSG00000137075	0.0912641	ENSG00000137098
ENSG00000125743	0.0912636	ENSG00000178464
ENSG00000143376	0.091263	ENSG00000185803
ENSG00000089234	0.0912621	ENSG00000105221
ENSG00000167711	0.091262	ENSG00000167716
ENSG00000138326	0.091262	ENSG00000242692
ENSG00000160818	0.0912618	ENSG00000167721
ENSG00000125304	0.0912615	ENSG00000145734
ENSG00000007520	0.0912611	ENSG00000181991
ENSG00000105372	0.0912611	ENSG00000182899
ENSG00000120539	0.0912608	ENSG00000143228
ENSG00000108946	0.0912604	ENSG00000213236
ENSG00000111605	0.0912603	ENSG00000178988
ENSG00000106404	0.0912598	ENSG00000250067
ENSG00000151532	0.0912593	ENSG00000179115
ENSG00000112242	0.0912593	ENSG00000222431
ENSG00000213609	0.0912593	ENSG00000240914
ENSG00000116903	0.091259	ENSG00000165943
ENSG00000118655	0.0912589	ENSG00000188895
ENSG00000141552	0.0912584	ENSG00000187531
ENSG00000105656	0.0912579	ENSG00000120725
ENSG00000132953	0.0912579	ENSG00000145388
ENSG00000101447	0.0912575	ENSG00000117724
ENSG00000099194	0.0912572	ENSG00000109929
ENSG00000165480	0.0912572	ENSG00000243964
ENSG00000128159	0.091257	ENSG00000141503
ENSG00000100823	0.0912561	ENSG00000234797
ENSG00000132024	0.0912559	ENSG00000170175
ENSG00000115163	0.0912556	ENSG00000168078
ENSG00000104412	0.0912555	ENSG00000168016
ENSG00000117228	0.0912554	ENSG00000138496
ENSG00000076554	0.0912553	ENSG00000118508
ENSG00000160298	0.091255	ENSG00000189308
ENSG00000137310	0.0912547	ENSG00000162062
ENSG00000137038	0.0912541	ENSG00000137073
ENSG00000124207	0.091254	ENSG00000161533
ENSG00000197430	0.0912539	ENSG00000235816
ENSG00000105186	0.0912536	ENSG00000138686
ENSG00000124459	0.0912533	ENSG00000263002
ENSG00000056097	0.091253	ENSG00000067248
ENSG00000162385	0.0912525	ENSG00000167323
ENSG00000112659	0.0912521	ENSG00000168096
ENSG00000065135	0.091252	ENSG00000159110
ENSG00000094804	0.0912514	ENSG00000112118
ENSG00000085662	0.0912499	ENSG00000133065
ENSG00000144736	0.091249	ENSG00000185215
ENSG00000188021	0.0912483	ENSG00000188895
ENSG00000173166	0.0912482	ENSG00000183878
ENSG00000138668	0.0912481	ENSG00000183495
ENSG00000117419	0.091248	ENSG00000159685
ENSG00000159210	0.0912471	ENSG00000197008
ENSG00000130818	0.0912463	ENSG00000243927
ENSG00000125691	0.091245	ENSG00000172809
ENSG00000071894	0.0912444	ENSG00000182979
ENSG00000134222	0.0912442	ENSG00000184661
ENSG00000124614	0.0912438	ENSG00000138698
ENSG00000156587	0.0912435	ENSG00000205220
ENSG00000070610	0.0912431	ENSG00000165282
ENSG00000255198	0.0912428	ENSG00000260260
ENSG00000173559	0.0912419	ENSG00000262772
ENSG00000031823	0.0912408	ENSG00000104852
ENSG00000105953	0.0912407	ENSG00000143624
ENSG00000107789	0.0912405	ENSG00000139291
ENSG00000119414	0.0912405	ENSG00000166340
ENSG00000135164	0.0912404	ENSG00000147124
ENSG00000199568	0.0912404	ENSG00000201955
ENSG00000143772	0.0912402	ENSG00000163513
ENSG00000151923	0.0912402	ENSG00000168488
ENSG00000209482	0.0912397	ENSG00000234741
ENSG00000011451	0.0912382	ENSG00000185504
ENSG00000158711	0.0912381	ENSG00000166340
ENSG00000108848	0.091238	ENSG00000139746
ENSG00000147166	0.091238	ENSG00000157992
ENSG00000135605	0.0912378	ENSG00000168405
ENSG00000112033	0.0912375	ENSG00000184208
ENSG00000015676	0.0912374	ENSG00000072958
ENSG00000143368	0.0912367	ENSG00000148337
ENSG00000100239	0.0912365	ENSG00000171603
ENSG00000080839	0.0912365	ENSG00000181544
ENSG00000075188	0.0912364	ENSG00000092108
ENSG00000090989	0.0912362	ENSG00000100815
ENSG00000130544	0.0912362	ENSG00000164168
ENSG00000080986	0.0912355	ENSG00000087586
ENSG00000225093	0.0912342	ENSG00000226855
ENSG00000178935	0.091234	ENSG00000251369
ENSG00000138443	0.0912337	ENSG00000181450
ENSG00000120802	0.091233	ENSG00000198901
ENSG00000230207	0.0912329	ENSG00000239437
ENSG00000111247	0.0912329	ENSG00000257167
ENSG00000141543	0.0912327	ENSG00000270084
ENSG00000085514	0.0912322	ENSG00000125730
ENSG00000207263	0.0912319	ENSG00000222489
ENSG00000136816	0.0912314	ENSG00000136940
ENSG00000165943	0.0912314	ENSG00000197136
ENSG00000126581	0.091231	ENSG00000156170
ENSG00000048991	0.0912309	ENSG00000179912
ENSG00000179151	0.0912295	ENSG00000204842
ENSG00000128340	0.0912285	ENSG00000141867
ENSG00000135316	0.0912283	ENSG00000135336
ENSG00000173064	0.0912277	ENSG00000198646
ENSG00000131503	0.0912275	ENSG00000152520
ENSG00000101391	0.0912267	ENSG00000101452
ENSG00000008838	0.0912258	ENSG00000198146
ENSG00000022277	0.0912257	ENSG00000120053
ENSG00000243290	0.0912244	ENSG00000254709
ENSG00000163481	0.0912236	ENSG00000170632
ENSG00000066279	0.0912236	ENSG00000175216
ENSG00000081154	0.0912236	ENSG00000251791
ENSG00000096996	0.0912229	ENSG00000099308
ENSG00000225091	0.0912229	ENSG00000234031
ENSG00000060688	0.0912228	ENSG00000136930
ENSG00000105323	0.091222	ENSG00000196230
ENSG00000139291	0.091222	ENSG00000240065
ENSG00000130544	0.0912216	ENSG00000178694
ENSG00000065518	0.0912211	ENSG00000163541
ENSG00000088888	0.091221	ENSG00000180992
ENSG00000162980	0.0912208	ENSG00000240857
ENSG00000140740	0.0912207	ENSG00000169020
ENSG00000112977	0.09122	ENSG00000159461
ENSG00000092094	0.0912189	ENSG00000165782
ENSG00000224321	0.0912187	ENSG00000232341
ENSG00000244230	0.0912185	ENSG00000264169
ENSG00000079999	0.0912183	ENSG00000171161
ENSG00000138376	0.0912182	ENSG00000151466
ENSG00000129071	0.091218	ENSG00000162222
ENSG00000072864	0.0912175	ENSG00000229152
ENSG00000204516	0.0912172	ENSG00000204520
ENSG00000104853	0.0912171	ENSG00000132155
ENSG00000006007	0.0912171	ENSG00000160714
ENSG00000104885	0.0912171	ENSG00000169020
ENSG00000112742	0.0912167	ENSG00000118193
ENSG00000142687	0.0912167	ENSG00000171853
ENSG00000162702	0.0912163	ENSG00000215717
ENSG00000157184	0.091216	ENSG00000181220
ENSG00000135476	0.0912156	ENSG00000185347
ENSG00000136261	0.0912154	ENSG00000175087
ENSG00000135407	0.0912145	ENSG00000137809
ENSG00000113384	0.0912143	ENSG00000157540
ENSG00000100246	0.0912142	ENSG00000168802
ENSG00000168264	0.0912136	ENSG00000198081
ENSG00000143228	0.0912135	ENSG00000144395
ENSG00000129245	0.0912134	ENSG00000224870
ENSG00000161800	0.0912133	ENSG00000184661
ENSG00000161016	0.0912125	ENSG00000198755
ENSG00000077312	0.0912123	ENSG00000172534
ENSG00000108848	0.0912121	ENSG00000261326
ENSG00000178982	0.091212	ENSG00000198918
ENSG00000105856	0.0912118	ENSG00000153827
ENSG00000216365	0.0912118	ENSG00000242952
ENSG00000213864	0.0912116	ENSG00000230364
ENSG00000083845	0.0912109	ENSG00000242071
ENSG00000065243	0.0912105	ENSG00000106459
ENSG00000178982	0.0912105	ENSG00000183298
ENSG00000139239	0.0912092	ENSG00000143222
ENSG00000151164	0.091209	ENSG00000205155
ENSG00000139668	0.0912089	ENSG00000156017
ENSG00000145743	0.0912085	ENSG00000177733
ENSG00000078902	0.0912075	ENSG00000185246
ENSG00000133030	0.0912074	ENSG00000203326
ENSG00000111335	0.0912072	ENSG00000130589
ENSG00000165527	0.0912069	ENSG00000229473
ENSG00000215093	0.0912068	ENSG00000238103
ENSG00000111229	0.0912054	ENSG00000167986
ENSG00000108107	0.0912054	ENSG00000185834
ENSG00000143977	0.0912052	ENSG00000183011
ENSG00000008226	0.0912045	ENSG00000187144
ENSG00000173207	0.0912042	ENSG00000198901
ENSG00000060339	0.0912037	ENSG00000111011
ENSG00000072506	0.0912034	ENSG00000169230
ENSG00000106031	0.0912033	ENSG00000198780
ENSG00000184083	0.0912032	ENSG00000213918
ENSG00000130939	0.0912029	ENSG00000158195
ENSG00000101346	0.0912028	ENSG00000160445
ENSG00000213326	0.0912024	ENSG00000232388
ENSG00000115677	0.0912021	ENSG00000151779
ENSG00000091527	0.0912016	ENSG00000148296
ENSG00000080839	0.0912009	ENSG00000119397
ENSG00000129317	0.0912009	ENSG00000167323
ENSG00000014824	0.0912008	ENSG00000242247
ENSG00000134452	0.0912006	ENSG00000204843
ENSG00000102384	0.0911998	ENSG00000127586
ENSG00000106554	0.0911997	ENSG00000107745
ENSG00000141627	0.0911985	ENSG00000197157
ENSG00000078902	0.091198	ENSG00000170265
ENSG00000111786	0.0911979	ENSG00000167965
ENSG00000181350	0.0911977	ENSG00000242125
ENSG00000149273	0.0911975	ENSG00000156482
ENSG00000083520	0.0911972	ENSG00000139697
ENSG00000102218	0.0911967	ENSG00000185963
ENSG00000108561	0.091196	ENSG00000132382
ENSG00000075702	0.091196	ENSG00000214176
ENSG00000101337	0.0911959	ENSG00000108587
ENSG00000108306	0.0911958	ENSG00000148396
ENSG00000112763	0.0911952	ENSG00000149577
ENSG00000176142	0.0911945	ENSG00000176986
ENSG00000136942	0.0911944	ENSG00000171863
ENSG00000131591	0.0911941	ENSG00000170638
ENSG00000125351	0.0911938	ENSG00000157600
ENSG00000072062	0.0911931	ENSG00000204469
ENSG00000136247	0.091193	ENSG00000169217
ENSG00000264169	0.091193	ENSG00000264322
ENSG00000125534	0.0911928	ENSG00000244509
ENSG00000157456	0.0911927	ENSG00000165304
ENSG00000136982	0.0911926	ENSG00000160949
ENSG00000108509	0.0911923	ENSG00000177728
ENSG00000167513	0.091192	ENSG00000168061
ENSG00000124571	0.0911911	ENSG00000171793
ENSG00000035141	0.0911909	ENSG00000166260
ENSG00000264017	0.0911906	ENSG00000277481
ENSG00000136161	0.0911901	ENSG00000169435
ENSG00000101138	0.0911889	ENSG00000198538
ENSG00000169221	0.0911885	ENSG00000224051
ENSG00000103257	0.0911874	ENSG00000169710
ENSG00000138663	0.0911874	ENSG00000197714
ENSG00000013523	0.0911873	ENSG00000168894
ENSG00000101412	0.0911863	ENSG00000181938
ENSG00000142541	0.0911851	ENSG00000217716
ENSG00000105202	0.0911841	ENSG00000234009
ENSG00000101343	0.091184	ENSG00000257103
ENSG00000105053	0.0911837	ENSG00000179151
ENSG00000102572	0.0911832	ENSG00000159023
ENSG00000070182	0.0911831	ENSG00000198959
ENSG00000082516	0.0911825	ENSG00000085377
ENSG00000207513	0.0911823	ENSG00000252316
ENSG00000101945	0.0911817	ENSG00000137656
ENSG00000221500	0.0911817	ENSG00000244642
ENSG00000131475	0.0911812	ENSG00000198937
ENSG00000116670	0.091181	ENSG00000281832
ENSG00000216866	0.0911809	ENSG00000239437
ENSG00000218208	0.0911802	ENSG00000242899
ENSG00000114933	0.0911799	ENSG00000139645
ENSG00000168653	0.0911788	ENSG00000184983
ENSG00000118058	0.0911787	ENSG00000145365
ENSG00000138594	0.0911787	ENSG00000163558
ENSG00000134987	0.0911786	ENSG00000177971
ENSG00000103978	0.0911774	ENSG00000198026
ENSG00000147065	0.0911771	ENSG00000166716
ENSG00000086758	0.0911764	ENSG00000155368
ENSG00000110497	0.0911764	ENSG00000181220
ENSG00000174109	0.0911757	ENSG00000255561
ENSG00000102144	0.091175	ENSG00000170266
ENSG00000142208	0.0911745	ENSG00000176732
ENSG00000112130	0.0911739	ENSG00000132300
ENSG00000181817	0.091173	ENSG00000198736
ENSG00000117614	0.0911721	ENSG00000124172
ENSG00000164919	0.0911719	ENSG00000189043
ENSG00000066117	0.0911717	ENSG00000130669
ENSG00000156853	0.0911714	ENSG00000198746
ENSG00000096872	0.091171	ENSG00000165264
ENSG00000142687	0.0911708	ENSG00000182827
ENSG00000130303	0.0911706	ENSG00000163840
ENSG00000079616	0.0911697	ENSG00000164104
ENSG00000096717	0.0911694	ENSG00000253719
ENSG00000135597	0.091169	ENSG00000145216
ENSG00000145725	0.0911689	ENSG00000198464
ENSG00000127586	0.0911686	ENSG00000162062
ENSG00000240489	0.0911684	ENSG00000243014
ENSG00000143207	0.0911684	ENSG00000253352
ENSG00000101193	0.0911675	ENSG00000105401
ENSG00000171827	0.0911669	ENSG00000198346
ENSG00000175792	0.0911664	ENSG00000214199
ENSG00000105229	0.0911661	ENSG00000139180
ENSG00000121766	0.0911657	ENSG00000132604
ENSG00000095002	0.0911649	ENSG00000155438
ENSG00000138376	0.0911649	ENSG00000163808
ENSG00000132254	0.0911639	ENSG00000204356
ENSG00000116199	0.091163	ENSG00000144909
ENSG00000070081	0.0911628	ENSG00000075415
ENSG00000118816	0.0911628	ENSG00000187446
ENSG00000111737	0.0911624	ENSG00000164776
ENSG00000028528	0.0911618	ENSG00000104299
ENSG00000005381	0.0911613	ENSG00000086548
ENSG00000115286	0.0911611	ENSG00000186010
ENSG00000105429	0.0911609	ENSG00000179912
ENSG00000155100	0.0911608	ENSG00000185104
ENSG00000147548	0.0911604	ENSG00000180398
ENSG00000188175	0.0911601	ENSG00000204613
ENSG00000005075	0.0911595	ENSG00000161036
ENSG00000139631	0.0911586	ENSG00000175455
ENSG00000116199	0.0911577	ENSG00000184743
ENSG00000132109	0.0911574	ENSG00000160961
ENSG00000104442	0.0911574	ENSG00000167635
ENSG00000108826	0.0911574	ENSG00000174720
ENSG00000120709	0.091157	ENSG00000221988
ENSG00000116903	0.0911567	ENSG00000172409
ENSG00000091527	0.0911553	ENSG00000153561
ENSG00000138050	0.0911545	ENSG00000168813
ENSG00000135956	0.0911542	ENSG00000171475
ENSG00000147905	0.0911541	ENSG00000198876
ENSG00000105708	0.0911526	ENSG00000204514
ENSG00000167986	0.0911525	ENSG00000182872
ENSG00000106459	0.0911515	ENSG00000211460
ENSG00000143207	0.0911514	ENSG00000180964
ENSG00000137818	0.0911508	ENSG00000222208
ENSG00000134375	0.0911506	ENSG00000138231
ENSG00000048649	0.0911503	ENSG00000152404
ENSG00000102900	0.09115	ENSG00000145996
ENSG00000056586	0.0911493	ENSG00000107290
ENSG00000174231	0.0911488	ENSG00000184634
ENSG00000228071	0.0911486	ENSG00000242952
ENSG00000087274	0.0911477	ENSG00000133030
ENSG00000082146	0.0911473	ENSG00000090013
ENSG00000009724	0.0911473	ENSG00000169282
ENSG00000063322	0.0911469	ENSG00000112245
ENSG00000081154	0.0911466	ENSG00000213762
ENSG00000001497	0.0911464	ENSG00000131828
ENSG00000124702	0.0911463	ENSG00000135624
ENSG00000137807	0.0911462	ENSG00000204194
ENSG00000162063	0.091145	ENSG00000163072
ENSG00000211721	0.091145	ENSG00000275158
ENSG00000143321	0.0911449	ENSG00000273356
ENSG00000088930	0.0911445	ENSG00000135968
ENSG00000206702	0.0911444	ENSG00000207233
ENSG00000160877	0.0911438	ENSG00000196313
ENSG00000101811	0.0911427	ENSG00000107862
ENSG00000087460	0.0911426	ENSG00000143442
ENSG00000019582	0.0911424	ENSG00000179344
ENSG00000115282	0.0911421	ENSG00000165672
ENSG00000200394	0.0911416	ENSG00000207175
ENSG00000239855	0.0911415	ENSG00000243238
ENSG00000211862	0.0911413	ENSG00000211878
ENSG00000171490	0.0911413	ENSG00000226360
ENSG00000065491	0.0911409	ENSG00000111364
ENSG00000005194	0.0911408	ENSG00000163866
ENSG00000007312	0.0911407	ENSG00000105369
ENSG00000161638	0.0911406	ENSG00000169895
ENSG00000177951	0.0911405	ENSG00000252496
ENSG00000084093	0.0911404	ENSG00000115053
ENSG00000111786	0.0911394	ENSG00000188493
ENSG00000035115	0.091139	ENSG00000163611
ENSG00000075785	0.0911388	ENSG00000131467
ENSG00000150540	0.0911387	ENSG00000186818
ENSG00000130741	0.0911382	ENSG00000164609
ENSG00000141456	0.0911375	ENSG00000142453
ENSG00000116266	0.091137	ENSG00000116489
ENSG00000076662	0.091136	ENSG00000129187
ENSG00000120696	0.0911358	ENSG00000198081
ENSG00000080298	0.0911353	ENSG00000107020
ENSG00000177885	0.0911344	ENSG00000249855
ENSG00000100811	0.0911342	ENSG00000129355
ENSG00000132003	0.0911337	ENSG00000160445
ENSG00000012048	0.0911336	ENSG00000165480
ENSG00000181827	0.0911334	ENSG00000197183
ENSG00000165275	0.0911331	ENSG00000174038
ENSG00000125686	0.091133	ENSG00000126945
ENSG00000131437	0.0911327	ENSG00000153165
ENSG00000152443	0.0911321	ENSG00000198040
ENSG00000119537	0.0911319	ENSG00000220517
ENSG00000147383	0.0911313	ENSG00000160563
ENSG00000156738	0.0911295	ENSG00000171992
ENSG00000011451	0.0911291	ENSG00000115568
ENSG00000162368	0.0911284	ENSG00000164609
ENSG00000113456	0.0911279	ENSG00000139651
ENSG00000133030	0.0911276	ENSG00000177885
ENSG00000089048	0.0911274	ENSG00000198040
ENSG00000089723	0.0911273	ENSG00000167657
ENSG00000107807	0.0911273	ENSG00000171612
ENSG00000111300	0.0911269	ENSG00000130255
ENSG00000101166	0.0911268	ENSG00000126216
ENSG00000203965	0.0911265	ENSG00000221823
ENSG00000080345	0.0911259	ENSG00000139618
ENSG00000145604	0.0911258	ENSG00000158156
ENSG00000136492	0.0911256	ENSG00000138346
ENSG00000125743	0.0911248	ENSG00000175061
ENSG00000174243	0.0911239	ENSG00000204560
ENSG00000109919	0.0911231	ENSG00000186577
ENSG00000041802	0.0911227	ENSG00000161204
ENSG00000206612	0.0911223	ENSG00000208308
ENSG00000224101	0.0911215	ENSG00000224706
ENSG00000126581	0.0911213	ENSG00000244045
ENSG00000106459	0.0911212	ENSG00000198742
ENSG00000170915	0.09112	ENSG00000215256
ENSG00000104859	0.0911192	ENSG00000223959
ENSG00000105568	0.0911189	ENSG00000127022
ENSG00000142669	0.0911181	ENSG00000169442
ENSG00000115993	0.091118	ENSG00000196914
ENSG00000258890	0.0911178	ENSG00000266173
ENSG00000143942	0.0911161	ENSG00000173692
ENSG00000102572	0.091116	ENSG00000165502
ENSG00000213261	0.0911157	ENSG00000256393
ENSG00000131876	0.0911152	ENSG00000197170
ENSG00000115514	0.0911146	ENSG00000160298
ENSG00000054965	0.0911146	ENSG00000169410
ENSG00000089327	0.091114	ENSG00000147065
ENSG00000100991	0.0911137	ENSG00000169372
ENSG00000115392	0.0911133	ENSG00000136492
ENSG00000111206	0.0911133	ENSG00000171848
ENSG00000177830	0.091113	ENSG00000179364
ENSG00000124702	0.0911126	ENSG00000205155
ENSG00000201201	0.091112	ENSG00000240869
ENSG00000012232	0.0911119	ENSG00000169410
ENSG00000125835	0.0911117	ENSG00000127564
ENSG00000107485	0.0911115	ENSG00000110395
ENSG00000143365	0.0911115	ENSG00000220311
ENSG00000145734	0.0911114	ENSG00000147400
ENSG00000164162	0.0911113	ENSG00000166167
ENSG00000102743	0.0911112	ENSG00000240204
ENSG00000049541	0.09111	ENSG00000146918
ENSG00000100453	0.0911099	ENSG00000113088
ENSG00000213609	0.0911099	ENSG00000236801
ENSG00000121058	0.0911098	ENSG00000168826
ENSG00000248473	0.0911097	ENSG00000265078
ENSG00000213049	0.0911093	ENSG00000256720
ENSG00000100129	0.091109	ENSG00000214389
ENSG00000136518	0.0911089	ENSG00000249915
ENSG00000128340	0.0911084	ENSG00000204463
ENSG00000085224	0.0911063	ENSG00000127914
ENSG00000226221	0.0911062	ENSG00000254999
ENSG00000089234	0.0911059	ENSG00000182827
ENSG00000043514	0.0911055	ENSG00000108848
ENSG00000114933	0.0911047	ENSG00000275700
ENSG00000114988	0.0911043	ENSG00000223705
ENSG00000130119	0.091104	ENSG00000170653
ENSG00000089723	0.091104	ENSG00000171385
ENSG00000215093	0.091103	ENSG00000232341
ENSG00000112200	0.0911026	ENSG00000112208
ENSG00000062485	0.0911025	ENSG00000167548
ENSG00000066044	0.0911022	ENSG00000167491
ENSG00000211856	0.0911022	ENSG00000211872
ENSG00000187713	0.0911019	ENSG00000205981
ENSG00000252174	0.0911014	ENSG00000262772
ENSG00000163913	0.0911013	ENSG00000241973
ENSG00000203867	0.0911006	ENSG00000231766
ENSG00000106028	0.0911003	ENSG00000106399
ENSG00000100239	0.0911002	ENSG00000240869
ENSG00000107643	0.0911	ENSG00000181938
ENSG00000204859	0.0911	ENSG00000257167
ENSG00000102384	0.0910996	ENSG00000117650
ENSG00000115145	0.0910988	ENSG00000164168
ENSG00000103657	0.0910988	ENSG00000197386
ENSG00000072803	0.0910987	ENSG00000197892
ENSG00000232472	0.0910977	ENSG00000242692
ENSG00000136156	0.0910976	ENSG00000139679
ENSG00000092330	0.0910973	ENSG00000108592
ENSG00000131467	0.091097	ENSG00000149532
ENSG00000105058	0.091097	ENSG00000168591
ENSG00000125386	0.0910963	ENSG00000128585
ENSG00000163946	0.091096	ENSG00000179295
ENSG00000132005	0.0910959	ENSG00000161914
ENSG00000058729	0.0910956	ENSG00000123545
ENSG00000069329	0.0910952	ENSG00000166595
ENSG00000167182	0.0910951	ENSG00000169446
ENSG00000111335	0.0910948	ENSG00000184979
ENSG00000116127	0.0910943	ENSG00000161996
ENSG00000130479	0.0910939	ENSG00000138107
ENSG00000140451	0.0910937	ENSG00000154839
ENSG00000184635	0.0910935	ENSG00000213096
ENSG00000124731	0.0910932	ENSG00000128383
ENSG00000118246	0.0910926	ENSG00000132300
ENSG00000104687	0.0910925	ENSG00000120733
ENSG00000166228	0.0910924	ENSG00000244509
ENSG00000106399	0.0910921	ENSG00000139239
ENSG00000116903	0.091092	ENSG00000117118
ENSG00000234009	0.0910917	ENSG00000242697
ENSG00000075290	0.0910914	ENSG00000087095
ENSG00000129315	0.0910912	ENSG00000135070
ENSG00000138111	0.0910912	ENSG00000198618
ENSG00000077312	0.0910904	ENSG00000125534
ENSG00000103932	0.0910899	ENSG00000135912
ENSG00000115163	0.0910892	ENSG00000129810
ENSG00000104889	0.0910878	ENSG00000166803
ENSG00000099968	0.0910878	ENSG00000169180
ENSG00000108883	0.0910875	ENSG00000243147
ENSG00000007923	0.0910873	ENSG00000078369
ENSG00000158050	0.0910868	ENSG00000196449
ENSG00000118482	0.0910867	ENSG00000249353
ENSG00000148719	0.0910865	ENSG00000156256
ENSG00000038532	0.0910861	ENSG00000141252
ENSG00000166987	0.0910857	ENSG00000196428
ENSG00000183763	0.0910856	ENSG00000184056
ENSG00000078369	0.0910853	ENSG00000126067
ENSG00000114745	0.0910853	ENSG00000131871
ENSG00000108106	0.0910852	ENSG00000168569
ENSG00000139239	0.0910852	ENSG00000225067
ENSG00000115568	0.0910842	ENSG00000116128
ENSG00000131828	0.0910834	ENSG00000175073
ENSG00000114353	0.0910827	ENSG00000204272
ENSG00000106635	0.0910817	ENSG00000181938
ENSG00000089818	0.0910816	ENSG00000111667
ENSG00000005339	0.0910808	ENSG00000080802
ENSG00000135164	0.0910797	ENSG00000138592
ENSG00000171241	0.0910791	ENSG00000198830
ENSG00000211967	0.0910789	ENSG00000224373
ENSG00000104695	0.0910788	ENSG00000163808
ENSG00000149428	0.0910775	ENSG00000181789
ENSG00000072518	0.0910774	ENSG00000175727
ENSG00000141699	0.0910769	ENSG00000142687
ENSG00000173171	0.0910766	ENSG00000198546
ENSG00000163374	0.0910765	ENSG00000207493
ENSG00000107099	0.0910763	ENSG00000159256
ENSG00000128989	0.0910758	ENSG00000136238
ENSG00000125741	0.0910752	ENSG00000125753
ENSG00000141086	0.0910746	ENSG00000146859
ENSG00000117682	0.0910744	ENSG00000124193
ENSG00000131503	0.0910733	ENSG00000145241
ENSG00000114744	0.0910727	ENSG00000214114
ENSG00000137075	0.0910721	ENSG00000143442
ENSG00000165527	0.091071	ENSG00000198830
ENSG00000119812	0.0910709	ENSG00000167881
ENSG00000213553	0.0910703	ENSG00000238103
ENSG00000177105	0.0910695	ENSG00000244509
ENSG00000175224	0.0910693	ENSG00000221983
ENSG00000184635	0.0910691	ENSG00000227986
ENSG00000122952	0.0910689	ENSG00000130299
ENSG00000141456	0.0910686	ENSG00000169180
ENSG00000163808	0.0910685	ENSG00000198554
ENSG00000175322	0.0910684	ENSG00000196693
ENSG00000198242	0.0910682	ENSG00000229117
ENSG00000230207	0.091068	ENSG00000240914
ENSG00000101911	0.0910679	ENSG00000123374
ENSG00000031081	0.0910673	ENSG00000241155
ENSG00000197020	0.0910664	ENSG00000256771
ENSG00000099968	0.0910663	ENSG00000101152
ENSG00000015285	0.091066	ENSG00000068120
ENSG00000140853	0.0910659	ENSG00000204267
ENSG00000091157	0.0910658	ENSG00000174718
ENSG00000130939	0.0910653	ENSG00000133056
ENSG00000107021	0.0910646	ENSG00000175220
ENSG00000144043	0.0910645	ENSG00000177733
ENSG00000137970	0.0910641	ENSG00000240914
ENSG00000124733	0.0910629	ENSG00000204308
ENSG00000196531	0.0910627	ENSG00000251791
ENSG00000196081	0.0910624	ENSG00000198093
ENSG00000138376	0.0910622	ENSG00000168411
ENSG00000080345	0.0910621	ENSG00000136156
ENSG00000160131	0.0910617	ENSG00000273841
ENSG00000165943	0.0910615	ENSG00000196922
ENSG00000066336	0.0910609	ENSG00000143226
ENSG00000124733	0.0910603	ENSG00000139579
ENSG00000147548	0.0910603	ENSG00000187778
ENSG00000101938	0.0910601	ENSG00000133958
ENSG00000154548	0.09106	ENSG00000181016
ENSG00000142687	0.0910598	ENSG00000198793
ENSG00000109534	0.0910596	ENSG00000162385
ENSG00000165716	0.0910596	ENSG00000188886
ENSG00000005339	0.0910588	ENSG00000111206
ENSG00000119335	0.0910586	ENSG00000137814
ENSG00000230593	0.0910586	ENSG00000230830
ENSG00000072062	0.0910584	ENSG00000136715
ENSG00000101811	0.0910584	ENSG00000144840
ENSG00000060339	0.0910584	ENSG00000146587
ENSG00000116171	0.0910575	ENSG00000133983
ENSG00000047410	0.0910575	ENSG00000182903
ENSG00000077514	0.0910575	ENSG00000198901
ENSG00000213621	0.0910568	ENSG00000225067
ENSG00000225338	0.0910562	ENSG00000234335
ENSG00000117614	0.0910552	ENSG00000130818
ENSG00000120798	0.0910551	ENSG00000131503
ENSG00000104885	0.091053	ENSG00000125755
ENSG00000219451	0.0910528	ENSG00000229659
ENSG00000125355	0.0910518	ENSG00000136146
ENSG00000006576	0.0910518	ENSG00000138036
ENSG00000226525	0.0910517	ENSG00000235508
ENSG00000120539	0.0910513	ENSG00000173207
ENSG00000166803	0.0910512	ENSG00000198793
ENSG00000013306	0.091051	ENSG00000183597
ENSG00000046651	0.0910504	ENSG00000223705
ENSG00000114933	0.0910498	ENSG00000126464
ENSG00000256628	0.0910497	ENSG00000270084
ENSG00000235217	0.0910495	ENSG00000281398
ENSG00000109118	0.0910494	ENSG00000175166
ENSG00000068489	0.0910493	ENSG00000165304
ENSG00000105875	0.0910489	ENSG00000107862
ENSG00000170365	0.0910479	ENSG00000196284
ENSG00000143155	0.0910476	ENSG00000215421
ENSG00000139734	0.0910468	ENSG00000171848
ENSG00000011405	0.0910465	ENSG00000165392
ENSG00000214362	0.0910464	ENSG00000237506
ENSG00000211451	0.0910462	ENSG00000214376
ENSG00000143355	0.0910461	ENSG00000227347
ENSG00000166851	0.0910456	ENSG00000183963
ENSG00000214391	0.091045	ENSG00000228232
ENSG00000178188	0.0910449	ENSG00000197136
ENSG00000096006	0.0910447	ENSG00000180071
ENSG00000120029	0.0910445	ENSG00000127084
ENSG00000137460	0.0910445	ENSG00000213088
ENSG00000100991	0.0910444	ENSG00000126883
ENSG00000106263	0.0910444	ENSG00000160208
ENSG00000115073	0.0910443	ENSG00000188130
ENSG00000089009	0.0910442	ENSG00000179222
ENSG00000101193	0.0910433	ENSG00000148229
ENSG00000122966	0.091043	ENSG00000140451
ENSG00000165821	0.0910428	ENSG00000172943
ENSG00000122741	0.0910425	ENSG00000147649
ENSG00000085185	0.0910419	ENSG00000092094
ENSG00000140632	0.091041	ENSG00000168802
ENSG00000138095	0.0910409	ENSG00000173726
ENSG00000130731	0.0910405	ENSG00000132768
ENSG00000072518	0.0910402	ENSG00000155506
ENSG00000156603	0.0910401	ENSG00000177370
ENSG00000106246	0.0910399	ENSG00000201121
ENSG00000109475	0.0910383	ENSG00000235508
ENSG00000177830	0.0910382	ENSG00000223138
ENSG00000167173	0.0910379	ENSG00000198646
ENSG00000001629	0.0910377	ENSG00000146463
ENSG00000151779	0.0910377	ENSG00000198331
ENSG00000100554	0.0910373	ENSG00000165732
ENSG00000120539	0.0910371	ENSG00000166004
ENSG00000113068	0.091037	ENSG00000175224
ENSG00000182383	0.091037	ENSG00000237991
ENSG00000130347	0.0910368	ENSG00000135537
ENSG00000133961	0.0910366	ENSG00000168175
ENSG00000126953	0.0910356	ENSG00000167721
ENSG00000176681	0.0910353	ENSG00000214425
ENSG00000147874	0.0910341	ENSG00000171843
ENSG00000071564	0.0910337	ENSG00000124383
ENSG00000216365	0.091032	ENSG00000240914
ENSG00000143476	0.0910315	ENSG00000198056
ENSG00000213621	0.0910313	ENSG00000224631
ENSG00000080802	0.0910304	ENSG00000156853
ENSG00000152284	0.0910302	ENSG00000187144
ENSG00000125386	0.09103	ENSG00000167548
ENSG00000163125	0.0910299	ENSG00000175826
ENSG00000134982	0.0910296	ENSG00000174718
ENSG00000132603	0.0910293	ENSG00000144021
ENSG00000099795	0.0910284	ENSG00000135617
ENSG00000087274	0.0910283	ENSG00000164080
ENSG00000103197	0.0910273	ENSG00000144043
ENSG00000124787	0.0910269	ENSG00000135624
ENSG00000169189	0.0910269	ENSG00000177830
ENSG00000177302	0.0910262	ENSG00000243678
ENSG00000116701	0.0910261	ENSG00000155465
ENSG00000057608	0.0910261	ENSG00000165502
ENSG00000160957	0.091026	ENSG00000228716
ENSG00000071564	0.0910256	ENSG00000134686
ENSG00000184208	0.0910255	ENSG00000229320
ENSG00000162300	0.0910255	ENSG00000248333
ENSG00000113460	0.091025	ENSG00000134987
ENSG00000010803	0.0910246	ENSG00000197258
ENSG00000134954	0.0910239	ENSG00000159055
ENSG00000011009	0.0910226	ENSG00000124222
ENSG00000171262	0.0910216	ENSG00000198315
ENSG00000096401	0.0910211	ENSG00000100109
ENSG00000101294	0.0910208	ENSG00000163902
ENSG00000172725	0.09102	ENSG00000243811
ENSG00000143437	0.0910199	ENSG00000145016
ENSG00000115539	0.0910183	ENSG00000175334
ENSG00000054118	0.091018	ENSG00000087269
ENSG00000184208	0.0910176	ENSG00000185722
ENSG00000091073	0.0910175	ENSG00000132017
ENSG00000125166	0.0910171	ENSG00000131473
ENSG00000001497	0.0910171	ENSG00000149269
ENSG00000213326	0.0910169	ENSG00000261557
ENSG00000076928	0.0910165	ENSG00000196498
ENSG00000128394	0.0910164	ENSG00000201302
ENSG00000168175	0.0910158	ENSG00000168256
ENSG00000138375	0.0910156	ENSG00000167674
ENSG00000115415	0.0910155	ENSG00000138642
ENSG00000145494	0.0910155	ENSG00000242259
ENSG00000136709	0.0910154	ENSG00000147050
ENSG00000035141	0.0910153	ENSG00000257727
ENSG00000127528	0.091015	ENSG00000131370
ENSG00000183850	0.0910134	ENSG00000184635
ENSG00000100028	0.0910131	ENSG00000100991
ENSG00000143614	0.0910128	ENSG00000212452
ENSG00000099769	0.0910124	ENSG00000115266
ENSG00000213553	0.0910124	ENSG00000237793
ENSG00000001631	0.0910119	ENSG00000256338
ENSG00000156232	0.0910116	ENSG00000250251
ENSG00000138663	0.0910114	ENSG00000197798
ENSG00000008283	0.0910109	ENSG00000170921
ENSG00000097007	0.0910107	ENSG00000169857
ENSG00000170860	0.0910107	ENSG00000184752
ENSG00000065183	0.0910107	ENSG00000239672
ENSG00000092036	0.0910106	ENSG00000167747
ENSG00000160131	0.0910105	ENSG00000162961
ENSG00000075856	0.09101	ENSG00000110497
ENSG00000119777	0.0910098	ENSG00000164405
ENSG00000143222	0.0910089	ENSG00000196531
ENSG00000133488	0.0910084	ENSG00000196188
ENSG00000154723	0.091008	ENSG00000167863
ENSG00000239437	0.091008	ENSG00000264618
ENSG00000084774	0.0910079	ENSG00000104814
ENSG00000047849	0.0910079	ENSG00000198604
ENSG00000104825	0.0910068	ENSG00000158796
ENSG00000214199	0.0910057	ENSG00000243859
ENSG00000172943	0.0910056	ENSG00000196367
ENSG00000102144	0.0910053	ENSG00000118412
ENSG00000101413	0.0910049	ENSG00000115568
ENSG00000270772	0.0910047	ENSG00000275014
ENSG00000115053	0.0910034	ENSG00000136819
ENSG00000123485	0.0910032	ENSG00000188610
ENSG00000137200	0.091003	ENSG00000197258
ENSG00000100997	0.0910029	ENSG00000171603
ENSG00000237506	0.0910026	ENSG00000242692
ENSG00000116786	0.0910021	ENSG00000132155
ENSG00000156256	0.0910019	ENSG00000214753
ENSG00000109475	0.0910011	ENSG00000178429
ENSG00000125743	0.0910009	ENSG00000241741
ENSG00000108433	0.0910003	ENSG00000108469
ENSG00000041357	0.0910002	ENSG00000165629
ENSG00000121864	0.0909994	ENSG00000162368
ENSG00000171490	0.0909967	ENSG00000225159
ENSG00000149657	0.0909966	ENSG00000188315
ENSG00000135837	0.0909958	ENSG00000272333
ENSG00000100243	0.0909953	ENSG00000163719
ENSG00000122729	0.0909952	ENSG00000147854
ENSG00000112996	0.0909944	ENSG00000187239
ENSG00000138246	0.0909943	ENSG00000143079
ENSG00000182446	0.0909941	ENSG00000235552
ENSG00000185753	0.0909938	ENSG00000187953
ENSG00000112855	0.0909937	ENSG00000163166
ENSG00000021776	0.0909931	ENSG00000167925
ENSG00000181220	0.0909931	ENSG00000272391
ENSG00000147162	0.0909928	ENSG00000165934
ENSG00000117308	0.0909928	ENSG00000211451
ENSG00000091527	0.0909926	ENSG00000138376
ENSG00000211943	0.0909923	ENSG00000211947
ENSG00000118816	0.0909916	ENSG00000175215
ENSG00000130589	0.0909913	ENSG00000177409
ENSG00000100243	0.0909913	ENSG00000198373
ENSG00000139645	0.0909911	ENSG00000170471
ENSG00000111481	0.0909904	ENSG00000132128
ENSG00000156467	0.09099	ENSG00000188243
ENSG00000031823	0.0909899	ENSG00000179134
ENSG00000132254	0.0909889	ENSG00000169139
ENSG00000109180	0.0909884	ENSG00000170248
ENSG00000162650	0.0909883	ENSG00000233186
ENSG00000144827	0.0909882	ENSG00000148572
ENSG00000114988	0.0909879	ENSG00000163950
ENSG00000092853	0.0909877	ENSG00000163072
ENSG00000182158	0.0909877	ENSG00000235313
ENSG00000060303	0.0909866	ENSG00000235297
ENSG00000080603	0.0909864	ENSG00000186174
ENSG00000157600	0.0909861	ENSG00000159461
ENSG00000066136	0.0909859	ENSG00000175115
ENSG00000175826	0.0909855	ENSG00000180370
ENSG00000164091	0.0909847	ENSG00000186222
ENSG00000117614	0.0909846	ENSG00000143207
ENSG00000207523	0.0909844	ENSG00000212283
ENSG00000198563	0.090984	ENSG00000251474
ENSG00000089289	0.0909838	ENSG00000196683
ENSG00000006744	0.0909837	ENSG00000141456
ENSG00000115163	0.0909831	ENSG00000224584
ENSG00000201998	0.0909828	ENSG00000266028
ENSG00000225972	0.0909819	ENSG00000267541
ENSG00000130669	0.0909818	ENSG00000198246
ENSG00000128708	0.0909814	ENSG00000198612
ENSG00000099341	0.0909809	ENSG00000111775
ENSG00000111665	0.0909801	ENSG00000131351
ENSG00000213866	0.0909801	ENSG00000249353
ENSG00000118816	0.0909799	ENSG00000164040
ENSG00000111266	0.0909799	ENSG00000165714
ENSG00000103653	0.090979	ENSG00000229833
ENSG00000112640	0.0909789	ENSG00000164405
ENSG00000084093	0.0909773	ENSG00000213281
ENSG00000130023	0.0909769	ENSG00000162704
ENSG00000131653	0.0909769	ENSG00000182979
ENSG00000112742	0.0909763	ENSG00000257167
ENSG00000002016	0.0909762	ENSG00000085978
ENSG00000132510	0.0909759	ENSG00000137166
ENSG00000108599	0.0909758	ENSG00000148484
ENSG00000147419	0.0909753	ENSG00000152942
ENSG00000116478	0.0909745	ENSG00000180098
ENSG00000163221	0.0909739	ENSG00000163563
ENSG00000143977	0.0909738	ENSG00000148300
ENSG00000109917	0.0909737	ENSG00000115053
ENSG00000067066	0.0909736	ENSG00000111335
ENSG00000031691	0.0909723	ENSG00000156876
ENSG00000094804	0.0909721	ENSG00000166135
ENSG00000001631	0.0909721	ENSG00000177410
ENSG00000118816	0.090972	ENSG00000144043
ENSG00000119314	0.0909715	ENSG00000163840
ENSG00000174231	0.0909713	ENSG00000229117
ENSG00000156970	0.0909709	ENSG00000187741
ENSG00000179921	0.0909702	ENSG00000214376
ENSG00000156603	0.09097	ENSG00000169612
ENSG00000243352	0.0909699	ENSG00000266720
ENSG00000131469	0.0909698	ENSG00000241973
ENSG00000106948	0.0909697	ENSG00000131845
ENSG00000113712	0.0909697	ENSG00000185104
ENSG00000207513	0.0909692	ENSG00000221676
ENSG00000224346	0.0909685	ENSG00000240457
ENSG00000100997	0.0909677	ENSG00000171456
ENSG00000101888	0.0909667	ENSG00000180964
ENSG00000121680	0.0909666	ENSG00000213842
ENSG00000232149	0.0909658	ENSG00000234925
ENSG00000177410	0.0909652	ENSG00000281398
ENSG00000237668	0.0909649	ENSG00000241061
ENSG00000156482	0.0909649	ENSG00000265681
ENSG00000117614	0.0909644	ENSG00000169131
ENSG00000125971	0.090964	ENSG00000132591
ENSG00000244273	0.0909637	ENSG00000276819
ENSG00000106823	0.0909632	ENSG00000257698
ENSG00000136271	0.0909631	ENSG00000173113
ENSG00000134910	0.090963	ENSG00000138078
ENSG00000044446	0.090963	ENSG00000156639
ENSG00000169020	0.090963	ENSG00000240869
ENSG00000102409	0.0909628	ENSG00000187514
ENSG00000092853	0.0909623	ENSG00000163781
ENSG00000114857	0.0909622	ENSG00000165288
ENSG00000224032	0.0909621	ENSG00000281398
ENSG00000130939	0.0909616	ENSG00000197136
ENSG00000197756	0.0909611	ENSG00000216365
ENSG00000118046	0.090961	ENSG00000176619
ENSG00000100522	0.0909609	ENSG00000198252
ENSG00000055070	0.0909602	ENSG00000086232
ENSG00000102786	0.0909595	ENSG00000206754
ENSG00000092108	0.0909589	ENSG00000167077
ENSG00000227097	0.0909585	ENSG00000227939
ENSG00000123384	0.0909578	ENSG00000161944
ENSG00000108107	0.0909572	ENSG00000252213
ENSG00000196417	0.090957	ENSG00000204514
ENSG00000011243	0.0909568	ENSG00000291120
ENSG00000114391	0.0909567	ENSG00000186468
ENSG00000105270	0.0909566	ENSG00000161277
ENSG00000137970	0.0909566	ENSG00000223822
ENSG00000148843	0.0909552	ENSG00000166451
ENSG00000115421	0.0909551	ENSG00000167635
ENSG00000169955	0.090955	ENSG00000179526
ENSG00000086015	0.0909546	ENSG00000157837
ENSG00000172409	0.0909542	ENSG00000196449
ENSG00000111581	0.0909533	ENSG00000117505
ENSG00000034510	0.090953	ENSG00000101109
ENSG00000236801	0.0909526	ENSG00000249855
ENSG00000099381	0.0909524	ENSG00000171552
ENSG00000095906	0.0909522	ENSG00000105393
ENSG00000163823	0.0909522	ENSG00000178789
ENSG00000066422	0.0909519	ENSG00000112763
ENSG00000198826	0.0909514	ENSG00000232653
ENSG00000072803	0.0909512	ENSG00000104695
ENSG00000118058	0.0909506	ENSG00000165861
ENSG00000080839	0.0909504	ENSG00000109674
ENSG00000014138	0.0909504	ENSG00000146670
ENSG00000089327	0.0909504	ENSG00000185862
ENSG00000131469	0.0909503	ENSG00000171858
ENSG00000147144	0.09095	ENSG00000196313
ENSG00000187653	0.09095	ENSG00000196976
ENSG00000091138	0.0909489	ENSG00000224346
ENSG00000088247	0.0909483	ENSG00000147065
ENSG00000162924	0.0909483	ENSG00000173276
ENSG00000170949	0.0909477	ENSG00000198538
ENSG00000006625	0.0909476	ENSG00000149136
ENSG00000119596	0.0909476	ENSG00000281357
ENSG00000135913	0.0909475	ENSG00000139618
ENSG00000169139	0.0909473	ENSG00000169217
ENSG00000178537	0.0909473	ENSG00000184445
ENSG00000211897	0.0909472	ENSG00000243466
ENSG00000234009	0.0909472	ENSG00000261557
ENSG00000160818	0.0909464	ENSG00000169131
ENSG00000116809	0.0909463	ENSG00000177548
ENSG00000200488	0.0909463	ENSG00000274012
ENSG00000255776	0.0909458	ENSG00000256937
ENSG00000136824	0.0909455	ENSG00000168078
ENSG00000198618	0.0909453	ENSG00000254858
ENSG00000100220	0.0909444	ENSG00000119689
ENSG00000005022	0.0909443	ENSG00000125743
ENSG00000127774	0.0909437	ENSG00000171222
ENSG00000123485	0.090943	ENSG00000163507
ENSG00000212802	0.090943	ENSG00000230734
ENSG00000107223	0.0909429	ENSG00000213553
ENSG00000157827	0.0909428	ENSG00000179010
ENSG00000131475	0.0909426	ENSG00000150779
ENSG00000138768	0.0909426	ENSG00000188312
ENSG00000183298	0.0909424	ENSG00000226525
ENSG00000120733	0.0909421	ENSG00000129933
ENSG00000103507	0.0909415	ENSG00000201388
ENSG00000100462	0.090941	ENSG00000168159
ENSG00000167257	0.090941	ENSG00000186318
ENSG00000120256	0.0909395	ENSG00000196876
ENSG00000106554	0.090939	ENSG00000142687
ENSG00000132155	0.090939	ENSG00000171603
ENSG00000171475	0.0909388	ENSG00000196233
ENSG00000196584	0.0909384	ENSG00000228716
ENSG00000141258	0.0909381	ENSG00000145016
ENSG00000100150	0.0909376	ENSG00000115568
ENSG00000035141	0.0909376	ENSG00000198909
ENSG00000131148	0.0909374	ENSG00000213462
ENSG00000136826	0.0909366	ENSG00000197249
ENSG00000200312	0.0909363	ENSG00000223822
ENSG00000084093	0.0909347	ENSG00000185278
ENSG00000091640	0.0909344	ENSG00000105248
ENSG00000105639	0.0909343	ENSG00000141424
ENSG00000087884	0.0909342	ENSG00000275700
ENSG00000086712	0.0909333	ENSG00000109917
ENSG00000115568	0.0909322	ENSG00000175224
ENSG00000069248	0.0909313	ENSG00000168228
ENSG00000147649	0.0909312	ENSG00000197976
ENSG00000106554	0.0909306	ENSG00000138375
ENSG00000211625	0.0909304	ENSG00000211895
ENSG00000068120	0.0909293	ENSG00000117408
ENSG00000186566	0.0909284	ENSG00000198815
ENSG00000077312	0.0909281	ENSG00000124562
ENSG00000066117	0.0909281	ENSG00000156860
ENSG00000134996	0.0909268	ENSG00000161533
ENSG00000058262	0.0909264	ENSG00000182158
ENSG00000072506	0.0909257	ENSG00000111639
ENSG00000110958	0.090925	ENSG00000120438
ENSG00000130844	0.0909245	ENSG00000232901
ENSG00000147421	0.0909242	ENSG00000175087
ENSG00000105229	0.090924	ENSG00000160563
ENSG00000229638	0.0909233	ENSG00000256338
ENSG00000060688	0.0909232	ENSG00000107560
ENSG00000145494	0.0909231	ENSG00000149089
ENSG00000151366	0.0909229	ENSG00000203760
ENSG00000109118	0.0909224	ENSG00000162736
ENSG00000116663	0.0909221	ENSG00000116670
ENSG00000154548	0.0909221	ENSG00000212607
ENSG00000070413	0.0909219	ENSG00000100216
ENSG00000127914	0.0909218	ENSG00000198707
ENSG00000224165	0.0909218	ENSG00000251072
ENSG00000100815	0.0909217	ENSG00000123870
ENSG00000066926	0.0909215	ENSG00000082146
ENSG00000156709	0.0909215	ENSG00000165480
ENSG00000005075	0.0909212	ENSG00000155368
ENSG00000135956	0.090921	ENSG00000176994
ENSG00000105697	0.0909208	ENSG00000225499
ENSG00000010803	0.0909207	ENSG00000100330
ENSG00000108788	0.0909203	ENSG00000167862
ENSG00000100243	0.0909199	ENSG00000132950
ENSG00000117713	0.0909198	ENSG00000157450
ENSG00000206418	0.0909194	ENSG00000239305
ENSG00000082898	0.0909176	ENSG00000152942
ENSG00000153201	0.0909171	ENSG00000196862
ENSG00000088888	0.090917	ENSG00000115514
ENSG00000131080	0.0909168	ENSG00000181026
ENSG00000100997	0.0909166	ENSG00000131043
ENSG00000137078	0.0909154	ENSG00000213658
ENSG00000076201	0.0909147	ENSG00000144524
ENSG00000166927	0.0909145	ENSG00000197249
ENSG00000151575	0.0909144	ENSG00000184949
ENSG00000171806	0.0909143	ENSG00000198730
ENSG00000107036	0.0909138	ENSG00000165271
ENSG00000070413	0.0909133	ENSG00000112655
ENSG00000071889	0.0909131	ENSG00000213619
ENSG00000126705	0.0909122	ENSG00000198646
ENSG00000104853	0.0909121	ENSG00000182149
ENSG00000174446	0.0909119	ENSG00000271856
ENSG00000125970	0.0909118	ENSG00000137210
ENSG00000115464	0.0909118	ENSG00000168137
ENSG00000104343	0.0909108	ENSG00000160216
ENSG00000167595	0.0909108	ENSG00000179943
ENSG00000146192	0.0909104	ENSG00000223865
ENSG00000119522	0.0909101	ENSG00000158169
ENSG00000138663	0.0909097	ENSG00000166439
ENSG00000204514	0.0909093	ENSG00000214029
ENSG00000232858	0.0909093	ENSG00000241741
ENSG00000125484	0.0909092	ENSG00000166889
ENSG00000150768	0.090909	ENSG00000179295
ENSG00000104825	0.0909089	ENSG00000130803
ENSG00000122952	0.0909088	ENSG00000179958
ENSG00000178429	0.090908	ENSG00000242899
ENSG00000147166	0.0909074	ENSG00000246922
ENSG00000114374	0.0909071	ENSG00000204842
ENSG00000077238	0.0909065	ENSG00000115850
ENSG00000126970	0.0909055	ENSG00000167323
ENSG00000118620	0.0909051	ENSG00000123353
ENSG00000143543	0.0909051	ENSG00000143612
ENSG00000053372	0.0909041	ENSG00000165916
ENSG00000001497	0.0909038	ENSG00000125166
ENSG00000264322	0.0909038	ENSG00000266420
ENSG00000070814	0.0909037	ENSG00000089154
ENSG00000234618	0.0909035	ENSG00000256338
ENSG00000107862	0.0909033	ENSG00000127527
ENSG00000106823	0.0909033	ENSG00000146670
ENSG00000107882	0.0909025	ENSG00000143393
ENSG00000139112	0.0909023	ENSG00000150990
ENSG00000164576	0.0909015	ENSG00000168564
ENSG00000125686	0.0909014	ENSG00000128989
ENSG00000115944	0.0909005	ENSG00000255198
ENSG00000172081	0.0909002	ENSG00000185800
ENSG00000237991	0.0909001	ENSG00000241680
ENSG00000241061	0.0909001	ENSG00000263266
ENSG00000243352	0.0908999	ENSG00000265813
ENSG00000058729	0.0908985	ENSG00000089048
ENSG00000140299	0.0908977	ENSG00000260804
ENSG00000178966	0.0908975	ENSG00000253797
ENSG00000108953	0.0908969	ENSG00000143614
ENSG00000167986	0.0908969	ENSG00000197157
ENSG00000079616	0.0908962	ENSG00000148835
ENSG00000099917	0.090896	ENSG00000172613
ENSG00000092098	0.0908942	ENSG00000178999
ENSG00000122359	0.0908934	ENSG00000133961
ENSG00000124155	0.0908934	ENSG00000160131
ENSG00000163320	0.0908929	ENSG00000165934
ENSG00000165275	0.0908925	ENSG00000198876
ENSG00000124383	0.0908923	ENSG00000165502
ENSG00000137133	0.0908902	ENSG00000186638
ENSG00000100243	0.0908895	ENSG00000132603
ENSG00000099995	0.090889	ENSG00000137818
ENSG00000168517	0.0908888	ENSG00000231327
ENSG00000114956	0.0908887	ENSG00000152332
ENSG00000122512	0.0908885	ENSG00000234473
ENSG00000119523	0.0908879	ENSG00000155304
ENSG00000060688	0.0908876	ENSG00000158545
ENSG00000213621	0.0908874	ENSG00000226243
ENSG00000124193	0.0908872	ENSG00000159459
ENSG00000070770	0.0908871	ENSG00000116095
ENSG00000116337	0.0908868	ENSG00000169220
ENSG00000152454	0.0908862	ENSG00000183647
ENSG00000120709	0.0908857	ENSG00000136518
ENSG00000138801	0.0908857	ENSG00000197965
ENSG00000220793	0.0908857	ENSG00000227063
ENSG00000164953	0.0908843	ENSG00000223546
ENSG00000211662	0.0908842	ENSG00000211897
ENSG00000204010	0.0908835	ENSG00000213088
ENSG00000070061	0.090882	ENSG00000155561
ENSG00000166848	0.0908813	ENSG00000250182
ENSG00000100554	0.090881	ENSG00000101412
ENSG00000072786	0.090881	ENSG00000120733
ENSG00000041357	0.0908803	ENSG00000214114
ENSG00000102572	0.09088	ENSG00000103653
ENSG00000116698	0.09088	ENSG00000142599
ENSG00000157881	0.0908799	ENSG00000257315
ENSG00000165392	0.0908796	ENSG00000275835
ENSG00000164117	0.0908791	ENSG00000168710
ENSG00000125676	0.0908791	ENSG00000232149
ENSG00000135446	0.0908786	ENSG00000183207
ENSG00000162873	0.0908785	ENSG00000166947
ENSG00000153485	0.0908783	ENSG00000165943
ENSG00000196850	0.0908781	ENSG00000197714
ENSG00000117724	0.0908781	ENSG00000224584
ENSG00000043143	0.0908776	ENSG00000111358
ENSG00000109083	0.0908769	ENSG00000111775
ENSG00000131845	0.0908768	ENSG00000142655
ENSG00000101152	0.0908764	ENSG00000206053
ENSG00000085721	0.0908756	ENSG00000179387
ENSG00000158517	0.0908755	ENSG00000186529
ENSG00000134287	0.0908751	ENSG00000143321
ENSG00000179364	0.0908748	ENSG00000204406
ENSG00000132740	0.0908747	ENSG00000198952
ENSG00000155962	0.090874	ENSG00000236320
ENSG00000196670	0.0908739	ENSG00000197937
ENSG00000007968	0.0908738	ENSG00000145386
ENSG00000113360	0.0908738	ENSG00000161395
ENSG00000120784	0.0908728	ENSG00000141570
ENSG00000054965	0.090872	ENSG00000097007
ENSG00000121766	0.0908718	ENSG00000265808
ENSG00000136715	0.0908713	ENSG00000170471
ENSG00000143401	0.090871	ENSG00000144560
ENSG00000138668	0.0908707	ENSG00000140750
ENSG00000124383	0.0908707	ENSG00000158042
ENSG00000226067	0.0908699	ENSG00000273136
ENSG00000176208	0.0908698	ENSG00000196646
ENSG00000177410	0.0908679	ENSG00000226360
ENSG00000114978	0.0908678	ENSG00000165943
ENSG00000060339	0.0908667	ENSG00000198408
ENSG00000111726	0.0908663	ENSG00000136783
ENSG00000149231	0.090866	ENSG00000201201
ENSG00000107341	0.0908655	ENSG00000152404
ENSG00000099381	0.0908652	ENSG00000114933
ENSG00000161970	0.0908651	ENSG00000215003
ENSG00000215251	0.090865	ENSG00000253251
ENSG00000240622	0.0908644	ENSG00000249264
ENSG00000170260	0.0908643	ENSG00000182149
ENSG00000165271	0.0908642	ENSG00000168795
ENSG00000223822	0.0908641	ENSG00000229638
ENSG00000044446	0.0908638	ENSG00000101161
ENSG00000137166	0.0908635	ENSG00000183495
ENSG00000119397	0.0908626	ENSG00000158636
ENSG00000115875	0.0908624	ENSG00000135297
ENSG00000226056	0.0908614	ENSG00000228316
ENSG00000107341	0.0908609	ENSG00000113384
ENSG00000241112	0.0908605	ENSG00000257218
ENSG00000226221	0.0908604	ENSG00000256393
ENSG00000111247	0.0908602	ENSG00000245571
ENSG00000186010	0.0908597	ENSG00000274211
ENSG00000117419	0.0908596	ENSG00000213614
ENSG00000004777	0.0908582	ENSG00000166595
ENSG00000165502	0.090858	ENSG00000183624
ENSG00000035141	0.0908578	ENSG00000126461
ENSG00000086598	0.0908578	ENSG00000224861
ENSG00000184445	0.0908575	ENSG00000197299
ENSG00000170185	0.0908572	ENSG00000188021
ENSG00000159592	0.0908571	ENSG00000180139
ENSG00000138768	0.090857	ENSG00000145220
ENSG00000116586	0.0908562	ENSG00000250982
ENSG00000214541	0.0908559	ENSG00000214612
ENSG00000104549	0.0908558	ENSG00000112715
ENSG00000114209	0.0908557	ENSG00000138495
ENSG00000143294	0.0908552	ENSG00000185651
ENSG00000075539	0.0908552	ENSG00000205464
ENSG00000119669	0.0908548	ENSG00000132463
ENSG00000024526	0.0908544	ENSG00000171320
ENSG00000205544	0.0908543	ENSG00000253719
ENSG00000099956	0.0908539	ENSG00000175115
ENSG00000119541	0.0908538	ENSG00000215717
ENSG00000197785	0.0908537	ENSG00000261236
ENSG00000122218	0.0908533	ENSG00000130402
ENSG00000168067	0.0908531	ENSG00000172725
ENSG00000095787	0.090853	ENSG00000135241
ENSG00000136270	0.0908529	ENSG00000136271
ENSG00000122862	0.0908525	ENSG00000170631
ENSG00000205871	0.0908525	ENSG00000213261
ENSG00000131115	0.0908523	ENSG00000175792
ENSG00000106554	0.0908523	ENSG00000182446
ENSG00000136448	0.0908522	ENSG00000176095
ENSG00000130558	0.0908521	ENSG00000227825
ENSG00000089327	0.0908519	ENSG00000105640
ENSG00000216365	0.0908516	ENSG00000242571
ENSG00000111203	0.0908511	ENSG00000167965
ENSG00000137804	0.0908504	ENSG00000258725
ENSG00000011426	0.0908502	ENSG00000137770
ENSG00000109917	0.09085	ENSG00000126461
ENSG00000005889	0.0908499	ENSG00000006194
ENSG00000100348	0.0908495	ENSG00000143486
ENSG00000108010	0.0908491	ENSG00000213281
ENSG00000013275	0.0908486	ENSG00000136522
ENSG00000105323	0.0908485	ENSG00000223086
ENSG00000117448	0.0908482	ENSG00000143575
ENSG00000132581	0.0908479	ENSG00000175110
ENSG00000001167	0.0908476	ENSG00000185875
ENSG00000133935	0.0908473	ENSG00000167552
ENSG00000198918	0.090847	ENSG00000232333
ENSG00000144034	0.0908469	ENSG00000273611
ENSG00000166716	0.0908468	ENSG00000175220
ENSG00000152147	0.0908461	ENSG00000275111
ENSG00000158195	0.0908453	ENSG00000204310
ENSG00000226457	0.0908442	ENSG00000228995
ENSG00000113013	0.0908432	ENSG00000180329
ENSG00000083845	0.0908431	ENSG00000145425
ENSG00000132024	0.0908424	ENSG00000176182
ENSG00000143393	0.0908422	ENSG00000196588
ENSG00000105519	0.0908419	ENSG00000176407
ENSG00000111727	0.0908414	ENSG00000113595
ENSG00000121766	0.0908412	ENSG00000139168
ENSG00000109475	0.0908412	ENSG00000171425
ENSG00000139734	0.0908409	ENSG00000147536
ENSG00000031823	0.0908394	ENSG00000257727
ENSG00000159363	0.0908389	ENSG00000165632
ENSG00000108468	0.0908376	ENSG00000166170
ENSG00000062650	0.0908375	ENSG00000095787
ENSG00000117118	0.0908373	ENSG00000151465
ENSG00000100387	0.090837	ENSG00000145494
ENSG00000103274	0.0908368	ENSG00000128908
ENSG00000108256	0.0908368	ENSG00000161970
ENSG00000068903	0.0908365	ENSG00000187994
ENSG00000128340	0.0908364	ENSG00000136938
ENSG00000117036	0.0908362	ENSG00000160208
ENSG00000147050	0.0908355	ENSG00000166233
ENSG00000068120	0.0908353	ENSG00000122515
ENSG00000105229	0.0908345	ENSG00000147604
ENSG00000136783	0.090834	ENSG00000198920
ENSG00000099341	0.0908338	ENSG00000102103
ENSG00000116922	0.0908329	ENSG00000225648
ENSG00000115694	0.090832	ENSG00000143624
ENSG00000164587	0.090832	ENSG00000183298
ENSG00000165502	0.0908316	ENSG00000189266
ENSG00000050426	0.0908307	ENSG00000168291
ENSG00000112304	0.0908306	ENSG00000149577
ENSG00000023228	0.0908303	ENSG00000054118
ENSG00000112984	0.0908294	ENSG00000250536
ENSG00000100207	0.0908293	ENSG00000167491
ENSG00000144579	0.0908291	ENSG00000175662
ENSG00000049618	0.0908285	ENSG00000103197
ENSG00000089685	0.0908284	ENSG00000171848
ENSG00000120053	0.0908281	ENSG00000181830
ENSG00000214535	0.0908281	ENSG00000227939
ENSG00000136819	0.0908277	ENSG00000240489
ENSG00000103197	0.0908275	ENSG00000159692
ENSG00000175061	0.0908275	ENSG00000250182
ENSG00000106603	0.0908269	ENSG00000214078
ENSG00000141867	0.0908268	ENSG00000174446
ENSG00000137497	0.0908266	ENSG00000165458
ENSG00000136938	0.0908266	ENSG00000213654
ENSG00000106263	0.0908266	ENSG00000215817
ENSG00000171603	0.0908259	ENSG00000240869
ENSG00000077549	0.0908258	ENSG00000227057
ENSG00000065057	0.0908257	ENSG00000167700
ENSG00000099994	0.0908255	ENSG00000114646
ENSG00000066735	0.0908253	ENSG00000197993
ENSG00000119711	0.0908249	ENSG00000131002
ENSG00000175104	0.0908248	ENSG00000175215
ENSG00000090776	0.0908246	ENSG00000117222
ENSG00000180425	0.0908237	ENSG00000236859
ENSG00000063169	0.0908233	ENSG00000167548
ENSG00000117000	0.0908233	ENSG00000177576
ENSG00000179222	0.0908232	ENSG00000274523
ENSG00000112249	0.0908231	ENSG00000146263
ENSG00000010803	0.0908226	ENSG00000178988
ENSG00000116977	0.0908225	ENSG00000167632
ENSG00000157191	0.0908224	ENSG00000226029
ENSG00000120265	0.090822	ENSG00000166226
ENSG00000065970	0.0908219	ENSG00000084112
ENSG00000189241	0.0908219	ENSG00000234664
ENSG00000137809	0.0908219	ENSG00000259637
ENSG00000171812	0.0908214	ENSG00000236430
ENSG00000142784	0.0908208	ENSG00000166974
ENSG00000107874	0.0908205	ENSG00000143314
ENSG00000072062	0.0908205	ENSG00000168256
ENSG00000138674	0.090819	ENSG00000165782
ENSG00000078699	0.0908189	ENSG00000179912
ENSG00000230364	0.0908183	ENSG00000242071
ENSG00000132361	0.0908182	ENSG00000136451
ENSG00000111206	0.0908177	ENSG00000173207
ENSG00000080603	0.0908173	ENSG00000159140
ENSG00000117713	0.0908158	ENSG00000173064
ENSG00000129355	0.0908156	ENSG00000173442
ENSG00000107745	0.0908145	ENSG00000242259
ENSG00000139645	0.0908143	ENSG00000272391
ENSG00000031823	0.0908141	ENSG00000136715
ENSG00000211949	0.0908141	ENSG00000211951
ENSG00000197756	0.090814	ENSG00000198198
ENSG00000068489	0.0908139	ENSG00000075702
ENSG00000091527	0.0908137	ENSG00000152558
ENSG00000128272	0.0908137	ENSG00000170043
ENSG00000012660	0.0908137	ENSG00000217527
ENSG00000177728	0.0908134	ENSG00000184381
ENSG00000215093	0.0908134	ENSG00000223822
ENSG00000114346	0.0908131	ENSG00000204194
ENSG00000214612	0.0908128	ENSG00000232385
ENSG00000166946	0.0908106	ENSG00000184432
ENSG00000143569	0.0908103	ENSG00000179151
ENSG00000066735	0.0908102	ENSG00000170180
ENSG00000130826	0.0908098	ENSG00000150753
ENSG00000090316	0.0908098	ENSG00000174010
ENSG00000166454	0.0908092	ENSG00000214517
ENSG00000011426	0.0908087	ENSG00000144554
ENSG00000178982	0.0908083	ENSG00000220749
ENSG00000145425	0.0908082	ENSG00000198918
ENSG00000129315	0.0908081	ENSG00000245888
ENSG00000102181	0.0908079	ENSG00000181915
ENSG00000215093	0.0908078	ENSG00000234851
ENSG00000129187	0.0908076	ENSG00000163013
ENSG00000186318	0.0908076	ENSG00000188895
ENSG00000144395	0.0908069	ENSG00000169607
ENSG00000103126	0.0908069	ENSG00000196642
ENSG00000130758	0.0908067	ENSG00000197530
ENSG00000102144	0.090806	ENSG00000175931
ENSG00000132286	0.0908057	ENSG00000149485
ENSG00000099624	0.0908054	ENSG00000139718
ENSG00000233328	0.0908046	ENSG00000240489
ENSG00000107560	0.090804	ENSG00000128908
ENSG00000083937	0.0908038	ENSG00000108100
ENSG00000126464	0.0908036	ENSG00000204463
ENSG00000145191	0.0908034	ENSG00000150753
ENSG00000223668	0.0908034	ENSG00000230592
ENSG00000100129	0.0908033	ENSG00000122406
ENSG00000116455	0.0908032	ENSG00000249915
ENSG00000144744	0.0908027	ENSG00000172732
ENSG00000105393	0.0908027	ENSG00000183826
ENSG00000111012	0.0908026	ENSG00000230482
ENSG00000139180	0.0908024	ENSG00000201428
ENSG00000161970	0.0908024	ENSG00000232472
ENSG00000166716	0.0908021	ENSG00000166974
ENSG00000066654	0.0908021	ENSG00000178691
ENSG00000132182	0.0908017	ENSG00000142207
ENSG00000264017	0.0908017	ENSG00000275549
ENSG00000107036	0.0908006	ENSG00000165006
ENSG00000057608	0.0908006	ENSG00000188612
ENSG00000159596	0.0908003	ENSG00000237054
ENSG00000101452	0.0907991	ENSG00000171456
ENSG00000106554	0.090799	ENSG00000165502
ENSG00000051825	0.0907989	ENSG00000080345
ENSG00000211694	0.0907985	ENSG00000271503
ENSG00000118496	0.0907984	ENSG00000170989
ENSG00000062650	0.0907982	ENSG00000181915
ENSG00000076053	0.0907969	ENSG00000100991
ENSG00000115053	0.0907966	ENSG00000116750
ENSG00000068120	0.0907965	ENSG00000166987
ENSG00000043462	0.0907962	ENSG00000146112
ENSG00000211935	0.090796	ENSG00000276775
ENSG00000120029	0.0907946	ENSG00000159202
ENSG00000237765	0.090794	ENSG00000253251
ENSG00000134779	0.0907938	ENSG00000155100
ENSG00000100109	0.0907937	ENSG00000165733
ENSG00000122966	0.0907927	ENSG00000138180
ENSG00000206702	0.0907927	ENSG00000206948
ENSG00000146670	0.0907925	ENSG00000181938
ENSG00000107341	0.0907922	ENSG00000136710
ENSG00000100554	0.090792	ENSG00000174851
ENSG00000159363	0.090791	ENSG00000229833
ENSG00000143970	0.0907903	ENSG00000157741
ENSG00000220749	0.0907903	ENSG00000268222
ENSG00000101945	0.09079	ENSG00000145386
ENSG00000071082	0.09079	ENSG00000242952
ENSG00000105771	0.0907897	ENSG00000160563
ENSG00000001497	0.0907894	ENSG00000168397
ENSG00000126756	0.0907887	ENSG00000240087
ENSG00000130821	0.0907886	ENSG00000136842
ENSG00000136240	0.0907886	ENSG00000176371
ENSG00000174444	0.0907883	ENSG00000219451
ENSG00000144535	0.0907882	ENSG00000196642
ENSG00000111481	0.0907879	ENSG00000181929
ENSG00000099341	0.0907876	ENSG00000126756
ENSG00000106263	0.0907872	ENSG00000127837
ENSG00000103534	0.090787	ENSG00000187144
ENSG00000164967	0.0907867	ENSG00000183354
ENSG00000135473	0.0907867	ENSG00000213983
ENSG00000105953	0.0907865	ENSG00000172943
ENSG00000117713	0.090786	ENSG00000130939
ENSG00000076662	0.090786	ENSG00000214199
ENSG00000110958	0.0907858	ENSG00000183199
ENSG00000166848	0.0907852	ENSG00000234797
ENSG00000146112	0.0907851	ENSG00000168421
ENSG00000051341	0.090785	ENSG00000164109
ENSG00000103978	0.0907847	ENSG00000151576
ENSG00000055483	0.0907847	ENSG00000188389
ENSG00000182979	0.0907839	ENSG00000196405
ENSG00000078369	0.0907836	ENSG00000104687
ENSG00000101888	0.0907835	ENSG00000147400
ENSG00000206596	0.0907833	ENSG00000252906
ENSG00000079432	0.0907832	ENSG00000185236
ENSG00000083123	0.0907831	ENSG00000118420
ENSG00000242259	0.0907828	ENSG00000251562
ENSG00000102384	0.0907825	ENSG00000186871
ENSG00000126091	0.0907819	ENSG00000171603
ENSG00000242852	0.0907817	ENSG00000249709
ENSG00000116903	0.0907808	ENSG00000178691
ENSG00000225434	0.0907805	ENSG00000255717
ENSG00000100902	0.0907798	ENSG00000173221
ENSG00000122783	0.0907793	ENSG00000229638
ENSG00000108848	0.0907791	ENSG00000169955
ENSG00000072121	0.0907788	ENSG00000107021
ENSG00000112763	0.0907788	ENSG00000168872
ENSG00000129810	0.0907785	ENSG00000198901
ENSG00000183309	0.0907785	ENSG00000228638
ENSG00000259547	0.0907785	ENSG00000275014
ENSG00000105229	0.0907784	ENSG00000196670
ENSG00000116586	0.0907783	ENSG00000228474
ENSG00000088832	0.0907782	ENSG00000166913
ENSG00000105856	0.0907779	ENSG00000179295
ENSG00000115607	0.0907775	ENSG00000275302
ENSG00000137055	0.0907773	ENSG00000164967
ENSG00000196116	0.0907772	ENSG00000213612
ENSG00000111602	0.0907766	ENSG00000136982
ENSG00000076003	0.0907764	ENSG00000076248
ENSG00000105750	0.0907759	ENSG00000197299
ENSG00000115520	0.0907758	ENSG00000166822
ENSG00000103356	0.0907756	ENSG00000132361
ENSG00000173065	0.0907756	ENSG00000181222
ENSG00000099968	0.0907756	ENSG00000183624
ENSG00000011304	0.0907751	ENSG00000132434
ENSG00000101654	0.090775	ENSG00000132823
ENSG00000137275	0.0907747	ENSG00000140497
ENSG00000119414	0.0907745	ENSG00000177700
ENSG00000065000	0.0907744	ENSG00000091536
ENSG00000198346	0.0907742	ENSG00000256060
ENSG00000067533	0.0907741	ENSG00000077348
ENSG00000148634	0.0907734	ENSG00000158321
ENSG00000168397	0.0907733	ENSG00000182208
ENSG00000125885	0.0907728	ENSG00000127586
ENSG00000188229	0.0907718	ENSG00000275549
ENSG00000011451	0.0907714	ENSG00000111684
ENSG00000167182	0.0907706	ENSG00000171552
ENSG00000159322	0.0907705	ENSG00000196757
ENSG00000160310	0.0907692	ENSG00000166333
ENSG00000125885	0.0907689	ENSG00000151725
ENSG00000100297	0.0907685	ENSG00000149554
ENSG00000130818	0.0907684	ENSG00000167635
ENSG00000008710	0.090768	ENSG00000100997
ENSG00000187653	0.0907669	ENSG00000235174
ENSG00000136854	0.0907659	ENSG00000187024
ENSG00000005022	0.0907657	ENSG00000105229
ENSG00000126756	0.0907657	ENSG00000236552
ENSG00000200913	0.0907655	ENSG00000206838
ENSG00000198646	0.0907653	ENSG00000205744
ENSG00000124596	0.0907652	ENSG00000241973
ENSG00000117682	0.0907642	ENSG00000125741
ENSG00000211721	0.0907641	ENSG00000278030
ENSG00000172809	0.090764	ENSG00000180376
ENSG00000160796	0.0907636	ENSG00000183878
ENSG00000069345	0.0907633	ENSG00000125945
ENSG00000160563	0.0907628	ENSG00000181915
ENSG00000108175	0.0907626	ENSG00000204138
ENSG00000006125	0.0907622	ENSG00000080839
ENSG00000076662	0.0907621	ENSG00000173660
ENSG00000100243	0.0907618	ENSG00000243147
ENSG00000100647	0.0907616	ENSG00000179833
ENSG00000214389	0.0907607	ENSG00000240622
ENSG00000179407	0.0907606	ENSG00000248483
ENSG00000200913	0.0907601	ENSG00000235408
ENSG00000143222	0.09076	ENSG00000229833
ENSG00000104643	0.0907596	ENSG00000140406
ENSG00000066739	0.0907596	ENSG00000198646
ENSG00000168291	0.0907595	ENSG00000265241
ENSG00000107223	0.0907593	ENSG00000120727
ENSG00000025800	0.090759	ENSG00000075785
ENSG00000087077	0.0907588	ENSG00000275325
ENSG00000051825	0.0907587	ENSG00000077458
ENSG00000132155	0.0907587	ENSG00000196588
ENSG00000146433	0.0907583	ENSG00000287542
ENSG00000028203	0.0907579	ENSG00000103978
ENSG00000126005	0.0907578	ENSG00000136938
ENSG00000183495	0.0907577	ENSG00000185236
ENSG00000121552	0.0907574	ENSG00000235568
ENSG00000113810	0.0907573	ENSG00000184661
ENSG00000120685	0.0907571	ENSG00000167548
ENSG00000104853	0.0907566	ENSG00000131043
ENSG00000213885	0.0907565	ENSG00000226855
ENSG00000083845	0.0907559	ENSG00000204439
ENSG00000140265	0.0907554	ENSG00000170852
ENSG00000014138	0.0907552	ENSG00000183763
ENSG00000177025	0.0907552	ENSG00000228653
ENSG00000051108	0.0907551	ENSG00000168209
ENSG00000227376	0.0907547	ENSG00000255409
ENSG00000128191	0.0907534	ENSG00000198952
ENSG00000167323	0.090753	ENSG00000180357
ENSG00000100243	0.0907525	ENSG00000112977
ENSG00000005339	0.0907522	ENSG00000055609
ENSG00000131653	0.0907515	ENSG00000145741
ENSG00000136982	0.0907511	ENSG00000167513
ENSG00000176208	0.0907511	ENSG00000177731
ENSG00000188243	0.0907511	ENSG00000235508
ENSG00000184979	0.0907505	ENSG00000188313
ENSG00000210678	0.0907501	ENSG00000240233
ENSG00000138604	0.09075	ENSG00000169379
ENSG00000172809	0.0907499	ENSG00000266920
ENSG00000114686	0.0907497	ENSG00000156697
ENSG00000162601	0.090749	ENSG00000166987
ENSG00000015479	0.090749	ENSG00000230046
ENSG00000217716	0.090749	ENSG00000249264
ENSG00000155508	0.0907489	ENSG00000158773
ENSG00000106771	0.0907486	ENSG00000138032
ENSG00000124214	0.0907486	ENSG00000185019
ENSG00000070367	0.0907482	ENSG00000165934
ENSG00000006695	0.0907472	ENSG00000204444
ENSG00000106823	0.0907468	ENSG00000138658
ENSG00000017797	0.0907467	ENSG00000119318
ENSG00000140990	0.0907458	ENSG00000142507
ENSG00000070366	0.0907455	ENSG00000089154
ENSG00000101343	0.0907453	ENSG00000122557
ENSG00000172765	0.0907451	ENSG00000180357
ENSG00000143382	0.0907445	ENSG00000214992
ENSG00000196670	0.0907445	ENSG00000229638
ENSG00000198945	0.0907443	ENSG00000213937
ENSG00000102900	0.0907438	ENSG00000241685
ENSG00000105486	0.0907436	ENSG00000149636
ENSG00000214199	0.0907435	ENSG00000241429
ENSG00000104267	0.0907434	ENSG00000136929
ENSG00000117543	0.0907428	ENSG00000163001
ENSG00000103591	0.0907426	ENSG00000162298
ENSG00000097007	0.0907425	ENSG00000180964
ENSG00000141510	0.0907423	ENSG00000176087
ENSG00000183648	0.090742	ENSG00000232388
ENSG00000197714	0.0907408	ENSG00000233927
ENSG00000124299	0.0907405	ENSG00000254986
ENSG00000156052	0.0907402	ENSG00000233922
ENSG00000106459	0.0907399	ENSG00000167323
ENSG00000148337	0.0907392	ENSG00000171552
ENSG00000141965	0.0907391	ENSG00000260852
ENSG00000135334	0.0907388	ENSG00000146281
ENSG00000146263	0.0907388	ENSG00000176208
ENSG00000120696	0.0907388	ENSG00000197037
ENSG00000118412	0.0907387	ENSG00000185896
ENSG00000178429	0.0907383	ENSG00000226855
ENSG00000126883	0.090738	ENSG00000160445
ENSG00000232858	0.0907379	ENSG00000243680
ENSG00000010539	0.0907372	ENSG00000204611
ENSG00000088726	0.0907364	ENSG00000163737
ENSG00000178982	0.0907364	ENSG00000214612
ENSG00000108671	0.0907363	ENSG00000150776
ENSG00000100564	0.0907361	ENSG00000163125
ENSG00000126756	0.0907348	ENSG00000154723
ENSG00000188873	0.0907338	ENSG00000217094
ENSG00000176407	0.0907335	ENSG00000181222
ENSG00000180626	0.0907335	ENSG00000226696
ENSG00000198668	0.0907329	ENSG00000274963
ENSG00000011451	0.0907326	ENSG00000175224
ENSG00000106682	0.0907326	ENSG00000186660
ENSG00000175073	0.0907325	ENSG00000179988
ENSG00000087095	0.0907324	ENSG00000102910
ENSG00000166224	0.0907321	ENSG00000241973
ENSG00000060339	0.0907317	ENSG00000148110
ENSG00000134086	0.0907316	ENSG00000170881
ENSG00000131127	0.0907302	ENSG00000197008
ENSG00000131876	0.0907301	ENSG00000168488
ENSG00000072518	0.0907295	ENSG00000075785
ENSG00000234925	0.0907293	ENSG00000255141
ENSG00000165943	0.0907292	ENSG00000189266
ENSG00000163719	0.0907287	ENSG00000182670
ENSG00000163521	0.0907285	ENSG00000198561
ENSG00000091527	0.0907282	ENSG00000163320
ENSG00000012232	0.0907281	ENSG00000143437
ENSG00000160229	0.0907279	ENSG00000167232
ENSG00000228816	0.0907275	ENSG00000235183
ENSG00000048991	0.0907269	ENSG00000174903
ENSG00000073111	0.0907265	ENSG00000146918
ENSG00000008710	0.0907263	ENSG00000103126
ENSG00000105875	0.090726	ENSG00000257596
ENSG00000072518	0.0907253	ENSG00000110108
ENSG00000115514	0.0907246	ENSG00000181610
ENSG00000124383	0.0907244	ENSG00000151657
ENSG00000225031	0.0907244	ENSG00000256356
ENSG00000139624	0.0907243	ENSG00000159202
ENSG00000167232	0.0907243	ENSG00000234444
ENSG00000222489	0.0907242	ENSG00000266019
ENSG00000221491	0.0907236	ENSG00000223529
ENSG00000181036	0.0907234	ENSG00000205810
ENSG00000025800	0.0907231	ENSG00000148248
ENSG00000161800	0.0907224	ENSG00000164611
ENSG00000204611	0.0907216	ENSG00000241127
ENSG00000091127	0.0907214	ENSG00000163938
ENSG00000182183	0.0907214	ENSG00000253057
ENSG00000068354	0.090721	ENSG00000157837
ENSG00000196183	0.0907205	ENSG00000225338
ENSG00000206754	0.0907202	ENSG00000209482
ENSG00000139239	0.0907193	ENSG00000268222
ENSG00000133265	0.090719	ENSG00000179958
ENSG00000077235	0.0907186	ENSG00000104412
ENSG00000236735	0.0907175	ENSG00000240231
ENSG00000214535	0.0907171	ENSG00000242571
ENSG00000169217	0.090717	ENSG00000180398
ENSG00000107745	0.0907169	ENSG00000175792
ENSG00000100029	0.0907166	ENSG00000254093
ENSG00000137135	0.0907163	ENSG00000213930
ENSG00000214389	0.0907157	ENSG00000236992
ENSG00000134057	0.090715	ENSG00000138180
ENSG00000138346	0.090715	ENSG00000198554
ENSG00000198546	0.0907141	ENSG00000204344
ENSG00000029534	0.090714	ENSG00000157107
ENSG00000177683	0.0907139	ENSG00000196172
ENSG00000138735	0.0907138	ENSG00000141449
ENSG00000101856	0.0907138	ENSG00000150768
ENSG00000165168	0.0907137	ENSG00000175538
ENSG00000139438	0.0907137	ENSG00000185338
ENSG00000015285	0.0907131	ENSG00000125818
ENSG00000142599	0.0907129	ENSG00000196313
ENSG00000079134	0.0907127	ENSG00000198707
ENSG00000200243	0.0907125	ENSG00000201758
ENSG00000006744	0.0907122	ENSG00000132382
ENSG00000148396	0.0907118	ENSG00000173273
ENSG00000126970	0.0907114	ENSG00000174306
ENSG00000004777	0.0907102	ENSG00000146830
ENSG00000225031	0.0907095	ENSG00000232393
ENSG00000189043	0.0907088	ENSG00000269893
ENSG00000157450	0.0907083	ENSG00000173065
ENSG00000113456	0.0907078	ENSG00000113460
ENSG00000186468	0.0907069	ENSG00000241343
ENSG00000091651	0.0907067	ENSG00000267500
ENSG00000188811	0.0907065	ENSG00000277072
ENSG00000022277	0.0907063	ENSG00000077549
ENSG00000160211	0.0907063	ENSG00000186635
ENSG00000099917	0.0907059	ENSG00000160563
ENSG00000100982	0.0907058	ENSG00000141905
ENSG00000100216	0.0907054	ENSG00000139239
ENSG00000266720	0.0907054	ENSG00000271986
ENSG00000001497	0.0907048	ENSG00000173786
ENSG00000157881	0.0907047	ENSG00000167967
ENSG00000114054	0.0907047	ENSG00000240857
ENSG00000137055	0.0907045	ENSG00000159899
ENSG00000175063	0.0907041	ENSG00000185038
ENSG00000100991	0.0907037	ENSG00000132155
ENSG00000108932	0.0907037	ENSG00000196704
ENSG00000128708	0.0907036	ENSG00000143933
ENSG00000065057	0.0907034	ENSG00000179271
ENSG00000077312	0.0907034	ENSG00000246859
ENSG00000138160	0.0907025	ENSG00000138658
ENSG00000014123	0.0907021	ENSG00000135336
ENSG00000127589	0.0907017	ENSG00000175886
ENSG00000091317	0.0907008	ENSG00000165943
ENSG00000153187	0.0907004	ENSG00000165209
ENSG00000232472	0.0907004	ENSG00000242445
ENSG00000211658	0.0907002	ENSG00000243238
ENSG00000130741	0.0907001	ENSG00000147274
ENSG00000141985	0.0907	ENSG00000179134
ENSG00000240540	0.090699	ENSG00000242208
ENSG00000130164	0.0906987	ENSG00000132196
ENSG00000181016	0.0906982	ENSG00000214595
ENSG00000185104	0.0906974	ENSG00000198242
ENSG00000214182	0.0906974	ENSG00000249353
ENSG00000089154	0.0906965	ENSG00000179222
ENSG00000132024	0.0906964	ENSG00000186187
ENSG00000130544	0.090696	ENSG00000174021
ENSG00000113273	0.0906954	ENSG00000168283
ENSG00000222431	0.0906954	ENSG00000224707
ENSG00000131061	0.0906944	ENSG00000198373
ENSG00000100129	0.0906941	ENSG00000117318
ENSG00000072518	0.0906936	ENSG00000158796
ENSG00000146083	0.0906936	ENSG00000162601
ENSG00000229638	0.0906928	ENSG00000239437
ENSG00000211625	0.0906924	ENSG00000211937
ENSG00000111596	0.0906906	ENSG00000134954
ENSG00000067064	0.0906898	ENSG00000138018
ENSG00000139908	0.0906895	ENSG00000254505
ENSG00000117118	0.0906892	ENSG00000168564
ENSG00000102908	0.0906891	ENSG00000165219
ENSG00000126759	0.090689	ENSG00000169896
ENSG00000015676	0.0906888	ENSG00000078699
ENSG00000107099	0.0906887	ENSG00000137074
ENSG00000139734	0.0906887	ENSG00000140525
ENSG00000213621	0.0906881	ENSG00000213885
ENSG00000008056	0.0906878	ENSG00000052344
ENSG00000054118	0.0906872	ENSG00000169813
ENSG00000103415	0.0906871	ENSG00000138092
ENSG00000168802	0.0906871	ENSG00000238227
ENSG00000119414	0.0906866	ENSG00000252496
ENSG00000160877	0.0906863	ENSG00000164080
ENSG00000146083	0.0906863	ENSG00000206228
ENSG00000088038	0.0906861	ENSG00000130175
ENSG00000049618	0.0906861	ENSG00000197724
ENSG00000143507	0.090686	ENSG00000176624
ENSG00000102967	0.0906854	ENSG00000188690
ENSG00000182872	0.0906854	ENSG00000275700
ENSG00000065548	0.0906853	ENSG00000129315
ENSG00000100749	0.0906847	ENSG00000183576
ENSG00000083535	0.0906841	ENSG00000183726
ENSG00000149782	0.0906839	ENSG00000173486
ENSG00000139726	0.0906838	ENSG00000146676
ENSG00000234335	0.0906838	ENSG00000241529
ENSG00000253188	0.0906833	ENSG00000276953
ENSG00000165271	0.0906832	ENSG00000197579
ENSG00000008323	0.0906831	ENSG00000116584
ENSG00000213178	0.0906825	ENSG00000242692
ENSG00000168653	0.0906824	ENSG00000232112
ENSG00000130772	0.0906815	ENSG00000225973
ENSG00000142444	0.0906812	ENSG00000231340
ENSG00000213104	0.0906811	ENSG00000225739
ENSG00000200312	0.09068	ENSG00000234031
ENSG00000145375	0.0906795	ENSG00000170917
ENSG00000198646	0.090679	ENSG00000230629
ENSG00000226855	0.090679	ENSG00000244485
ENSG00000170681	0.0906789	ENSG00000170921
ENSG00000145388	0.0906789	ENSG00000184056
ENSG00000116752	0.0906786	ENSG00000133773
ENSG00000004975	0.0906782	ENSG00000276293
ENSG00000105856	0.0906781	ENSG00000161533
ENSG00000100983	0.0906776	ENSG00000125970
ENSG00000099942	0.0906768	ENSG00000170234
ENSG00000143224	0.0906768	ENSG00000214717
ENSG00000087995	0.0906761	ENSG00000174529
ENSG00000100216	0.090676	ENSG00000221983
ENSG00000223224	0.0906757	ENSG00000239483
ENSG00000112659	0.0906751	ENSG00000198837
ENSG00000084090	0.0906749	ENSG00000143624
ENSG00000140497	0.0906744	ENSG00000143294
ENSG00000196458	0.0906744	ENSG00000256771
ENSG00000214199	0.0906742	ENSG00000218208
ENSG00000005889	0.0906738	ENSG00000100796
ENSG00000134153	0.0906728	ENSG00000225921
ENSG00000055044	0.0906724	ENSG00000163938
ENSG00000207174	0.0906716	ENSG00000222489
ENSG00000092330	0.0906715	ENSG00000136518
ENSG00000055070	0.0906714	ENSG00000168137
ENSG00000140265	0.0906713	ENSG00000171492
ENSG00000010017	0.0906712	ENSG00000134046
ENSG00000116649	0.0906711	ENSG00000128272
ENSG00000084092	0.0906701	ENSG00000146083
ENSG00000104131	0.0906695	ENSG00000163635
ENSG00000111339	0.0906695	ENSG00000213088
ENSG00000236552	0.0906687	ENSG00000244509
ENSG00000031823	0.0906683	ENSG00000110514
ENSG00000143390	0.0906681	ENSG00000184863
ENSG00000223803	0.0906674	ENSG00000235552
ENSG00000149792	0.0906665	ENSG00000182307
ENSG00000128340	0.0906664	ENSG00000244165
ENSG00000159899	0.0906656	ENSG00000175768
ENSG00000067596	0.0906652	ENSG00000153786
ENSG00000124490	0.0906646	ENSG00000259671
ENSG00000068912	0.0906644	ENSG00000102580
ENSG00000006715	0.0906638	ENSG00000108883
ENSG00000167699	0.0906636	ENSG00000198837
ENSG00000126249	0.0906635	ENSG00000141101
ENSG00000083817	0.0906635	ENSG00000171827
ENSG00000199477	0.090663	ENSG00000207233
ENSG00000196531	0.0906625	ENSG00000203326
ENSG00000185834	0.0906624	ENSG00000243678
ENSG00000226855	0.0906623	ENSG00000268222
ENSG00000126756	0.0906616	ENSG00000143575
ENSG00000103356	0.0906613	ENSG00000103932
ENSG00000103018	0.0906612	ENSG00000168802
ENSG00000087191	0.0906611	ENSG00000101182
ENSG00000096746	0.0906611	ENSG00000119414
ENSG00000076108	0.0906608	ENSG00000175215
ENSG00000125089	0.0906603	ENSG00000163995
ENSG00000084090	0.0906602	ENSG00000132155
ENSG00000103534	0.0906601	ENSG00000154721
ENSG00000090266	0.0906601	ENSG00000176994
ENSG00000147400	0.0906599	ENSG00000177700
ENSG00000090520	0.0906593	ENSG00000167004
ENSG00000125534	0.0906591	ENSG00000198646
ENSG00000107745	0.0906586	ENSG00000181904
ENSG00000143393	0.0906584	ENSG00000177981
ENSG00000239437	0.0906583	ENSG00000244230
ENSG00000076201	0.0906582	ENSG00000203760
ENSG00000060688	0.0906578	ENSG00000183354
ENSG00000092108	0.0906576	ENSG00000112282
ENSG00000163939	0.0906573	ENSG00000225733
ENSG00000058799	0.0906565	ENSG00000245910
ENSG00000077348	0.0906564	ENSG00000166197
ENSG00000161813	0.0906561	ENSG00000185104
ENSG00000124222	0.0906561	ENSG00000188917
ENSG00000108094	0.0906555	ENSG00000151657
ENSG00000132591	0.0906544	ENSG00000163510
ENSG00000170629	0.0906529	ENSG00000247596
ENSG00000147164	0.0906524	ENSG00000227500
ENSG00000136051	0.090652	ENSG00000147251
ENSG00000112473	0.0906518	ENSG00000114850
ENSG00000092036	0.0906518	ENSG00000163866
ENSG00000142676	0.0906518	ENSG00000229638
ENSG00000108561	0.0906517	ENSG00000224861
ENSG00000124702	0.0906509	ENSG00000182199
ENSG00000112739	0.0906504	ENSG00000132680
ENSG00000179222	0.0906504	ENSG00000197157
ENSG00000171608	0.0906501	ENSG00000172349
ENSG00000095370	0.09065	ENSG00000110395
ENSG00000024526	0.0906497	ENSG00000166851
ENSG00000139620	0.0906493	ENSG00000141446
ENSG00000149243	0.0906485	ENSG00000181938
ENSG00000083845	0.0906476	ENSG00000165632
ENSG00000252174	0.0906474	ENSG00000275549
ENSG00000079313	0.0906473	ENSG00000108094
ENSG00000091317	0.0906469	ENSG00000116237
ENSG00000147677	0.0906469	ENSG00000155506
ENSG00000075131	0.0906465	ENSG00000172167
ENSG00000096717	0.0906462	ENSG00000102572
ENSG00000196961	0.090646	ENSG00000230124
ENSG00000124587	0.0906455	ENSG00000163703
ENSG00000135476	0.0906439	ENSG00000164109
ENSG00000089154	0.0906438	ENSG00000100991
ENSG00000189343	0.0906434	ENSG00000234785
ENSG00000134686	0.090643	ENSG00000233998
ENSG00000123485	0.090642	ENSG00000189057
ENSG00000104885	0.0906415	ENSG00000240869
ENSG00000125505	0.090641	ENSG00000196182
ENSG00000143947	0.0906405	ENSG00000226360
ENSG00000141510	0.0906401	ENSG00000145194
ENSG00000119684	0.09064	ENSG00000198464
ENSG00000175213	0.0906399	ENSG00000178307
ENSG00000070366	0.0906394	ENSG00000147099
ENSG00000131165	0.0906394	ENSG00000160563
ENSG00000162385	0.0906394	ENSG00000241468
ENSG00000175061	0.0906393	ENSG00000175886
ENSG00000112855	0.0906385	ENSG00000204316
ENSG00000073536	0.0906382	ENSG00000084092
ENSG00000197345	0.0906379	ENSG00000236778
ENSG00000108106	0.0906374	ENSG00000167470
ENSG00000163257	0.0906373	ENSG00000227057
ENSG00000211898	0.0906371	ENSG00000269404
ENSG00000181929	0.090637	ENSG00000185880
ENSG00000184922	0.0906369	ENSG00000204469
ENSG00000009724	0.0906368	ENSG00000168679
ENSG00000100823	0.0906367	ENSG00000198646
ENSG00000185104	0.0906366	ENSG00000242899
ENSG00000176225	0.0906362	ENSG00000179151
ENSG00000055070	0.090636	ENSG00000108774
ENSG00000132635	0.0906352	ENSG00000143756
ENSG00000119414	0.0906343	ENSG00000213024
ENSG00000101337	0.090634	ENSG00000176095
ENSG00000228929	0.0906339	ENSG00000241923
ENSG00000005194	0.0906322	ENSG00000125818
ENSG00000139351	0.0906322	ENSG00000222255
ENSG00000181396	0.0906322	ENSG00000244625
ENSG00000120733	0.090632	ENSG00000143379
ENSG00000075856	0.0906315	ENSG00000130940
ENSG00000141867	0.0906314	ENSG00000176095
ENSG00000105618	0.0906312	ENSG00000150990
ENSG00000150401	0.0906311	ENSG00000202347
ENSG00000115415	0.0906297	ENSG00000225492
ENSG00000139718	0.0906295	ENSG00000180182
ENSG00000122741	0.0906294	ENSG00000257103
ENSG00000166822	0.0906292	ENSG00000179151
ENSG00000077514	0.0906282	ENSG00000198830
ENSG00000179912	0.090628	ENSG00000196072
ENSG00000226855	0.0906275	ENSG00000230207
ENSG00000079616	0.0906273	ENSG00000111206
ENSG00000139324	0.090627	ENSG00000198000
ENSG00000106344	0.0906265	ENSG00000166197
ENSG00000108474	0.0906265	ENSG00000171291
ENSG00000172977	0.090626	ENSG00000278615
ENSG00000169018	0.0906253	ENSG00000175087
ENSG00000125966	0.0906248	ENSG00000145912
ENSG00000238531	0.0906247	ENSG00000251869
ENSG00000102898	0.0906245	ENSG00000204220
ENSG00000105723	0.090624	ENSG00000117713
ENSG00000128708	0.0906237	ENSG00000185753
ENSG00000199436	0.0906233	ENSG00000221491
ENSG00000140534	0.0906231	ENSG00000142945
ENSG00000207041	0.0906225	ENSG00000208892
ENSG00000182903	0.0906222	ENSG00000256223
ENSG00000164104	0.0906217	ENSG00000214194
ENSG00000072506	0.0906217	ENSG00000277791
ENSG00000118113	0.0906207	ENSG00000163220
ENSG00000091651	0.0906206	ENSG00000187741
ENSG00000109919	0.0906205	ENSG00000198612
ENSG00000100991	0.0906204	ENSG00000151348
ENSG00000185813	0.0906202	ENSG00000214756
ENSG00000099968	0.0906199	ENSG00000136718
ENSG00000188493	0.0906199	ENSG00000201413
ENSG00000105771	0.0906198	ENSG00000141456
ENSG00000122741	0.0906196	ENSG00000165280
ENSG00000108826	0.0906194	ENSG00000198522
ENSG00000196417	0.0906193	ENSG00000197497
ENSG00000143093	0.0906188	ENSG00000173653
ENSG00000109920	0.0906188	ENSG00000232587
ENSG00000050426	0.0906186	ENSG00000249855
ENSG00000087085	0.0906184	ENSG00000136842
ENSG00000071082	0.0906181	ENSG00000186468
ENSG00000112742	0.0906176	ENSG00000163072
ENSG00000147604	0.0906176	ENSG00000225918
ENSG00000131503	0.0906174	ENSG00000161021
ENSG00000162889	0.0906174	ENSG00000177733
ENSG00000057608	0.0906173	ENSG00000117614
ENSG00000077235	0.0906171	ENSG00000148843
ENSG00000221164	0.0906166	ENSG00000231310
ENSG00000236058	0.0906158	ENSG00000243988
ENSG00000169180	0.0906156	ENSG00000240869
ENSG00000111786	0.0906135	ENSG00000138777
ENSG00000116489	0.090613	ENSG00000168564
ENSG00000065000	0.0906125	ENSG00000100991
ENSG00000174109	0.0906124	ENSG00000204099
ENSG00000240490	0.0906123	ENSG00000264275
ENSG00000134910	0.090612	ENSG00000140553
ENSG00000164099	0.090612	ENSG00000168273
ENSG00000145642	0.090612	ENSG00000187955
ENSG00000185808	0.0906106	ENSG00000198856
ENSG00000249784	0.0906106	ENSG00000251898
ENSG00000112984	0.0906105	ENSG00000173456
ENSG00000219451	0.0906103	ENSG00000244642
ENSG00000065970	0.0906102	ENSG00000160877
ENSG00000009844	0.0906101	ENSG00000157259
ENSG00000157020	0.0906098	ENSG00000167986
ENSG00000155508	0.0906097	ENSG00000177951
ENSG00000182180	0.0906094	ENSG00000196976
ENSG00000130731	0.0906091	ENSG00000211451
ENSG00000038532	0.0906084	ENSG00000189403
ENSG00000075292	0.0906083	ENSG00000135315
ENSG00000159593	0.0906083	ENSG00000181904
ENSG00000104853	0.0906079	ENSG00000126883
ENSG00000113716	0.0906079	ENSG00000169410
ENSG00000106993	0.0906078	ENSG00000107371
ENSG00000136861	0.0906077	ENSG00000176248
ENSG00000130741	0.0906076	ENSG00000200959
ENSG00000065328	0.0906068	ENSG00000127586
ENSG00000229917	0.0906067	ENSG00000270986
ENSG00000184612	0.0906066	ENSG00000230364
ENSG00000100139	0.0906054	ENSG00000130479
ENSG00000113810	0.0906049	ENSG00000237649
ENSG00000163840	0.0906041	ENSG00000177683
ENSG00000074755	0.0906037	ENSG00000138385
ENSG00000103995	0.0906037	ENSG00000162704
ENSG00000099968	0.0906037	ENSG00000186517
ENSG00000058866	0.0906033	ENSG00000244405
ENSG00000065150	0.0906028	ENSG00000112306
ENSG00000101337	0.0906027	ENSG00000144021
ENSG00000125686	0.0906025	ENSG00000166454
ENSG00000101109	0.0906019	ENSG00000161533
ENSG00000005812	0.0906019	ENSG00000184517
ENSG00000105879	0.0906008	ENSG00000125971
ENSG00000007080	0.0906007	ENSG00000130520
ENSG00000101265	0.0906003	ENSG00000213930
ENSG00000056586	0.0906002	ENSG00000108010
ENSG00000135914	0.0905996	ENSG00000181016
ENSG00000105523	0.090599	ENSG00000184619
ENSG00000188227	0.090599	ENSG00000196437
ENSG00000076604	0.0905988	ENSG00000163874
ENSG00000130772	0.0905987	ENSG00000164902
ENSG00000119414	0.0905986	ENSG00000204463
ENSG00000144021	0.090598	ENSG00000196531
ENSG00000118246	0.0905976	ENSG00000224238
ENSG00000009724	0.0905972	ENSG00000172568
ENSG00000105323	0.0905969	ENSG00000105700
ENSG00000155508	0.0905967	ENSG00000175792
ENSG00000214376	0.0905963	ENSG00000240053
ENSG00000133835	0.0905962	ENSG00000134910
ENSG00000173674	0.0905961	ENSG00000196177
ENSG00000116871	0.0905958	ENSG00000188599
ENSG00000078902	0.0905954	ENSG00000141556
ENSG00000174444	0.0905954	ENSG00000256338
ENSG00000168175	0.090595	ENSG00000175826
ENSG00000159899	0.0905949	ENSG00000186638
ENSG00000001631	0.0905947	ENSG00000228929
ENSG00000166987	0.0905946	ENSG00000229622
ENSG00000164180	0.0905939	ENSG00000171448
ENSG00000114988	0.0905931	ENSG00000163159
ENSG00000160957	0.0905931	ENSG00000166451
ENSG00000124198	0.0905906	ENSG00000198836
ENSG00000133027	0.0905905	ENSG00000257218
ENSG00000006007	0.0905895	ENSG00000154370
ENSG00000088888	0.0905888	ENSG00000122515
ENSG00000166851	0.0905883	ENSG00000198901
ENSG00000229046	0.0905879	ENSG00000259335
ENSG00000198482	0.0905876	ENSG00000267041
ENSG00000100129	0.0905875	ENSG00000148450
ENSG00000175886	0.0905869	ENSG00000230837
ENSG00000189144	0.0905869	ENSG00000267470
ENSG00000232437	0.0905867	ENSG00000243770
ENSG00000103197	0.090586	ENSG00000115694
ENSG00000101343	0.0905859	ENSG00000184840
ENSG00000211828	0.0905859	ENSG00000211841
ENSG00000115145	0.0905856	ENSG00000168538
ENSG00000068308	0.0905855	ENSG00000166170
ENSG00000120685	0.0905854	ENSG00000248923
ENSG00000137720	0.0905853	ENSG00000173660
ENSG00000138279	0.0905844	ENSG00000171490
ENSG00000087274	0.0905842	ENSG00000138375
ENSG00000178096	0.0905842	ENSG00000213253
ENSG00000106355	0.0905841	ENSG00000183978
ENSG00000149806	0.090584	ENSG00000274211
ENSG00000132530	0.0905838	ENSG00000238025
ENSG00000007968	0.0905837	ENSG00000146918
ENSG00000164099	0.0905833	ENSG00000172803
ENSG00000167515	0.0905832	ENSG00000169180
ENSG00000181035	0.090583	ENSG00000186532
ENSG00000013573	0.0905827	ENSG00000161996
ENSG00000126267	0.0905826	ENSG00000127540
ENSG00000109475	0.0905821	ENSG00000111300
ENSG00000124214	0.0905818	ENSG00000134686
ENSG00000110497	0.0905814	ENSG00000146872
ENSG00000100280	0.0905811	ENSG00000151532
ENSG00000103569	0.0905811	ENSG00000186407
ENSG00000234785	0.0905804	ENSG00000237668
ENSG00000102910	0.0905802	ENSG00000132612
ENSG00000117643	0.0905802	ENSG00000162430
ENSG00000101189	0.0905797	ENSG00000103160
ENSG00000072506	0.0905794	ENSG00000165283
ENSG00000123600	0.0905792	ENSG00000143315
ENSG00000169020	0.0905787	ENSG00000205544
ENSG00000207005	0.0905786	ENSG00000237054
ENSG00000108349	0.0905782	ENSG00000144028
ENSG00000104695	0.0905781	ENSG00000137804
ENSG00000143553	0.0905779	ENSG00000168291
ENSG00000150627	0.0905779	ENSG00000213891
ENSG00000108509	0.0905778	ENSG00000138363
ENSG00000227063	0.0905777	ENSG00000234797
ENSG00000120910	0.0905775	ENSG00000134215
ENSG00000011451	0.0905771	ENSG00000101337
ENSG00000002919	0.0905771	ENSG00000103671
ENSG00000141101	0.0905764	ENSG00000249353
ENSG00000066279	0.0905755	ENSG00000149503
ENSG00000234031	0.0905753	ENSG00000235297
ENSG00000144524	0.0905743	ENSG00000168488
ENSG00000141040	0.0905743	ENSG00000204516
ENSG00000138363	0.0905736	ENSG00000166974
ENSG00000118412	0.0905734	ENSG00000204611
ENSG00000100266	0.0905726	ENSG00000127022
ENSG00000142065	0.0905724	ENSG00000181904
ENSG00000172687	0.0905724	ENSG00000224699
ENSG00000065183	0.090572	ENSG00000074582
ENSG00000152454	0.090572	ENSG00000181894
ENSG00000120539	0.0905712	ENSG00000166451
ENSG00000127337	0.0905705	ENSG00000165244
ENSG00000099381	0.0905703	ENSG00000145041
ENSG00000138363	0.0905697	ENSG00000188219
ENSG00000137054	0.0905693	ENSG00000164976
ENSG00000104823	0.0905693	ENSG00000183207
ENSG00000168564	0.0905692	ENSG00000197037
ENSG00000226976	0.0905692	ENSG00000232187
ENSG00000151532	0.0905685	ENSG00000186660
ENSG00000130731	0.0905682	ENSG00000199883
ENSG00000118503	0.0905678	ENSG00000171223
ENSG00000100526	0.0905676	ENSG00000175792
ENSG00000041357	0.090567	ENSG00000146833
ENSG00000112077	0.0905668	ENSG00000128274
ENSG00000106261	0.0905664	ENSG00000152942
ENSG00000188549	0.0905663	ENSG00000201413
ENSG00000170417	0.090566	ENSG00000196922
ENSG00000069329	0.0905654	ENSG00000122565
ENSG00000100991	0.0905652	ENSG00000184178
ENSG00000196313	0.0905647	ENSG00000204463
ENSG00000135829	0.0905642	ENSG00000175110
ENSG00000068354	0.0905641	ENSG00000168175
ENSG00000159461	0.0905638	ENSG00000186716
ENSG00000115211	0.0905636	ENSG00000168439
ENSG00000154928	0.0905635	ENSG00000174611
ENSG00000145335	0.0905632	ENSG00000244734
ENSG00000143546	0.090563	ENSG00000169385
ENSG00000135446	0.0905626	ENSG00000169139
ENSG00000097007	0.0905624	ENSG00000214253
ENSG00000139624	0.0905623	ENSG00000139726
ENSG00000185880	0.0905608	ENSG00000235217
ENSG00000167842	0.09056	ENSG00000172466
ENSG00000168255	0.0905596	ENSG00000267368
ENSG00000102910	0.090559	ENSG00000139697
ENSG00000156802	0.090559	ENSG00000196757
ENSG00000076201	0.0905587	ENSG00000100982
ENSG00000219163	0.0905586	ENSG00000225246
ENSG00000004777	0.0905581	ENSG00000131828
ENSG00000167088	0.0905577	ENSG00000197299
ENSG00000114395	0.0905574	ENSG00000170876
ENSG00000028528	0.090557	ENSG00000104147
ENSG00000072518	0.0905569	ENSG00000143373
ENSG00000199883	0.0905569	ENSG00000254772
ENSG00000013561	0.0905561	ENSG00000246922
ENSG00000081154	0.0905558	ENSG00000172943
ENSG00000143549	0.0905556	ENSG00000196262
ENSG00000044446	0.0905555	ENSG00000100280
ENSG00000012223	0.0905555	ENSG00000111052
ENSG00000214389	0.090555	ENSG00000236552
ENSG00000005022	0.0905548	ENSG00000091009
ENSG00000221983	0.0905547	ENSG00000243746
ENSG00000138777	0.0905543	ENSG00000168564
ENSG00000140678	0.0905541	ENSG00000188906
ENSG00000136738	0.0905534	ENSG00000167645
ENSG00000126464	0.0905533	ENSG00000227500
ENSG00000147894	0.090553	ENSG00000236184
ENSG00000133112	0.0905518	ENSG00000137764
ENSG00000243352	0.0905516	ENSG00000275803
ENSG00000200169	0.0905514	ENSG00000207445
ENSG00000117713	0.0905513	ENSG00000137404
ENSG00000160310	0.0905512	ENSG00000187688
ENSG00000011376	0.0905509	ENSG00000253719
ENSG00000056586	0.0905506	ENSG00000197020
ENSG00000072518	0.09055	ENSG00000116584
ENSG00000135940	0.0905492	ENSG00000146535
ENSG00000155229	0.0905486	ENSG00000171307
ENSG00000119969	0.0905485	ENSG00000127586
ENSG00000146066	0.0905482	ENSG00000213442
ENSG00000106554	0.0905475	ENSG00000115677
ENSG00000139239	0.0905471	ENSG00000240509
ENSG00000179364	0.0905462	ENSG00000186575
ENSG00000102900	0.0905462	ENSG00000198604
ENSG00000142784	0.0905455	ENSG00000148229
ENSG00000072062	0.090545	ENSG00000198824
ENSG00000140548	0.0905443	ENSG00000167699
ENSG00000211856	0.0905443	ENSG00000211875
ENSG00000090266	0.0905436	ENSG00000168393
ENSG00000100097	0.0905431	ENSG00000124942
ENSG00000054965	0.0905424	ENSG00000120733
ENSG00000078699	0.0905424	ENSG00000234009
ENSG00000118263	0.0905422	ENSG00000128245
ENSG00000151806	0.090542	ENSG00000273841
ENSG00000197933	0.0905419	ENSG00000198039
ENSG00000160957	0.0905413	ENSG00000183763
ENSG00000005194	0.0905401	ENSG00000008838
ENSG00000115520	0.09054	ENSG00000127870
ENSG00000139239	0.0905397	ENSG00000199883
ENSG00000010803	0.0905393	ENSG00000198146
ENSG00000156515	0.0905392	ENSG00000204604
ENSG00000100129	0.0905377	ENSG00000188873
ENSG00000172167	0.0905373	ENSG00000183763
ENSG00000156709	0.0905372	ENSG00000236801
ENSG00000126461	0.0905365	ENSG00000167548
ENSG00000166963	0.0905364	ENSG00000169764
ENSG00000037637	0.090536	ENSG00000041357
ENSG00000101166	0.0905357	ENSG00000169020
ENSG00000109118	0.0905356	ENSG00000122515
ENSG00000123454	0.0905355	ENSG00000267676
ENSG00000146670	0.0905349	ENSG00000196230
ENSG00000147124	0.0905347	ENSG00000167562
ENSG00000160957	0.0905344	ENSG00000176208
ENSG00000178338	0.0905343	ENSG00000182923
ENSG00000124733	0.0905336	ENSG00000180964
ENSG00000135249	0.0905327	ENSG00000214753
ENSG00000140464	0.0905321	ENSG00000141424
ENSG00000115806	0.0905312	ENSG00000125952
ENSG00000116903	0.090531	ENSG00000198492
ENSG00000162434	0.0905307	ENSG00000172939
ENSG00000137492	0.0905303	ENSG00000168556
ENSG00000072133	0.0905302	ENSG00000139263
ENSG00000101888	0.09053	ENSG00000143401
ENSG00000201510	0.09053	ENSG00000212802
ENSG00000234785	0.0905294	ENSG00000241431
ENSG00000147604	0.0905292	ENSG00000179091
ENSG00000207445	0.0905288	ENSG00000225091
ENSG00000141424	0.0905283	ENSG00000239883
ENSG00000143578	0.0905282	ENSG00000183826
ENSG00000230225	0.0905281	ENSG00000235917
ENSG00000002586	0.090528	ENSG00000130175
ENSG00000160888	0.0905279	ENSG00000213253
ENSG00000113360	0.0905276	ENSG00000156304
ENSG00000089057	0.0905275	ENSG00000196313
ENSG00000113716	0.0905269	ENSG00000170266
ENSG00000213621	0.0905268	ENSG00000236801
ENSG00000215003	0.0905264	ENSG00000217026
ENSG00000102898	0.0905262	ENSG00000174021
ENSG00000136144	0.0905258	ENSG00000136169
ENSG00000211861	0.0905257	ENSG00000211880
ENSG00000021574	0.0905254	ENSG00000164576
ENSG00000087274	0.0905254	ENSG00000175115
ENSG00000140941	0.0905254	ENSG00000180900
ENSG00000189043	0.090525	ENSG00000222293
ENSG00000047315	0.0905235	ENSG00000116489
ENSG00000136819	0.0905227	ENSG00000211460
ENSG00000100393	0.0905225	ENSG00000136938
ENSG00000198876	0.0905213	ENSG00000213930
ENSG00000199883	0.0905207	ENSG00000234851
ENSG00000100764	0.0905202	ENSG00000134001
ENSG00000077514	0.0905201	ENSG00000080839
ENSG00000137106	0.09052	ENSG00000165264
ENSG00000091640	0.0905181	ENSG00000112977
ENSG00000149196	0.0905181	ENSG00000164062
ENSG00000004777	0.090518	ENSG00000123485
ENSG00000130733	0.0905174	ENSG00000142409
ENSG00000174744	0.0905165	ENSG00000278615
ENSG00000101464	0.0905155	ENSG00000198081
ENSG00000126883	0.0905151	ENSG00000179134
ENSG00000239183	0.090515	ENSG00000265802
ENSG00000068654	0.0905146	ENSG00000141252
ENSG00000107021	0.090514	ENSG00000144028
ENSG00000213152	0.0905133	ENSG00000244265
ENSG00000170802	0.0905132	ENSG00000234332
ENSG00000226525	0.0905127	ENSG00000236312
ENSG00000006125	0.0905125	ENSG00000143799
ENSG00000031003	0.0905124	ENSG00000120662
ENSG00000095059	0.0905115	ENSG00000197555
ENSG00000101407	0.0905114	ENSG00000198000
ENSG00000101337	0.0905113	ENSG00000144535
ENSG00000107077	0.0905113	ENSG00000180370
ENSG00000115568	0.0905111	ENSG00000188493
ENSG00000104131	0.0905105	ENSG00000181924
ENSG00000129315	0.0905094	ENSG00000188785
ENSG00000139291	0.0905093	ENSG00000255302
ENSG00000116954	0.0905087	ENSG00000236992
ENSG00000139579	0.0905085	ENSG00000196465
ENSG00000106785	0.0905082	ENSG00000148396
ENSG00000139618	0.090508	ENSG00000166451
ENSG00000005194	0.0905073	ENSG00000119335
ENSG00000104221	0.0905068	ENSG00000175213
ENSG00000116903	0.0905067	ENSG00000166226
ENSG00000087274	0.0905063	ENSG00000133961
ENSG00000130175	0.0905063	ENSG00000204463
ENSG00000167862	0.0905062	ENSG00000239672
ENSG00000165304	0.0905059	ENSG00000184445
ENSG00000196437	0.0905054	ENSG00000250731
ENSG00000076928	0.0905043	ENSG00000230069
ENSG00000101361	0.0905042	ENSG00000163882
ENSG00000125971	0.0905041	ENSG00000136938
ENSG00000065057	0.0905032	ENSG00000167863
ENSG00000141985	0.0905031	ENSG00000162702
ENSG00000079739	0.0905029	ENSG00000165025
ENSG00000217716	0.0905029	ENSG00000234785
ENSG00000199883	0.0905025	ENSG00000238103
ENSG00000112312	0.0905024	ENSG00000143476
ENSG00000005339	0.090502	ENSG00000175115
ENSG00000161526	0.0905019	ENSG00000170260
ENSG00000160445	0.0905015	ENSG00000182446
ENSG00000100147	0.0905013	ENSG00000112739
ENSG00000073803	0.0905011	ENSG00000155465
ENSG00000211867	0.0905008	ENSG00000211886
ENSG00000126768	0.0905005	ENSG00000136279
ENSG00000132305	0.0905004	ENSG00000139618
ENSG00000110497	0.0905003	ENSG00000164209
ENSG00000231120	0.0905003	ENSG00000244642
ENSG00000072121	0.0905002	ENSG00000103197
ENSG00000088038	0.0904999	ENSG00000099381
ENSG00000139734	0.0904993	ENSG00000161692
ENSG00000115053	0.0904993	ENSG00000170854
ENSG00000174939	0.0904993	ENSG00000198794
ENSG00000073536	0.0904992	ENSG00000115368
ENSG00000015676	0.0904989	ENSG00000175792
ENSG00000130821	0.0904985	ENSG00000196517
ENSG00000100221	0.0904982	ENSG00000158050
ENSG00000146066	0.0904978	ENSG00000185834
ENSG00000160131	0.0904975	ENSG00000235437
ENSG00000064419	0.0904974	ENSG00000141219
ENSG00000142655	0.0904974	ENSG00000201428
ENSG00000135390	0.0904963	ENSG00000149932
ENSG00000080819	0.0904962	ENSG00000091527
ENSG00000228889	0.0904962	ENSG00000272589
ENSG00000109475	0.0904961	ENSG00000242071
ENSG00000077463	0.0904959	ENSG00000107537
ENSG00000105011	0.0904952	ENSG00000130311
ENSG00000147316	0.0904951	ENSG00000205089
ENSG00000083812	0.090495	ENSG00000148331
ENSG00000070770	0.0904948	ENSG00000113272
ENSG00000200534	0.0904946	ENSG00000274066
ENSG00000123810	0.090494	ENSG00000143093
ENSG00000088986	0.0904937	ENSG00000120265
ENSG00000005339	0.0904935	ENSG00000166716
ENSG00000105708	0.0904934	ENSG00000198521
ENSG00000100028	0.0904929	ENSG00000120029
ENSG00000100811	0.0904928	ENSG00000179151
ENSG00000148396	0.0904927	ENSG00000151846
ENSG00000163510	0.0904926	ENSG00000252061
ENSG00000203804	0.0904923	ENSG00000220771
ENSG00000225131	0.0904923	ENSG00000265078
ENSG00000042445	0.0904916	ENSG00000156709
ENSG00000106244	0.0904913	ENSG00000116525
ENSG00000197744	0.0904911	ENSG00000231167
ENSG00000144909	0.090491	ENSG00000183475
ENSG00000105429	0.090491	ENSG00000275395
ENSG00000005175	0.0904909	ENSG00000186660
ENSG00000162526	0.0904899	ENSG00000252061
ENSG00000162368	0.0904889	ENSG00000175224
ENSG00000100246	0.0904889	ENSG00000228638
ENSG00000111481	0.0904885	ENSG00000129562
ENSG00000229605	0.0904882	ENSG00000235297
ENSG00000076201	0.0904879	ENSG00000148297
ENSG00000087074	0.0904872	ENSG00000166046
ENSG00000111481	0.0904867	ENSG00000181904
ENSG00000017797	0.0904863	ENSG00000071051
ENSG00000038358	0.0904861	ENSG00000166295
ENSG00000214389	0.0904857	ENSG00000242571
ENSG00000110395	0.0904855	ENSG00000137076
ENSG00000099956	0.0904845	ENSG00000179222
ENSG00000105656	0.0904839	ENSG00000159592
ENSG00000114503	0.0904839	ENSG00000200959
ENSG00000134982	0.0904837	ENSG00000253797
ENSG00000206612	0.0904836	ENSG00000221102
ENSG00000107882	0.0904836	ENSG00000266028
ENSG00000125743	0.0904835	ENSG00000143401
ENSG00000012061	0.0904834	ENSG00000104884
ENSG00000133048	0.0904832	ENSG00000164047
ENSG00000068654	0.0904824	ENSG00000186575
ENSG00000164330	0.0904821	ENSG00000177455
ENSG00000063978	0.090482	ENSG00000176095
ENSG00000125743	0.0904816	ENSG00000147604
ENSG00000199883	0.0904816	ENSG00000230629
ENSG00000178035	0.0904802	ENSG00000228474
ENSG00000101191	0.09048	ENSG00000187257
ENSG00000012124	0.0904799	ENSG00000128438
ENSG00000090372	0.0904795	ENSG00000139645
ENSG00000105568	0.0904795	ENSG00000169018
ENSG00000085978	0.0904794	ENSG00000157181
ENSG00000090013	0.0904793	ENSG00000157107
ENSG00000120029	0.0904793	ENSG00000224546
ENSG00000100479	0.0904791	ENSG00000187741
ENSG00000141101	0.0904787	ENSG00000156697
ENSG00000161526	0.0904787	ENSG00000183621
ENSG00000091009	0.0904785	ENSG00000163743
ENSG00000087586	0.0904784	ENSG00000237649
ENSG00000077235	0.0904776	ENSG00000102158
ENSG00000100485	0.0904767	ENSG00000204439
ENSG00000120727	0.0904765	ENSG00000241973
ENSG00000119777	0.0904764	ENSG00000134910
ENSG00000080603	0.0904763	ENSG00000173264
ENSG00000163938	0.090476	ENSG00000188917
ENSG00000176406	0.0904758	ENSG00000196876
ENSG00000174123	0.0904752	ENSG00000186265
ENSG00000095485	0.0904751	ENSG00000111581
ENSG00000100393	0.0904748	ENSG00000137166
ENSG00000100028	0.0904736	ENSG00000145912
ENSG00000125505	0.0904735	ENSG00000126461
ENSG00000188873	0.0904735	ENSG00000236058
ENSG00000113810	0.0904733	ENSG00000171320
ENSG00000093000	0.0904724	ENSG00000136261
ENSG00000160131	0.0904724	ENSG00000196205
ENSG00000131469	0.0904721	ENSG00000177954
ENSG00000186265	0.0904721	ENSG00000187912
ENSG00000205138	0.090472	ENSG00000205155
ENSG00000166188	0.0904713	ENSG00000166189
ENSG00000065526	0.0904711	ENSG00000158711
ENSG00000176396	0.0904691	ENSG00000196544
ENSG00000259612	0.0904691	ENSG00000271852
ENSG00000122783	0.0904686	ENSG00000134686
ENSG00000069345	0.0904685	ENSG00000132950
ENSG00000140987	0.0904684	ENSG00000186448
ENSG00000138326	0.090468	ENSG00000147604
ENSG00000168710	0.090468	ENSG00000249915
ENSG00000082515	0.0904674	ENSG00000110442
ENSG00000008710	0.0904671	ENSG00000079432
ENSG00000188886	0.0904665	ENSG00000241458
ENSG00000142864	0.0904662	ENSG00000154174
ENSG00000136933	0.090466	ENSG00000180098
ENSG00000128340	0.0904656	ENSG00000166716
ENSG00000200792	0.0904646	ENSG00000229605
ENSG00000140451	0.090463	ENSG00000184661
ENSG00000014164	0.0904629	ENSG00000142655
ENSG00000155254	0.0904628	ENSG00000166228
ENSG00000025039	0.0904627	ENSG00000135334
ENSG00000122643	0.0904626	ENSG00000281398
ENSG00000101236	0.0904621	ENSG00000142784
ENSG00000038532	0.090462	ENSG00000141560
ENSG00000158435	0.0904619	ENSG00000163684
ENSG00000162913	0.0904611	ENSG00000181873
ENSG00000104231	0.0904609	ENSG00000184117
ENSG00000104442	0.0904608	ENSG00000134686
ENSG00000109917	0.0904606	ENSG00000272333
ENSG00000106554	0.0904597	ENSG00000106603
ENSG00000109475	0.0904597	ENSG00000178464
ENSG00000208772	0.0904588	ENSG00000274978
ENSG00000143515	0.0904584	ENSG00000168286
ENSG00000174886	0.0904584	ENSG00000188186
ENSG00000105127	0.0904581	ENSG00000197037
ENSG00000109971	0.0904579	ENSG00000179151
ENSG00000124614	0.090457	ENSG00000161016
ENSG00000127083	0.0904562	ENSG00000183763
ENSG00000079999	0.0904558	ENSG00000129245
ENSG00000069248	0.0904555	ENSG00000172493
ENSG00000167699	0.0904534	ENSG00000197798
ENSG00000013523	0.0904533	ENSG00000100324
ENSG00000152818	0.0904525	ENSG00000164463
ENSG00000164151	0.0904525	ENSG00000179295
ENSG00000126005	0.0904524	ENSG00000204272
ENSG00000168397	0.0904514	ENSG00000183751
ENSG00000197993	0.090451	ENSG00000244734
ENSG00000139291	0.0904506	ENSG00000142856
ENSG00000101928	0.0904498	ENSG00000137504
ENSG00000225031	0.0904495	ENSG00000242071
ENSG00000154174	0.0904494	ENSG00000166855
ENSG00000104974	0.0904488	ENSG00000110079
ENSG00000137038	0.0904483	ENSG00000143222
ENSG00000004779	0.0904482	ENSG00000134056
ENSG00000201302	0.0904481	ENSG00000207008
ENSG00000140326	0.0904478	ENSG00000162373
ENSG00000100221	0.0904476	ENSG00000197724
ENSG00000120949	0.0904471	ENSG00000183597
ENSG00000108883	0.090447	ENSG00000125166
ENSG00000010017	0.0904462	ENSG00000166848
ENSG00000083097	0.0904461	ENSG00000135336
ENSG00000100991	0.0904461	ENSG00000163882
ENSG00000141905	0.090446	ENSG00000160877
ENSG00000115970	0.0904455	ENSG00000175054
ENSG00000207133	0.0904452	ENSG00000207263
ENSG00000107625	0.0904449	ENSG00000119203
ENSG00000005022	0.0904438	ENSG00000116903
ENSG00000106346	0.0904429	ENSG00000124789
ENSG00000133488	0.0904423	ENSG00000143627
ENSG00000197721	0.0904419	ENSG00000226289
ENSG00000091127	0.0904414	ENSG00000163811
ENSG00000101888	0.0904405	ENSG00000122952
ENSG00000152942	0.0904402	ENSG00000167323
ENSG00000103043	0.0904402	ENSG00000167548
ENSG00000068745	0.09044	ENSG00000122882
ENSG00000134744	0.0904397	ENSG00000198692
ENSG00000077235	0.0904395	ENSG00000136485
ENSG00000100916	0.0904387	ENSG00000103274
ENSG00000108848	0.0904387	ENSG00000111605
ENSG00000074755	0.0904386	ENSG00000127080
ENSG00000072518	0.0904383	ENSG00000084090
ENSG00000031823	0.0904382	ENSG00000161021
ENSG00000125977	0.0904379	ENSG00000165502
ENSG00000134046	0.0904374	ENSG00000257103
ENSG00000215021	0.0904365	ENSG00000229117
ENSG00000104856	0.0904364	ENSG00000258315
ENSG00000124783	0.0904363	ENSG00000138768
ENSG00000179912	0.090436	ENSG00000197283
ENSG00000156599	0.0904358	ENSG00000167395
ENSG00000066117	0.0904356	ENSG00000163125
ENSG00000111011	0.0904348	ENSG00000165916
ENSG00000178935	0.0904347	ENSG00000256060
ENSG00000159131	0.0904345	ENSG00000168439
ENSG00000161970	0.0904332	ENSG00000268785
ENSG00000107862	0.0904327	ENSG00000198081
ENSG00000121486	0.0904321	ENSG00000138594
ENSG00000087274	0.0904321	ENSG00000273611
ENSG00000085265	0.0904317	ENSG00000160883
ENSG00000009844	0.0904315	ENSG00000100554
ENSG00000125630	0.0904314	ENSG00000160298
ENSG00000147677	0.0904305	ENSG00000165637
ENSG00000116199	0.0904303	ENSG00000214753
ENSG00000136942	0.0904299	ENSG00000178035
ENSG00000158195	0.0904297	ENSG00000161960
ENSG00000130844	0.0904296	ENSG00000162924
ENSG00000106819	0.090429	ENSG00000119969
ENSG00000054965	0.0904288	ENSG00000120727
ENSG00000097007	0.0904288	ENSG00000197724
ENSG00000057608	0.0904283	ENSG00000167863
ENSG00000106603	0.0904283	ENSG00000197258
ENSG00000115289	0.0904282	ENSG00000162650
ENSG00000100028	0.090428	ENSG00000167863
ENSG00000204524	0.090428	ENSG00000213516
ENSG00000004142	0.0904279	ENSG00000125818
ENSG00000183597	0.090427	ENSG00000205639
ENSG00000111247	0.0904269	ENSG00000121621
ENSG00000126003	0.0904267	ENSG00000198824
ENSG00000095209	0.0904266	ENSG00000186051
ENSG00000147604	0.0904266	ENSG00000249264
ENSG00000131966	0.0904265	ENSG00000137817
ENSG00000109917	0.0904251	ENSG00000180329
ENSG00000119669	0.090425	ENSG00000165175
ENSG00000077782	0.0904248	ENSG00000152818
ENSG00000101146	0.0904246	ENSG00000172172
ENSG00000076924	0.0904245	ENSG00000076984
ENSG00000140987	0.0904245	ENSG00000164168
ENSG00000136448	0.0904231	ENSG00000197961
ENSG00000107223	0.0904229	ENSG00000175550
ENSG00000103994	0.0904229	ENSG00000198081
ENSG00000110711	0.0904225	ENSG00000120008
ENSG00000120333	0.0904215	ENSG00000143942
ENSG00000115365	0.0904213	ENSG00000198836
ENSG00000224041	0.0904208	ENSG00000240382
ENSG00000123416	0.0904206	ENSG00000143228
ENSG00000114850	0.0904204	ENSG00000185624
ENSG00000147912	0.0904198	ENSG00000164967
ENSG00000214389	0.0904198	ENSG00000241431
ENSG00000088325	0.0904193	ENSG00000183963
ENSG00000160229	0.0904192	ENSG00000213885
ENSG00000129562	0.0904191	ENSG00000134825
ENSG00000166963	0.0904191	ENSG00000174684
ENSG00000208772	0.0904185	ENSG00000214283
ENSG00000009724	0.0904184	ENSG00000162664
ENSG00000081041	0.0904183	ENSG00000163739
ENSG00000135912	0.0904183	ENSG00000166716
ENSG00000100014	0.0904176	ENSG00000164494
ENSG00000081154	0.0904176	ENSG00000177683
ENSG00000160877	0.0904174	ENSG00000196498
ENSG00000115415	0.0904172	ENSG00000126709
ENSG00000086967	0.0904171	ENSG00000111817
ENSG00000070367	0.0904171	ENSG00000147471
ENSG00000198081	0.0904167	ENSG00000224861
ENSG00000198556	0.0904163	ENSG00000226696
ENSG00000099624	0.0904162	ENSG00000143614
ENSG00000140006	0.0904162	ENSG00000254004
ENSG00000171793	0.0904159	ENSG00000213398
ENSG00000117593	0.0904154	ENSG00000156853
ENSG00000053372	0.090415	ENSG00000135451
ENSG00000105953	0.0904148	ENSG00000167491
ENSG00000104442	0.0904145	ENSG00000178397
ENSG00000133835	0.0904144	ENSG00000136492
ENSG00000148229	0.0904143	ENSG00000173064
ENSG00000120756	0.0904139	ENSG00000141854
ENSG00000128340	0.0904138	ENSG00000151923
ENSG00000155438	0.0904137	ENSG00000161813
ENSG00000157500	0.0904137	ENSG00000185222
ENSG00000184083	0.0904137	ENSG00000213380
ENSG00000168016	0.0904132	ENSG00000267493
ENSG00000104853	0.0904129	ENSG00000119711
ENSG00000168906	0.0904128	ENSG00000188811
ENSG00000100220	0.0904126	ENSG00000134283
ENSG00000100393	0.0904126	ENSG00000172936
ENSG00000040633	0.0904124	ENSG00000076108
ENSG00000015479	0.0904124	ENSG00000132912
ENSG00000104408	0.0904122	ENSG00000166200
ENSG00000099995	0.0904121	ENSG00000138363
ENSG00000143294	0.0904119	ENSG00000166974
ENSG00000096872	0.0904118	ENSG00000137076
ENSG00000169241	0.0904113	ENSG00000228474
ENSG00000100393	0.0904108	ENSG00000108509
ENSG00000177432	0.0904104	ENSG00000206418
ENSG00000221164	0.0904102	ENSG00000248333
ENSG00000126088	0.09041	ENSG00000179091
ENSG00000102241	0.09041	ENSG00000265241
ENSG00000068308	0.0904099	ENSG00000077235
ENSG00000104979	0.0904095	ENSG00000226221
ENSG00000078369	0.0904093	ENSG00000131473
ENSG00000121579	0.090409	ENSG00000141968
ENSG00000145220	0.0904086	ENSG00000243678
ENSG00000061273	0.0904085	ENSG00000130939
ENSG00000117305	0.0904084	ENSG00000175792
ENSG00000142655	0.0904081	ENSG00000176225
ENSG00000180008	0.0904081	ENSG00000185246
ENSG00000093009	0.0904075	ENSG00000167900
ENSG00000131788	0.0904073	ENSG00000167182
ENSG00000118363	0.0904072	ENSG00000136240
ENSG00000179950	0.0904071	ENSG00000204305
ENSG00000199730	0.0904067	ENSG00000234925
ENSG00000119689	0.0904065	ENSG00000119718
ENSG00000055483	0.0904061	ENSG00000204099
ENSG00000160336	0.0904058	ENSG00000198039
ENSG00000091073	0.0904052	ENSG00000126705
ENSG00000091009	0.0904052	ENSG00000162368
ENSG00000164576	0.0904036	ENSG00000170234
ENSG00000119969	0.0904034	ENSG00000177595
ENSG00000038210	0.0904034	ENSG00000229659
ENSG00000146834	0.0904032	ENSG00000267493
ENSG00000167548	0.0904029	ENSG00000167615
ENSG00000128050	0.0904026	ENSG00000132382
ENSG00000228071	0.0904026	ENSG00000238103
ENSG00000128524	0.0904025	ENSG00000216866
ENSG00000226937	0.0904024	ENSG00000257596
ENSG00000113384	0.0904019	ENSG00000196396
ENSG00000058799	0.0904011	ENSG00000163257
ENSG00000111845	0.0904009	ENSG00000204564
ENSG00000114374	0.0904007	ENSG00000145439
ENSG00000038532	0.0904005	ENSG00000129566
ENSG00000086967	0.0904001	ENSG00000104921
ENSG00000100591	0.0904001	ENSG00000177728
ENSG00000152253	0.0904001	ENSG00000198830
ENSG00000215021	0.0903999	ENSG00000235508
ENSG00000120029	0.0903998	ENSG00000169180
ENSG00000105447	0.0903995	ENSG00000241878
ENSG00000175826	0.0903994	ENSG00000235587
ENSG00000132256	0.0903991	ENSG00000143401
ENSG00000139645	0.0903988	ENSG00000161847
ENSG00000179051	0.0903985	ENSG00000221823
ENSG00000025800	0.0903984	ENSG00000176407
ENSG00000102226	0.0903983	ENSG00000145687
ENSG00000172531	0.0903983	ENSG00000185825
ENSG00000147604	0.0903983	ENSG00000213326
ENSG00000213621	0.0903982	ENSG00000236552
ENSG00000232878	0.090398	ENSG00000258766
ENSG00000075702	0.0903978	ENSG00000203760
ENSG00000164327	0.0903964	ENSG00000166225
ENSG00000159256	0.0903964	ENSG00000185104
ENSG00000221539	0.090396	ENSG00000252174
ENSG00000100345	0.0903959	ENSG00000229117
ENSG00000063245	0.0903957	ENSG00000157837
ENSG00000129824	0.0903951	ENSG00000237576
ENSG00000178074	0.090395	ENSG00000205208
ENSG00000125991	0.0903948	ENSG00000242071
ENSG00000049618	0.0903944	ENSG00000172534
ENSG00000067596	0.0903941	ENSG00000213079
ENSG00000108256	0.0903933	ENSG00000174718
ENSG00000104885	0.090392	ENSG00000120029
ENSG00000119812	0.090392	ENSG00000171291
ENSG00000137959	0.0903917	ENSG00000196497
ENSG00000146282	0.0903908	ENSG00000203872
ENSG00000038274	0.0903905	ENSG00000169139
ENSG00000100243	0.0903902	ENSG00000198911
ENSG00000117632	0.0903899	ENSG00000122952
ENSG00000139291	0.090389	ENSG00000182220
ENSG00000126775	0.0903888	ENSG00000137817
ENSG00000197933	0.0903876	ENSG00000198342
ENSG00000233476	0.0903875	ENSG00000278845
ENSG00000070950	0.0903864	ENSG00000123219
ENSG00000105771	0.090386	ENSG00000179151
ENSG00000126524	0.0903858	ENSG00000182481
ENSG00000113356	0.0903858	ENSG00000183513
ENSG00000224094	0.0903856	ENSG00000228502
ENSG00000196646	0.0903854	ENSG00000196850
ENSG00000119977	0.0903851	ENSG00000214517
ENSG00000082701	0.0903842	ENSG00000203326
ENSG00000163840	0.0903836	ENSG00000213928
ENSG00000143319	0.0903834	ENSG00000175376
ENSG00000129559	0.0903833	ENSG00000138085
ENSG00000205189	0.0903832	ENSG00000225264
ENSG00000189367	0.090383	ENSG00000196876
ENSG00000197451	0.0903824	ENSG00000198920
ENSG00000005022	0.0903818	ENSG00000126883
ENSG00000055070	0.0903818	ENSG00000170471
ENSG00000096717	0.0903811	ENSG00000146587
ENSG00000115806	0.0903806	ENSG00000143222
ENSG00000163564	0.0903805	ENSG00000163565
ENSG00000163611	0.0903802	ENSG00000165115
ENSG00000101413	0.09038	ENSG00000144580
ENSG00000010803	0.0903794	ENSG00000173726
ENSG00000115486	0.0903791	ENSG00000167995
ENSG00000147604	0.0903791	ENSG00000232472
ENSG00000160957	0.0903789	ENSG00000173207
ENSG00000123136	0.0903783	ENSG00000139433
ENSG00000127022	0.0903782	ENSG00000177683
ENSG00000156639	0.090378	ENSG00000170653
ENSG00000116698	0.0903777	ENSG00000133056
ENSG00000078369	0.0903775	ENSG00000154429
ENSG00000160294	0.090377	ENSG00000197912
ENSG00000221821	0.0903767	ENSG00000255198
ENSG00000112977	0.0903762	ENSG00000278615
ENSG00000164164	0.0903761	ENSG00000196586
ENSG00000056586	0.0903759	ENSG00000166004
ENSG00000225206	0.0903757	ENSG00000232542
ENSG00000116580	0.0903754	ENSG00000176444
ENSG00000125498	0.0903754	ENSG00000181036
ENSG00000211818	0.0903754	ENSG00000211821
ENSG00000158195	0.090375	ENSG00000272391
ENSG00000100387	0.0903748	ENSG00000124222
ENSG00000200394	0.0903748	ENSG00000252577
ENSG00000179240	0.0903744	ENSG00000184619
ENSG00000109133	0.0903741	ENSG00000174840
ENSG00000141424	0.0903737	ENSG00000146067
ENSG00000160563	0.0903734	ENSG00000214517
ENSG00000065518	0.0903733	ENSG00000134986
ENSG00000118246	0.0903731	ENSG00000136718
ENSG00000124422	0.0903731	ENSG00000167395
ENSG00000010803	0.090373	ENSG00000173113
ENSG00000144535	0.0903729	ENSG00000196588
ENSG00000125304	0.0903727	ENSG00000198689
ENSG00000128016	0.0903721	ENSG00000169446
ENSG00000128228	0.0903713	ENSG00000142507
ENSG00000164045	0.0903702	ENSG00000166508
ENSG00000177853	0.0903701	ENSG00000226688
ENSG00000099795	0.0903698	ENSG00000145912
ENSG00000137168	0.0903697	ENSG00000242028
ENSG00000043462	0.0903692	ENSG00000175727
ENSG00000104804	0.0903692	ENSG00000180098
ENSG00000129534	0.090369	ENSG00000197780
ENSG00000119013	0.0903689	ENSG00000132963
ENSG00000126767	0.0903689	ENSG00000134686
ENSG00000156671	0.0903688	ENSG00000176105
ENSG00000196230	0.0903688	ENSG00000213024
ENSG00000013810	0.0903671	ENSG00000103995
ENSG00000117425	0.0903665	ENSG00000277610
ENSG00000118363	0.0903663	ENSG00000173786
ENSG00000061987	0.0903656	ENSG00000065243
ENSG00000105953	0.0903653	ENSG00000138375
ENSG00000113119	0.0903648	ENSG00000170476
ENSG00000129347	0.0903645	ENSG00000132463
ENSG00000137812	0.0903645	ENSG00000149503
ENSG00000124299	0.0903634	ENSG00000185104
ENSG00000100243	0.0903622	ENSG00000107745
ENSG00000143442	0.090362	ENSG00000156860
ENSG00000197989	0.0903616	ENSG00000206630
ENSG00000214389	0.0903614	ENSG00000232388
ENSG00000132846	0.0903609	ENSG00000164253
ENSG00000068654	0.0903607	ENSG00000141456
ENSG00000105700	0.0903606	ENSG00000107223
ENSG00000077454	0.0903603	ENSG00000205307
ENSG00000133392	0.0903603	ENSG00000217083
ENSG00000136888	0.0903602	ENSG00000143401
ENSG00000116786	0.0903599	ENSG00000150990
ENSG00000108561	0.0903599	ENSG00000216866
ENSG00000089597	0.0903596	ENSG00000103197
ENSG00000048162	0.0903586	ENSG00000177150
ENSG00000145337	0.0903584	ENSG00000183283
ENSG00000163866	0.090358	ENSG00000243147
ENSG00000175348	0.0903579	ENSG00000186660
ENSG00000146918	0.0903576	ENSG00000183763
ENSG00000143614	0.0903576	ENSG00000198824
ENSG00000031691	0.0903575	ENSG00000121211
ENSG00000223803	0.0903573	ENSG00000228929
ENSG00000090061	0.0903569	ENSG00000232373
ENSG00000108771	0.0903562	ENSG00000111335
ENSG00000139239	0.0903554	ENSG00000230364
ENSG00000242060	0.0903549	ENSG00000259612
ENSG00000121864	0.0903542	ENSG00000169018
ENSG00000183354	0.0903542	ENSG00000213930
ENSG00000252361	0.0903534	ENSG00000264384
ENSG00000132000	0.0903532	ENSG00000132024
ENSG00000122218	0.0903528	ENSG00000177731
ENSG00000143751	0.0903518	ENSG00000154370
ENSG00000139718	0.0903517	ENSG00000196498
ENSG00000197933	0.0903517	ENSG00000254004
ENSG00000168137	0.0903516	ENSG00000173120
ENSG00000173113	0.0903507	ENSG00000230124
ENSG00000006534	0.0903501	ENSG00000214212
ENSG00000142207	0.090349	ENSG00000158435
ENSG00000154832	0.0903488	ENSG00000168175
ENSG00000014138	0.0903484	ENSG00000146918
ENSG00000120029	0.090348	ENSG00000143641
ENSG00000133226	0.0903476	ENSG00000241837
ENSG00000102900	0.0903475	ENSG00000116455
ENSG00000009844	0.0903468	ENSG00000173418
ENSG00000158966	0.0903464	ENSG00000162437
ENSG00000172336	0.090346	ENSG00000237506
ENSG00000100479	0.0903457	ENSG00000158402
ENSG00000147684	0.0903453	ENSG00000174547
ENSG00000131508	0.0903453	ENSG00000185896
ENSG00000105810	0.0903448	ENSG00000217026
ENSG00000101473	0.0903441	ENSG00000105676
ENSG00000125971	0.090344	ENSG00000223086
ENSG00000197713	0.0903436	ENSG00000252010
ENSG00000051382	0.0903434	ENSG00000239207
ENSG00000066654	0.0903432	ENSG00000173674
ENSG00000069329	0.0903431	ENSG00000078668
ENSG00000152102	0.0903431	ENSG00000167595
ENSG00000129173	0.090343	ENSG00000140534
ENSG00000200534	0.0903426	ENSG00000217159
ENSG00000227525	0.0903425	ENSG00000249264
ENSG00000169180	0.0903424	ENSG00000196663
ENSG00000143569	0.0903423	ENSG00000160445
ENSG00000137522	0.0903412	ENSG00000168887
ENSG00000115514	0.0903407	ENSG00000155506
ENSG00000245205	0.0903407	ENSG00000268222
ENSG00000070814	0.0903404	ENSG00000164818
ENSG00000124160	0.0903404	ENSG00000174010
ENSG00000196683	0.0903404	ENSG00000214389
ENSG00000249353	0.0903403	ENSG00000261557
ENSG00000011376	0.0903399	ENSG00000132153
ENSG00000006015	0.0903399	ENSG00000159199
ENSG00000122218	0.0903396	ENSG00000148396
ENSG00000136295	0.0903394	ENSG00000243678
ENSG00000111247	0.0903392	ENSG00000139618
ENSG00000100239	0.090339	ENSG00000242802
ENSG00000175309	0.0903388	ENSG00000196670
ENSG00000136146	0.0903385	ENSG00000143977
ENSG00000113312	0.0903373	ENSG00000163541
ENSG00000135932	0.090336	ENSG00000196284
ENSG00000164978	0.0903359	ENSG00000165271
ENSG00000104738	0.0903356	ENSG00000147536
ENSG00000077157	0.0903346	ENSG00000165632
ENSG00000064313	0.0903344	ENSG00000108094
ENSG00000224861	0.0903342	ENSG00000237506
ENSG00000139644	0.0903338	ENSG00000173402
ENSG00000132155	0.0903338	ENSG00000198242
ENSG00000130669	0.0903337	ENSG00000160563
ENSG00000197958	0.090333	ENSG00000239899
ENSG00000179151	0.0903329	ENSG00000243678
ENSG00000137970	0.0903321	ENSG00000187653
ENSG00000215003	0.0903314	ENSG00000237676
ENSG00000125686	0.0903304	ENSG00000183530
ENSG00000090776	0.0903303	ENSG00000177548
ENSG00000113384	0.0903303	ENSG00000188895
ENSG00000126461	0.09033	ENSG00000132471
ENSG00000135956	0.0903298	ENSG00000198492
ENSG00000155100	0.0903296	ENSG00000159593
ENSG00000213866	0.0903296	ENSG00000241923
ENSG00000107262	0.0903289	ENSG00000122696
ENSG00000108010	0.0903287	ENSG00000145494
ENSG00000100811	0.0903287	ENSG00000185963
ENSG00000084070	0.0903274	ENSG00000109321
ENSG00000111752	0.0903273	ENSG00000119414
ENSG00000126953	0.0903273	ENSG00000128059
ENSG00000110696	0.0903273	ENSG00000160445
ENSG00000108599	0.0903268	ENSG00000198920
ENSG00000138092	0.0903267	ENSG00000183763
ENSG00000198492	0.0903265	ENSG00000234608
ENSG00000060339	0.0903263	ENSG00000111331
ENSG00000101444	0.0903262	ENSG00000213553
ENSG00000196081	0.0903255	ENSG00000196437
ENSG00000187504	0.0903254	ENSG00000201201
ENSG00000117643	0.0903251	ENSG00000186854
ENSG00000125843	0.0903247	ENSG00000204070
ENSG00000116903	0.0903246	ENSG00000143543
ENSG00000070413	0.090324	ENSG00000160445
ENSG00000110497	0.0903238	ENSG00000129566
ENSG00000111801	0.0903237	ENSG00000243811
ENSG00000102572	0.0903231	ENSG00000134686
ENSG00000068394	0.0903227	ENSG00000068438
ENSG00000129315	0.090322	ENSG00000168209
ENSG00000099977	0.0903219	ENSG00000184924
ENSG00000166855	0.090321	ENSG00000183475
ENSG00000100479	0.0903209	ENSG00000172766
ENSG00000148337	0.0903207	ENSG00000178188
ENSG00000234444	0.0903206	ENSG00000267041
ENSG00000124733	0.0903205	ENSG00000171421
ENSG00000234782	0.0903205	ENSG00000239559
ENSG00000085377	0.0903202	ENSG00000134758
ENSG00000105738	0.0903201	ENSG00000160877
ENSG00000115091	0.09032	ENSG00000175582
ENSG00000143614	0.0903193	ENSG00000207741
ENSG00000149428	0.0903188	ENSG00000166598
ENSG00000143995	0.0903186	ENSG00000253552
ENSG00000116871	0.0903178	ENSG00000183475
ENSG00000162419	0.0903175	ENSG00000186660
ENSG00000155506	0.0903174	ENSG00000175215
ENSG00000104218	0.0903167	ENSG00000174547
ENSG00000087274	0.0903163	ENSG00000117592
ENSG00000135617	0.0903158	ENSG00000277791
ENSG00000091127	0.0903151	ENSG00000157193
ENSG00000070366	0.0903147	ENSG00000089057
ENSG00000230124	0.0903145	ENSG00000256356
ENSG00000100380	0.0903143	ENSG00000138495
ENSG00000108433	0.0903142	ENSG00000119335
ENSG00000144840	0.090314	ENSG00000164961
ENSG00000167562	0.090314	ENSG00000183530
ENSG00000162980	0.0903129	ENSG00000171862
ENSG00000062725	0.0903128	ENSG00000166855
ENSG00000102760	0.0903119	ENSG00000119801
ENSG00000080839	0.0903119	ENSG00000161996
ENSG00000097007	0.0903109	ENSG00000107263
ENSG00000089057	0.0903108	ENSG00000272391
ENSG00000125386	0.0903107	ENSG00000135870
ENSG00000001629	0.0903104	ENSG00000148634
ENSG00000166965	0.0903091	ENSG00000198901
ENSG00000125743	0.090309	ENSG00000214199
ENSG00000115421	0.0903082	ENSG00000205208
ENSG00000178028	0.0903075	ENSG00000187778
ENSG00000234498	0.0903075	ENSG00000234618
ENSG00000100243	0.0903074	ENSG00000196453
ENSG00000143384	0.090307	ENSG00000174010
ENSG00000177885	0.0903067	ENSG00000229638
ENSG00000232388	0.0903065	ENSG00000263266
ENSG00000129566	0.0903064	ENSG00000130119
ENSG00000124207	0.0903051	ENSG00000129675
ENSG00000100403	0.0903051	ENSG00000187535
ENSG00000166377	0.0903048	ENSG00000168264
ENSG00000129696	0.0903047	ENSG00000199347
ENSG00000170248	0.0903041	ENSG00000180104
ENSG00000101752	0.0903034	ENSG00000146463
ENSG00000114503	0.0903033	ENSG00000160818
ENSG00000155876	0.0903031	ENSG00000198081
ENSG00000106554	0.0903028	ENSG00000178950
ENSG00000118680	0.0903028	ENSG00000184076
ENSG00000215251	0.0903023	ENSG00000261359
ENSG00000101452	0.0903021	ENSG00000160783
ENSG00000116871	0.090302	ENSG00000132388
ENSG00000165782	0.0903014	ENSG00000212607
ENSG00000101928	0.0903011	ENSG00000105171
ENSG00000077348	0.0903009	ENSG00000242372
ENSG00000129351	0.0903	ENSG00000167670
ENSG00000168488	0.0902991	ENSG00000170043
ENSG00000099381	0.090299	ENSG00000109118
ENSG00000108591	0.0902984	ENSG00000119720
ENSG00000090266	0.0902984	ENSG00000166226
ENSG00000167004	0.0902977	ENSG00000205771
ENSG00000095303	0.0902972	ENSG00000100368
ENSG00000174123	0.0902972	ENSG00000269404
ENSG00000212802	0.090297	ENSG00000240087
ENSG00000069329	0.0902965	ENSG00000103415
ENSG00000094804	0.0902958	ENSG00000257167
ENSG00000101146	0.0902956	ENSG00000160563
ENSG00000164961	0.0902952	ENSG00000177479
ENSG00000126067	0.0902946	ENSG00000204604
ENSG00000080986	0.0902939	ENSG00000165304
ENSG00000143578	0.0902938	ENSG00000167272
ENSG00000116489	0.0902938	ENSG00000168439
ENSG00000198242	0.0902936	ENSG00000230124
ENSG00000008382	0.0902933	ENSG00000179409
ENSG00000071462	0.0902929	ENSG00000101146
ENSG00000004700	0.0902927	ENSG00000174442
ENSG00000163162	0.0902919	ENSG00000239305
ENSG00000012963	0.0902914	ENSG00000092470
ENSG00000161960	0.090291	ENSG00000198805
ENSG00000230592	0.0902908	ENSG00000230629
ENSG00000083720	0.0902907	ENSG00000091436
ENSG00000157992	0.0902897	ENSG00000171385
ENSG00000010810	0.0902894	ENSG00000143207
ENSG00000229676	0.0902881	ENSG00000256223
ENSG00000107745	0.0902879	ENSG00000140553
ENSG00000120992	0.0902879	ENSG00000147533
ENSG00000115568	0.0902879	ENSG00000196588
ENSG00000068654	0.0902876	ENSG00000100395
ENSG00000150995	0.0902876	ENSG00000166971
ENSG00000174917	0.0902876	ENSG00000214253
ENSG00000112304	0.0902873	ENSG00000134910
ENSG00000074201	0.0902866	ENSG00000178035
ENSG00000105447	0.0902861	ENSG00000115561
ENSG00000166925	0.0902861	ENSG00000167930
ENSG00000180488	0.0902861	ENSG00000184432
ENSG00000103512	0.090286	ENSG00000112699
ENSG00000131508	0.090286	ENSG00000152404
ENSG00000091127	0.0902859	ENSG00000104907
ENSG00000117682	0.0902859	ENSG00000240857
ENSG00000207088	0.0902859	ENSG00000252906
ENSG00000137809	0.0902856	ENSG00000220771
ENSG00000148337	0.0902853	ENSG00000223086
ENSG00000088038	0.090285	ENSG00000156858
ENSG00000170653	0.0902842	ENSG00000223592
ENSG00000113312	0.0902836	ENSG00000131828
ENSG00000105248	0.0902831	ENSG00000175110
ENSG00000100749	0.0902825	ENSG00000164919
ENSG00000018189	0.0902822	ENSG00000135605
ENSG00000163719	0.0902818	ENSG00000178950
ENSG00000135164	0.0902813	ENSG00000213442
ENSG00000153046	0.090281	ENSG00000169258
ENSG00000117395	0.0902809	ENSG00000127884
ENSG00000076201	0.0902803	ENSG00000114098
ENSG00000123975	0.0902798	ENSG00000170312
ENSG00000217026	0.0902793	ENSG00000226243
ENSG00000109072	0.0902789	ENSG00000176563
ENSG00000104442	0.0902786	ENSG00000155850
ENSG00000100288	0.0902784	ENSG00000154889
ENSG00000099331	0.0902783	ENSG00000130382
ENSG00000115289	0.0902783	ENSG00000177173
ENSG00000149532	0.0902783	ENSG00000243279
ENSG00000073711	0.0902782	ENSG00000089723
ENSG00000141449	0.0902781	ENSG00000151655
ENSG00000212497	0.0902781	ENSG00000257446
ENSG00000213442	0.0902776	ENSG00000250182
ENSG00000165716	0.090277	ENSG00000181038
ENSG00000147586	0.0902766	ENSG00000226501
ENSG00000166801	0.0902762	ENSG00000234664
ENSG00000108509	0.0902758	ENSG00000160796
ENSG00000123975	0.0902753	ENSG00000265112
ENSG00000033011	0.0902745	ENSG00000068878
ENSG00000064102	0.0902735	ENSG00000138101
ENSG00000112972	0.0902732	ENSG00000134594
ENSG00000102241	0.0902732	ENSG00000164151
ENSG00000155660	0.0902731	ENSG00000167004
ENSG00000114416	0.0902728	ENSG00000205060
ENSG00000110497	0.0902726	ENSG00000197386
ENSG00000206989	0.0902726	ENSG00000241868
ENSG00000077235	0.0902724	ENSG00000135372
ENSG00000006451	0.0902722	ENSG00000163635
ENSG00000197744	0.0902722	ENSG00000235238
ENSG00000223529	0.0902718	ENSG00000225093
ENSG00000156869	0.0902717	ENSG00000162688
ENSG00000108474	0.0902717	ENSG00000164074
ENSG00000120253	0.0902716	ENSG00000131408
ENSG00000201315	0.0902716	ENSG00000201510
ENSG00000116871	0.090271	ENSG00000165006
ENSG00000205758	0.0902709	ENSG00000270647
ENSG00000145050	0.0902702	ENSG00000155660
ENSG00000050426	0.0902701	ENSG00000197857
ENSG00000020129	0.0902699	ENSG00000103507
ENSG00000020181	0.0902696	ENSG00000152284
ENSG00000160131	0.0902696	ENSG00000196922
ENSG00000183309	0.0902694	ENSG00000198169
ENSG00000077235	0.0902691	ENSG00000163930
ENSG00000139372	0.0902689	ENSG00000155438
ENSG00000065243	0.0902685	ENSG00000126883
ENSG00000065518	0.0902681	ENSG00000116350
ENSG00000118816	0.0902679	ENSG00000155506
ENSG00000116688	0.0902674	ENSG00000144580
ENSG00000115234	0.0902672	ENSG00000174851
ENSG00000211959	0.0902671	ENSG00000254228
ENSG00000175826	0.0902668	ENSG00000223138
ENSG00000075568	0.090266	ENSG00000168137
ENSG00000211599	0.0902659	ENSG00000211673
ENSG00000072864	0.0902656	ENSG00000129317
ENSG00000235688	0.0902655	ENSG00000237667
ENSG00000107862	0.0902649	ENSG00000137221
ENSG00000207741	0.0902642	ENSG00000241112
ENSG00000142687	0.0902638	ENSG00000189266
ENSG00000009844	0.0902635	ENSG00000175137
ENSG00000229605	0.0902635	ENSG00000239183
ENSG00000115677	0.0902631	ENSG00000138658
ENSG00000164631	0.0902629	ENSG00000178074
ENSG00000234851	0.0902627	ENSG00000239437
ENSG00000173113	0.0902626	ENSG00000179222
ENSG00000146833	0.0902625	ENSG00000187953
ENSG00000070269	0.0902611	ENSG00000116138
ENSG00000128739	0.0902611	ENSG00000207063
ENSG00000175595	0.090261	ENSG00000198924
ENSG00000170275	0.0902606	ENSG00000218283
ENSG00000106261	0.0902605	ENSG00000196417
ENSG00000196417	0.0902599	ENSG00000205413
ENSG00000164916	0.0902598	ENSG00000231925
ENSG00000144909	0.0902595	ENSG00000188895
ENSG00000015676	0.0902593	ENSG00000163933
ENSG00000077235	0.090259	ENSG00000120733
ENSG00000100479	0.0902587	ENSG00000174547
ENSG00000124356	0.0902586	ENSG00000138382
ENSG00000105202	0.090258	ENSG00000221983
ENSG00000213235	0.0902572	ENSG00000263740
ENSG00000158156	0.0902569	ENSG00000232878
ENSG00000048991	0.0902567	ENSG00000102580
ENSG00000109381	0.0902565	ENSG00000112029
ENSG00000228224	0.0902565	ENSG00000253506
ENSG00000074370	0.0902558	ENSG00000132394
ENSG00000129933	0.0902558	ENSG00000197136
ENSG00000066117	0.0902555	ENSG00000197136
ENSG00000125966	0.0902551	ENSG00000198171
ENSG00000163882	0.0902549	ENSG00000253719
ENSG00000113716	0.0902545	ENSG00000138107
ENSG00000103005	0.0902542	ENSG00000184014
ENSG00000087448	0.0902532	ENSG00000163946
ENSG00000086506	0.090253	ENSG00000158578
ENSG00000127870	0.0902527	ENSG00000213799
ENSG00000118246	0.0902523	ENSG00000163964
ENSG00000173868	0.0902522	ENSG00000244734
ENSG00000176371	0.0902511	ENSG00000178694
ENSG00000164587	0.0902509	ENSG00000213741
ENSG00000105393	0.0902507	ENSG00000186010
ENSG00000125971	0.0902496	ENSG00000179151
ENSG00000078699	0.0902491	ENSG00000109270
ENSG00000120662	0.0902487	ENSG00000162704
ENSG00000087274	0.0902482	ENSG00000128731
ENSG00000167491	0.0902481	ENSG00000196531
ENSG00000200354	0.0902474	ENSG00000207217
ENSG00000156304	0.0902472	ENSG00000179134
ENSG00000157600	0.0902471	ENSG00000198382
ENSG00000201388	0.0902471	ENSG00000265802
ENSG00000122565	0.0902466	ENSG00000154727
ENSG00000167863	0.0902463	ENSG00000182180
ENSG00000122687	0.090246	ENSG00000178397
ENSG00000103194	0.0902455	ENSG00000163125
ENSG00000075568	0.0902454	ENSG00000198551
ENSG00000101413	0.0902449	ENSG00000127084
ENSG00000142945	0.090244	ENSG00000198826
ENSG00000212802	0.090244	ENSG00000220842
ENSG00000091527	0.0902439	ENSG00000104853
ENSG00000136942	0.0902439	ENSG00000204356
ENSG00000144713	0.0902438	ENSG00000228474
ENSG00000107937	0.0902435	ENSG00000146859
ENSG00000227525	0.0902426	ENSG00000232341
ENSG00000110497	0.0902422	ENSG00000196642
ENSG00000075089	0.0902419	ENSG00000100802
ENSG00000069943	0.0902416	ENSG00000091986
ENSG00000234031	0.0902412	ENSG00000241529
ENSG00000126003	0.0902406	ENSG00000167548
ENSG00000119335	0.0902402	ENSG00000183495
ENSG00000055609	0.0902398	ENSG00000101337
ENSG00000111335	0.0902388	ENSG00000160932
ENSG00000105127	0.0902387	ENSG00000111653
ENSG00000087269	0.0902372	ENSG00000149932
ENSG00000168564	0.0902368	ENSG00000198492
ENSG00000104442	0.0902366	ENSG00000180917
ENSG00000107036	0.0902357	ENSG00000230581
ENSG00000055070	0.0902352	ENSG00000136715
ENSG00000105220	0.0902352	ENSG00000146701
ENSG00000122952	0.0902352	ENSG00000153044
ENSG00000217026	0.0902346	ENSG00000243824
ENSG00000125970	0.090234	ENSG00000134779
ENSG00000106261	0.0902336	ENSG00000123349
ENSG00000183495	0.0902333	ENSG00000240087
ENSG00000175390	0.0902328	ENSG00000182979
ENSG00000035141	0.090232	ENSG00000099917
ENSG00000213885	0.0902319	ENSG00000228929
ENSG00000126216	0.0902315	ENSG00000187741
ENSG00000146066	0.0902312	ENSG00000196205
ENSG00000213885	0.0902312	ENSG00000249855
ENSG00000100991	0.0902311	ENSG00000103018
ENSG00000058262	0.090231	ENSG00000197157
ENSG00000118058	0.0902309	ENSG00000159140
ENSG00000014216	0.0902307	ENSG00000182841
ENSG00000123349	0.0902307	ENSG00000226221
ENSG00000128000	0.0902297	ENSG00000198105
ENSG00000143376	0.0902295	ENSG00000169180
ENSG00000109445	0.0902295	ENSG00000196455
ENSG00000062485	0.0902293	ENSG00000131467
ENSG00000196437	0.090229	ENSG00000267041
ENSG00000114857	0.0902273	ENSG00000139746
ENSG00000101158	0.0902271	ENSG00000116455
ENSG00000115204	0.0902271	ENSG00000179262
ENSG00000104980	0.090227	ENSG00000132361
ENSG00000100216	0.090227	ENSG00000136942
ENSG00000115685	0.0902267	ENSG00000175322
ENSG00000122966	0.0902244	ENSG00000151503
ENSG00000130755	0.0902243	ENSG00000188186
ENSG00000226243	0.0902238	ENSG00000229133
ENSG00000101888	0.0902237	ENSG00000165244
ENSG00000143622	0.0902236	ENSG00000157110
ENSG00000101557	0.0902228	ENSG00000163956
ENSG00000125744	0.0902218	ENSG00000213889
ENSG00000167447	0.0902214	ENSG00000170185
ENSG00000131469	0.0902213	ENSG00000171863
ENSG00000095319	0.0902213	ENSG00000214517
ENSG00000228929	0.0902211	ENSG00000250182
ENSG00000012232	0.0902209	ENSG00000078699
ENSG00000066117	0.0902205	ENSG00000100601
ENSG00000239951	0.0902205	ENSG00000241755
ENSG00000101337	0.0902204	ENSG00000143393
ENSG00000101425	0.0902201	ENSG00000164047
ENSG00000188163	0.0902196	ENSG00000277481
ENSG00000198851	0.0902194	ENSG00000204463
ENSG00000105011	0.0902193	ENSG00000183763
ENSG00000183837	0.0902188	ENSG00000235961
ENSG00000121316	0.0902186	ENSG00000143546
ENSG00000091009	0.0902181	ENSG00000113575
ENSG00000197345	0.090218	ENSG00000242372
ENSG00000145016	0.0902178	ENSG00000230124
ENSG00000108599	0.0902175	ENSG00000167635
ENSG00000141232	0.0902171	ENSG00000205189
ENSG00000122515	0.0902158	ENSG00000148229
ENSG00000075702	0.0902154	ENSG00000088325
ENSG00000113716	0.0902153	ENSG00000177885
ENSG00000097007	0.0902152	ENSG00000138375
ENSG00000111707	0.090215	ENSG00000168710
ENSG00000188846	0.0902149	ENSG00000232112
ENSG00000131845	0.0902147	ENSG00000171649
ENSG00000111897	0.0902145	ENSG00000120137
ENSG00000085382	0.0902145	ENSG00000164494
ENSG00000136929	0.0902142	ENSG00000196914
ENSG00000139618	0.0902138	ENSG00000187741
ENSG00000142765	0.0902132	ENSG00000205744
ENSG00000010295	0.0902127	ENSG00000163755
ENSG00000137804	0.0902119	ENSG00000153094
ENSG00000120333	0.0902111	ENSG00000121766
ENSG00000206932	0.0902109	ENSG00000207357
ENSG00000141252	0.0902107	ENSG00000179151
ENSG00000102572	0.0902106	ENSG00000135966
ENSG00000101413	0.0902105	ENSG00000126003
ENSG00000138658	0.0902104	ENSG00000182185
ENSG00000151348	0.0902102	ENSG00000181904
ENSG00000084733	0.0902097	ENSG00000172167
ENSG00000164091	0.0902093	ENSG00000179562
ENSG00000060688	0.0902092	ENSG00000104299
ENSG00000126461	0.0902091	ENSG00000157823
ENSG00000201998	0.090209	ENSG00000208308
ENSG00000105127	0.0902083	ENSG00000121766
ENSG00000125971	0.0902076	ENSG00000172270
ENSG00000117153	0.0902075	ENSG00000197429
ENSG00000230837	0.0902075	ENSG00000237991
ENSG00000067601	0.0902074	ENSG00000242802
ENSG00000109929	0.0902073	ENSG00000149485
ENSG00000099995	0.0902071	ENSG00000272391
ENSG00000101166	0.0902069	ENSG00000125977
ENSG00000162377	0.0902069	ENSG00000163528
ENSG00000105270	0.0902061	ENSG00000198646
ENSG00000197721	0.0902057	ENSG00000197993
ENSG00000087111	0.0902054	ENSG00000121775
ENSG00000116138	0.0902054	ENSG00000136783
ENSG00000015676	0.090205	ENSG00000156639
ENSG00000068120	0.0902049	ENSG00000223138
ENSG00000014914	0.0902047	ENSG00000120708
ENSG00000104804	0.0902046	ENSG00000206754
ENSG00000138107	0.0902044	ENSG00000159720
ENSG00000186020	0.0902042	ENSG00000269343
ENSG00000124535	0.0902039	ENSG00000156709
ENSG00000181524	0.0902034	ENSG00000213261
ENSG00000025800	0.0902027	ENSG00000160563
ENSG00000077380	0.0902027	ENSG00000184445
ENSG00000114648	0.0902026	ENSG00000159592
ENSG00000225338	0.0902023	ENSG00000243504
ENSG00000067601	0.0902016	ENSG00000074755
ENSG00000108588	0.0902016	ENSG00000120705
ENSG00000104823	0.0902016	ENSG00000217527
ENSG00000120685	0.0902015	ENSG00000198824
ENSG00000125166	0.0902013	ENSG00000141510
ENSG00000127337	0.0902011	ENSG00000224324
ENSG00000113391	0.0902005	ENSG00000248483
ENSG00000156802	0.0901999	ENSG00000171241
ENSG00000154727	0.0901999	ENSG00000185104
ENSG00000100726	0.090199	ENSG00000128159
ENSG00000102384	0.0901986	ENSG00000114346
ENSG00000140157	0.0901978	ENSG00000167193
ENSG00000187650	0.0901978	ENSG00000196670
ENSG00000117650	0.0901977	ENSG00000144554
ENSG00000141985	0.0901974	ENSG00000158545
ENSG00000166851	0.0901972	ENSG00000213390
ENSG00000145041	0.090197	ENSG00000169375
ENSG00000148346	0.0901963	ENSG00000170956
ENSG00000130741	0.090196	ENSG00000178982
ENSG00000081791	0.0901959	ENSG00000117266
ENSG00000200783	0.0901958	ENSG00000221676
ENSG00000115268	0.0901957	ENSG00000213442
ENSG00000215093	0.0901955	ENSG00000230897
ENSG00000174151	0.0901955	ENSG00000263675
ENSG00000071082	0.0901953	ENSG00000145425
ENSG00000138073	0.0901952	ENSG00000155660
ENSG00000012817	0.090195	ENSG00000215580
ENSG00000144034	0.0901947	ENSG00000182004
ENSG00000105438	0.0901946	ENSG00000230629
ENSG00000159256	0.0901938	ENSG00000179222
ENSG00000137145	0.0901928	ENSG00000164989
ENSG00000116497	0.0901927	ENSG00000184083
ENSG00000138095	0.0901921	ENSG00000211460
ENSG00000149636	0.0901919	ENSG00000187741
ENSG00000144320	0.0901904	ENSG00000174891
ENSG00000152700	0.0901902	ENSG00000155329
ENSG00000100387	0.0901898	ENSG00000198105
ENSG00000230207	0.0901895	ENSG00000240371
ENSG00000109685	0.090189	ENSG00000176208
ENSG00000127580	0.0901889	ENSG00000183978
ENSG00000101057	0.0901888	ENSG00000140525
ENSG00000105697	0.0901888	ENSG00000176358
ENSG00000148337	0.0901879	ENSG00000176087
ENSG00000010017	0.0901877	ENSG00000204439
ENSG00000221539	0.0901872	ENSG00000255717
ENSG00000177917	0.0901864	ENSG00000197771
ENSG00000085117	0.0901858	ENSG00000105122
ENSG00000057757	0.0901857	ENSG00000164615
ENSG00000126883	0.0901857	ENSG00000171819
ENSG00000139180	0.0901847	ENSG00000187953
ENSG00000143207	0.0901838	ENSG00000175073
ENSG00000217026	0.0901833	ENSG00000263266
ENSG00000144713	0.0901828	ENSG00000217716
ENSG00000081154	0.0901826	ENSG00000148110
ENSG00000109118	0.0901823	ENSG00000213654
ENSG00000118193	0.0901821	ENSG00000176208
ENSG00000004142	0.0901817	ENSG00000111481
ENSG00000088325	0.0901814	ENSG00000161692
ENSG00000055070	0.0901808	ENSG00000103145
ENSG00000256797	0.0901808	ENSG00000261480
ENSG00000105523	0.0901799	ENSG00000172803
ENSG00000106993	0.0901792	ENSG00000120159
ENSG00000063046	0.090179	ENSG00000100997
ENSG00000178982	0.090179	ENSG00000232472
ENSG00000139726	0.0901784	ENSG00000148300
ENSG00000063245	0.0901783	ENSG00000148229
ENSG00000128059	0.0901778	ENSG00000166197
ENSG00000104763	0.0901776	ENSG00000137720
ENSG00000157600	0.0901773	ENSG00000179222
ENSG00000126464	0.0901772	ENSG00000173402
ENSG00000114942	0.090177	ENSG00000129187
ENSG00000111358	0.0901766	ENSG00000169019
ENSG00000080345	0.0901765	ENSG00000097046
ENSG00000103932	0.0901757	ENSG00000117408
ENSG00000055070	0.0901754	ENSG00000184677
ENSG00000101166	0.0901751	ENSG00000189266
ENSG00000066117	0.090175	ENSG00000198824
ENSG00000185219	0.0901746	ENSG00000186448
ENSG00000156136	0.0901742	ENSG00000197771
ENSG00000163938	0.090174	ENSG00000188886
ENSG00000155926	0.0901739	ENSG00000185811
ENSG00000089902	0.0901739	ENSG00000187144
ENSG00000111300	0.0901736	ENSG00000131876
ENSG00000115539	0.0901735	ENSG00000116030
ENSG00000099795	0.0901734	ENSG00000105671
ENSG00000241741	0.090173	ENSG00000244642
ENSG00000135390	0.0901722	ENSG00000232388
ENSG00000110108	0.0901719	ENSG00000170653
ENSG00000114902	0.0901715	ENSG00000119414
ENSG00000155329	0.0901714	ENSG00000183520
ENSG00000228887	0.0901713	ENSG00000251562
ENSG00000117360	0.0901711	ENSG00000273559
ENSG00000108557	0.0901708	ENSG00000124422
ENSG00000179010	0.0901708	ENSG00000198783
ENSG00000089234	0.0901703	ENSG00000188706
ENSG00000100288	0.0901696	ENSG00000172115
ENSG00000010361	0.0901686	ENSG00000142556
ENSG00000035499	0.0901684	ENSG00000171848
ENSG00000029364	0.0901682	ENSG00000244045
ENSG00000142676	0.0901678	ENSG00000181524
ENSG00000042980	0.0901678	ENSG00000187912
ENSG00000174173	0.090167	ENSG00000213799
ENSG00000100526	0.0901668	ENSG00000132768
ENSG00000112739	0.0901668	ENSG00000165934
ENSG00000136888	0.0901664	ENSG00000136935
ENSG00000086065	0.0901659	ENSG00000168795
ENSG00000057608	0.0901656	ENSG00000060688
ENSG00000116871	0.0901655	ENSG00000171456
ENSG00000067057	0.0901649	ENSG00000134910
ENSG00000101019	0.0901644	ENSG00000164162
ENSG00000105258	0.0901643	ENSG00000242372
ENSG00000132768	0.090164	ENSG00000146223
ENSG00000184635	0.0901637	ENSG00000213988
ENSG00000131507	0.0901635	ENSG00000179195
ENSG00000177683	0.0901632	ENSG00000198276
ENSG00000239437	0.0901631	ENSG00000256338
ENSG00000205189	0.090163	ENSG00000255040
ENSG00000068120	0.0901624	ENSG00000137818
ENSG00000105127	0.0901621	ENSG00000164609
ENSG00000160445	0.0901617	ENSG00000213699
ENSG00000011451	0.0901605	ENSG00000072062
ENSG00000107099	0.0901598	ENSG00000178338
ENSG00000207088	0.090159	ENSG00000221716
ENSG00000172992	0.0901586	ENSG00000173757
ENSG00000117751	0.0901582	ENSG00000172466
ENSG00000162702	0.0901577	ENSG00000172466
ENSG00000233476	0.0901577	ENSG00000240616
ENSG00000201512	0.0901571	ENSG00000243352
ENSG00000105063	0.0901569	ENSG00000115085
ENSG00000010017	0.0901567	ENSG00000224420
ENSG00000181524	0.090155	ENSG00000230734
ENSG00000103148	0.0901549	ENSG00000252496
ENSG00000165732	0.0901547	ENSG00000243678
ENSG00000106244	0.0901546	ENSG00000187735
ENSG00000136938	0.0901542	ENSG00000172534
ENSG00000126067	0.0901541	ENSG00000170653
ENSG00000156050	0.0901541	ENSG00000196756
ENSG00000113141	0.0901535	ENSG00000147419
ENSG00000133106	0.090153	ENSG00000185745
ENSG00000234028	0.0901529	ENSG00000267871
ENSG00000111845	0.0901526	ENSG00000124784
ENSG00000101152	0.0901526	ENSG00000132128
ENSG00000135476	0.0901524	ENSG00000198826
ENSG00000172845	0.0901523	ENSG00000221962
ENSG00000070413	0.0901519	ENSG00000140632
ENSG00000109475	0.0901518	ENSG00000239559
ENSG00000134539	0.0901515	ENSG00000185697
ENSG00000112739	0.0901512	ENSG00000174840
ENSG00000167842	0.0901496	ENSG00000213799
ENSG00000212125	0.0901491	ENSG00000256019
ENSG00000108590	0.0901487	ENSG00000267809
ENSG00000152439	0.0901479	ENSG00000197128
ENSG00000162704	0.0901477	ENSG00000165678
ENSG00000211792	0.0901477	ENSG00000211794
ENSG00000117616	0.0901477	ENSG00000225434
ENSG00000128000	0.0901476	ENSG00000204514
ENSG00000104805	0.0901473	ENSG00000132471
ENSG00000136709	0.090147	ENSG00000176407
ENSG00000117614	0.0901466	ENSG00000172943
ENSG00000137815	0.0901465	ENSG00000213281
ENSG00000161970	0.090146	ENSG00000252835
ENSG00000138495	0.0901458	ENSG00000163541
ENSG00000211945	0.090145	ENSG00000253458
ENSG00000088827	0.0901448	ENSG00000089127
ENSG00000172977	0.0901442	ENSG00000214046
ENSG00000071564	0.090143	ENSG00000107341
ENSG00000159596	0.0901427	ENSG00000257596
ENSG00000089723	0.0901425	ENSG00000119681
ENSG00000102837	0.0901425	ENSG00000124469
ENSG00000143633	0.0901425	ENSG00000172046
ENSG00000134686	0.0901423	ENSG00000137522
ENSG00000108604	0.0901423	ENSG00000182446
ENSG00000096717	0.0901421	ENSG00000182973
ENSG00000200792	0.090142	ENSG00000238317
ENSG00000100150	0.0901418	ENSG00000101557
ENSG00000162722	0.0901418	ENSG00000166947
ENSG00000105639	0.0901415	ENSG00000231925
ENSG00000189343	0.0901414	ENSG00000213864
ENSG00000160094	0.0901409	ENSG00000168256
ENSG00000101246	0.0901407	ENSG00000166135
ENSG00000006625	0.0901406	ENSG00000145912
ENSG00000173660	0.0901404	ENSG00000245910
ENSG00000139239	0.0901396	ENSG00000197744
ENSG00000120708	0.0901391	ENSG00000131401
ENSG00000124571	0.0901384	ENSG00000164597
ENSG00000118412	0.0901383	ENSG00000189043
ENSG00000161847	0.0901382	ENSG00000162650
ENSG00000168710	0.0901381	ENSG00000182872
ENSG00000138398	0.0901381	ENSG00000228816
ENSG00000082898	0.0901378	ENSG00000145734
ENSG00000119383	0.0901376	ENSG00000271601
ENSG00000109920	0.0901375	ENSG00000198901
ENSG00000126464	0.0901367	ENSG00000137818
ENSG00000134152	0.0901366	ENSG00000177054
ENSG00000009790	0.0901365	ENSG00000099899
ENSG00000067560	0.0901361	ENSG00000181467
ENSG00000049769	0.0901356	ENSG00000054277
ENSG00000101152	0.0901351	ENSG00000167323
ENSG00000125775	0.0901351	ENSG00000198346
ENSG00000108010	0.0901349	ENSG00000153029
ENSG00000135624	0.0901348	ENSG00000187840
ENSG00000072062	0.0901345	ENSG00000107882
ENSG00000044446	0.0901343	ENSG00000205356
ENSG00000131480	0.0901336	ENSG00000176383
ENSG00000110395	0.090133	ENSG00000147065
ENSG00000118855	0.0901325	ENSG00000168827
ENSG00000101945	0.0901325	ENSG00000170471
ENSG00000106399	0.0901324	ENSG00000107745
ENSG00000196205	0.0901324	ENSG00000200783
ENSG00000145649	0.0901314	ENSG00000198574
ENSG00000060303	0.0901311	ENSG00000187504
ENSG00000146243	0.0901305	ENSG00000146282
ENSG00000115947	0.0901304	ENSG00000133983
ENSG00000123405	0.0901303	ENSG00000183597
ENSG00000172172	0.0901296	ENSG00000175792
ENSG00000111786	0.0901288	ENSG00000137714
ENSG00000090266	0.0901287	ENSG00000269293
ENSG00000101310	0.0901285	ENSG00000178950
ENSG00000079432	0.090128	ENSG00000159216
ENSG00000095637	0.090128	ENSG00000206177
ENSG00000116903	0.0901278	ENSG00000158615
ENSG00000092108	0.0901268	ENSG00000132953
ENSG00000020129	0.0901261	ENSG00000110104
ENSG00000074319	0.0901256	ENSG00000197530
ENSG00000126464	0.0901253	ENSG00000156860
ENSG00000115128	0.0901252	ENSG00000126698
ENSG00000067596	0.0901243	ENSG00000161526
ENSG00000240087	0.0901236	ENSG00000243824
ENSG00000176890	0.0901233	ENSG00000187741
ENSG00000058272	0.090123	ENSG00000163681
ENSG00000100991	0.0901229	ENSG00000127527
ENSG00000143155	0.0901219	ENSG00000184575
ENSG00000079432	0.0901214	ENSG00000128245
ENSG00000241868	0.0901212	ENSG00000243609
ENSG00000184708	0.090121	ENSG00000186432
ENSG00000125863	0.090121	ENSG00000275111
ENSG00000126970	0.0901208	ENSG00000169857
ENSG00000173113	0.0901208	ENSG00000185834
ENSG00000254326	0.0901207	ENSG00000270474
ENSG00000146433	0.0901202	ENSG00000169925
ENSG00000066044	0.0901201	ENSG00000197771
ENSG00000232858	0.0901201	ENSG00000243964
ENSG00000091009	0.0901199	ENSG00000169131
ENSG00000173120	0.0901191	ENSG00000176095
ENSG00000099364	0.090119	ENSG00000164889
ENSG00000079432	0.0901189	ENSG00000138834
ENSG00000141428	0.0901178	ENSG00000163481
ENSG00000037637	0.0901177	ENSG00000167491
ENSG00000128228	0.0901175	ENSG00000166794
ENSG00000101343	0.0901175	ENSG00000168826
ENSG00000188171	0.0901175	ENSG00000269834
ENSG00000138663	0.090117	ENSG00000145494
ENSG00000144741	0.0901164	ENSG00000145781
ENSG00000102786	0.0901164	ENSG00000275549
ENSG00000105771	0.0901161	ENSG00000126091
ENSG00000070814	0.090116	ENSG00000082516
ENSG00000121621	0.0901157	ENSG00000189057
ENSG00000143401	0.0901155	ENSG00000196961
ENSG00000054118	0.0901153	ENSG00000108946
ENSG00000145220	0.0901152	ENSG00000167323
ENSG00000142168	0.090115	ENSG00000184677
ENSG00000166987	0.0901147	ENSG00000180182
ENSG00000232388	0.090114	ENSG00000244363
ENSG00000237709	0.090114	ENSG00000261557
ENSG00000116221	0.0901139	ENSG00000136444
ENSG00000152942	0.0901136	ENSG00000156709
ENSG00000104687	0.0901132	ENSG00000168710
ENSG00000148187	0.0901131	ENSG00000169087
ENSG00000100836	0.0901129	ENSG00000198646
ENSG00000132603	0.0901127	ENSG00000164091
ENSG00000141456	0.0901127	ENSG00000179222
ENSG00000137547	0.0901127	ENSG00000183615
ENSG00000100348	0.0901109	ENSG00000184117
ENSG00000124172	0.0901106	ENSG00000162191
ENSG00000179222	0.0901106	ENSG00000205339
ENSG00000167699	0.0901105	ENSG00000170185
ENSG00000175115	0.0901102	ENSG00000233998
ENSG00000232858	0.0901102	ENSG00000237668
ENSG00000141867	0.0901101	ENSG00000224094
ENSG00000187653	0.0901101	ENSG00000234825
ENSG00000047597	0.0901099	ENSG00000155962
ENSG00000117036	0.0901091	ENSG00000152518
ENSG00000134644	0.090109	ENSG00000213918
ENSG00000136869	0.0901088	ENSG00000165168
ENSG00000143368	0.0901085	ENSG00000168256
ENSG00000066322	0.0901082	ENSG00000120509
ENSG00000213178	0.0901067	ENSG00000225067
ENSG00000105677	0.0901063	ENSG00000164885
ENSG00000111639	0.090106	ENSG00000215021
ENSG00000102302	0.090106	ENSG00000234009
ENSG00000128185	0.0901058	ENSG00000198830
ENSG00000171320	0.0901056	ENSG00000197299
ENSG00000117592	0.0901051	ENSG00000182979
ENSG00000135720	0.0901049	ENSG00000165792
ENSG00000048991	0.0901047	ENSG00000179151
ENSG00000169435	0.0901046	ENSG00000175097
ENSG00000089693	0.0901041	ENSG00000111676
ENSG00000234797	0.0901041	ENSG00000240622
ENSG00000124380	0.0901038	ENSG00000188612
ENSG00000076382	0.0901036	ENSG00000111206
ENSG00000012048	0.0901034	ENSG00000135913
ENSG00000092820	0.0901034	ENSG00000155903
ENSG00000213261	0.0901024	ENSG00000242692
ENSG00000086200	0.0901023	ENSG00000144893
ENSG00000119335	0.0901023	ENSG00000168887
ENSG00000230734	0.0901016	ENSG00000233426
ENSG00000032444	0.0901014	ENSG00000106397
ENSG00000004487	0.0901	ENSG00000156709
ENSG00000076201	0.0900999	ENSG00000185236
ENSG00000099942	0.0900998	ENSG00000183475
ENSG00000117632	0.090098	ENSG00000127589
ENSG00000115523	0.0900977	ENSG00000171596
ENSG00000063046	0.0900977	ENSG00000232573
ENSG00000197498	0.0900974	ENSG00000213551
ENSG00000217026	0.0900971	ENSG00000236148
ENSG00000123091	0.0900966	ENSG00000261455
ENSG00000164879	0.0900962	ENSG00000188672
ENSG00000183298	0.0900957	ENSG00000239559
ENSG00000120539	0.0900953	ENSG00000252297
ENSG00000005812	0.0900947	ENSG00000115540
ENSG00000143437	0.0900944	ENSG00000223705
ENSG00000135637	0.0900943	ENSG00000142330
ENSG00000009413	0.090094	ENSG00000065243
ENSG00000163597	0.0900936	ENSG00000273604
ENSG00000072201	0.090093	ENSG00000138193
ENSG00000075218	0.090093	ENSG00000177602
ENSG00000221983	0.0900929	ENSG00000275700
ENSG00000121766	0.0900917	ENSG00000198721
ENSG00000007520	0.0900909	ENSG00000135617
ENSG00000076201	0.0900907	ENSG00000115548
ENSG00000102910	0.0900905	ENSG00000140718
ENSG00000237668	0.0900905	ENSG00000241529
ENSG00000087111	0.0900904	ENSG00000148660
ENSG00000090382	0.0900902	ENSG00000101160
ENSG00000124549	0.0900896	ENSG00000168894
ENSG00000023318	0.0900894	ENSG00000159363
ENSG00000064999	0.0900888	ENSG00000071051
ENSG00000232878	0.0900888	ENSG00000248483
ENSG00000063245	0.0900887	ENSG00000090372
ENSG00000172757	0.0900884	ENSG00000196419
ENSG00000054965	0.0900879	ENSG00000107625
ENSG00000131503	0.0900878	ENSG00000165244
ENSG00000077235	0.0900876	ENSG00000160087
ENSG00000122026	0.0900874	ENSG00000196683
ENSG00000175309	0.0900871	ENSG00000197451
ENSG00000162601	0.0900871	ENSG00000252614
ENSG00000105058	0.0900865	ENSG00000172465
ENSG00000123144	0.0900862	ENSG00000215021
ENSG00000100764	0.0900858	ENSG00000129515
ENSG00000109111	0.0900855	ENSG00000159579
ENSG00000135473	0.0900855	ENSG00000186814
ENSG00000100316	0.0900855	ENSG00000197958
ENSG00000144034	0.0900853	ENSG00000197345
ENSG00000196642	0.0900853	ENSG00000273611
ENSG00000243238	0.0900851	ENSG00000254709
ENSG00000060237	0.090085	ENSG00000086758
ENSG00000110200	0.090084	ENSG00000131931
ENSG00000214485	0.0900836	ENSG00000253506
ENSG00000077312	0.0900834	ENSG00000231925
ENSG00000134086	0.0900827	ENSG00000162368
ENSG00000138777	0.0900818	ENSG00000175166
ENSG00000174444	0.0900817	ENSG00000212802
ENSG00000200959	0.0900817	ENSG00000256628
ENSG00000122203	0.0900816	ENSG00000136718
ENSG00000077463	0.0900815	ENSG00000267796
ENSG00000112739	0.0900809	ENSG00000159256
ENSG00000137154	0.0900809	ENSG00000230581
ENSG00000130669	0.0900806	ENSG00000177548
ENSG00000021776	0.0900802	ENSG00000151576
ENSG00000138668	0.0900802	ENSG00000156304
ENSG00000012817	0.0900801	ENSG00000115464
ENSG00000103091	0.0900795	ENSG00000171456
ENSG00000117262	0.090079	ENSG00000174827
ENSG00000117614	0.0900789	ENSG00000136888
ENSG00000100982	0.0900787	ENSG00000133226
ENSG00000170653	0.0900785	ENSG00000179134
ENSG00000103275	0.0900779	ENSG00000106263
ENSG00000214391	0.0900778	ENSG00000233328
ENSG00000060339	0.0900775	ENSG00000229994
ENSG00000136149	0.0900773	ENSG00000241061
ENSG00000129235	0.0900772	ENSG00000198522
ENSG00000127564	0.0900771	ENSG00000133119
ENSG00000047849	0.0900767	ENSG00000124172
ENSG00000067596	0.0900767	ENSG00000170471
ENSG00000126777	0.0900767	ENSG00000182670
ENSG00000182899	0.0900765	ENSG00000183298
ENSG00000178429	0.0900761	ENSG00000213309
ENSG00000243746	0.0900759	ENSG00000254759
ENSG00000006007	0.0900758	ENSG00000128607
ENSG00000063978	0.0900757	ENSG00000146457
ENSG00000218208	0.0900757	ENSG00000226855
ENSG00000105323	0.0900756	ENSG00000272391
ENSG00000201715	0.0900755	ENSG00000222969
ENSG00000196116	0.0900748	ENSG00000254633
ENSG00000136450	0.0900728	ENSG00000178982
ENSG00000147419	0.0900727	ENSG00000275074
ENSG00000184047	0.0900725	ENSG00000224080
ENSG00000207523	0.0900719	ENSG00000208892
ENSG00000125743	0.0900718	ENSG00000240869
ENSG00000127084	0.0900716	ENSG00000131043
ENSG00000197279	0.0900711	ENSG00000219891
ENSG00000066117	0.0900703	ENSG00000072062
ENSG00000141279	0.0900699	ENSG00000144895
ENSG00000217527	0.0900699	ENSG00000241112
ENSG00000089234	0.0900697	ENSG00000125686
ENSG00000135486	0.0900696	ENSG00000214223
ENSG00000139133	0.0900692	ENSG00000171448
ENSG00000167468	0.090069	ENSG00000228474
ENSG00000136518	0.0900684	ENSG00000155561
ENSG00000015676	0.0900676	ENSG00000171853
ENSG00000079313	0.0900673	ENSG00000167548
ENSG00000236535	0.0900673	ENSG00000281691
ENSG00000198743	0.0900672	ENSG00000243927
ENSG00000141293	0.0900669	ENSG00000182742
ENSG00000072864	0.0900664	ENSG00000110315
ENSG00000138160	0.0900663	ENSG00000165244
ENSG00000112306	0.0900663	ENSG00000200792
ENSG00000100395	0.0900662	ENSG00000196584
ENSG00000104903	0.0900653	ENSG00000198947
ENSG00000168795	0.0900649	ENSG00000175768
ENSG00000228929	0.0900646	ENSG00000242899
ENSG00000166454	0.0900638	ENSG00000167986
ENSG00000171311	0.0900637	ENSG00000174917
ENSG00000113273	0.0900634	ENSG00000158195
ENSG00000157837	0.0900632	ENSG00000196396
ENSG00000108298	0.090063	ENSG00000226360
ENSG00000101457	0.0900623	ENSG00000158615
ENSG00000156860	0.0900622	ENSG00000171552
ENSG00000227195	0.0900622	ENSG00000264462
ENSG00000122696	0.090062	ENSG00000230581
ENSG00000103168	0.0900613	ENSG00000143258
ENSG00000115053	0.0900613	ENSG00000213281
ENSG00000152270	0.0900608	ENSG00000205189
ENSG00000119314	0.0900606	ENSG00000160131
ENSG00000213741	0.0900606	ENSG00000225405
ENSG00000130741	0.0900601	ENSG00000149273
ENSG00000171135	0.0900597	ENSG00000182810
ENSG00000084731	0.0900593	ENSG00000131788
ENSG00000147118	0.0900592	ENSG00000196652
ENSG00000111331	0.0900589	ENSG00000135899
ENSG00000166523	0.0900585	ENSG00000186431
ENSG00000133265	0.0900582	ENSG00000135624
ENSG00000002330	0.0900581	ENSG00000099795
ENSG00000071539	0.0900579	ENSG00000121152
ENSG00000123338	0.0900577	ENSG00000163466
ENSG00000180357	0.0900572	ENSG00000196072
ENSG00000074054	0.0900555	ENSG00000204120
ENSG00000105287	0.0900546	ENSG00000179222
ENSG00000178464	0.0900545	ENSG00000240616
ENSG00000148950	0.0900543	ENSG00000169018
ENSG00000103549	0.0900542	ENSG00000168802
ENSG00000173113	0.0900542	ENSG00000205138
ENSG00000167862	0.0900528	ENSG00000204392
ENSG00000140406	0.0900527	ENSG00000226479
ENSG00000107937	0.0900524	ENSG00000156973
ENSG00000104897	0.0900521	ENSG00000111676
ENSG00000164916	0.0900519	ENSG00000176095
ENSG00000136869	0.0900517	ENSG00000163221
ENSG00000011485	0.0900516	ENSG00000126705
ENSG00000137460	0.0900514	ENSG00000163251
ENSG00000127314	0.0900512	ENSG00000251301
ENSG00000105700	0.090051	ENSG00000143207
ENSG00000107745	0.0900501	ENSG00000160255
ENSG00000141385	0.0900501	ENSG00000249850
ENSG00000132155	0.09005	ENSG00000162441
ENSG00000080603	0.0900499	ENSG00000132024
ENSG00000157823	0.0900492	ENSG00000197818
ENSG00000189057	0.0900491	ENSG00000196267
ENSG00000071462	0.0900491	ENSG00000259657
ENSG00000134046	0.0900487	ENSG00000157426
ENSG00000155506	0.0900486	ENSG00000168488
ENSG00000138658	0.0900481	ENSG00000166881
ENSG00000031823	0.090048	ENSG00000076984
ENSG00000138382	0.090048	ENSG00000173409
ENSG00000084754	0.0900468	ENSG00000130741
ENSG00000112699	0.0900464	ENSG00000113048
ENSG00000236735	0.0900464	ENSG00000242952
ENSG00000081307	0.0900462	ENSG00000101639
ENSG00000133226	0.090046	ENSG00000168488
ENSG00000166716	0.0900458	ENSG00000175826
ENSG00000123737	0.0900457	ENSG00000174371
ENSG00000230592	0.0900455	ENSG00000233380
ENSG00000233954	0.0900453	ENSG00000234851
ENSG00000136783	0.0900444	ENSG00000229419
ENSG00000141252	0.0900441	ENSG00000147099
ENSG00000118412	0.0900435	ENSG00000149806
ENSG00000159461	0.0900434	ENSG00000189266
ENSG00000101084	0.0900429	ENSG00000131653
ENSG00000107175	0.0900426	ENSG00000165275
ENSG00000127481	0.0900426	ENSG00000226791
ENSG00000180964	0.0900425	ENSG00000242259
ENSG00000101216	0.0900423	ENSG00000158545
ENSG00000115541	0.0900421	ENSG00000165732
ENSG00000105011	0.090042	ENSG00000117632
ENSG00000153391	0.0900418	ENSG00000159199
ENSG00000157110	0.0900418	ENSG00000173273
ENSG00000196437	0.0900417	ENSG00000198453
ENSG00000162552	0.0900417	ENSG00000249407
ENSG00000143294	0.0900415	ENSG00000153790
ENSG00000230837	0.0900414	ENSG00000250346
ENSG00000148358	0.0900407	ENSG00000188878
ENSG00000206763	0.0900397	ENSG00000237872
ENSG00000132005	0.0900394	ENSG00000163349
ENSG00000072062	0.0900393	ENSG00000125648
ENSG00000162073	0.0900393	ENSG00000167130
ENSG00000084754	0.0900387	ENSG00000218283
ENSG00000133961	0.0900383	ENSG00000134250
ENSG00000138092	0.090038	ENSG00000167513
ENSG00000207493	0.090038	ENSG00000212464
ENSG00000136942	0.0900378	ENSG00000145425
ENSG00000211862	0.0900372	ENSG00000211881
ENSG00000122783	0.0900371	ENSG00000167323
ENSG00000173113	0.0900366	ENSG00000204308
ENSG00000157450	0.0900363	ENSG00000179912
ENSG00000100991	0.0900362	ENSG00000115053
ENSG00000135940	0.0900362	ENSG00000145220
ENSG00000105229	0.0900357	ENSG00000241685
ENSG00000065357	0.0900351	ENSG00000272333
ENSG00000108557	0.0900349	ENSG00000167566
ENSG00000213621	0.0900348	ENSG00000236992
ENSG00000143614	0.0900345	ENSG00000158711
ENSG00000071564	0.0900339	ENSG00000135940
ENSG00000112640	0.0900334	ENSG00000164897
ENSG00000167995	0.0900331	ENSG00000172803
ENSG00000159256	0.0900331	ENSG00000186575
ENSG00000211663	0.0900329	ENSG00000240864
ENSG00000251072	0.0900329	ENSG00000261423
ENSG00000065615	0.0900325	ENSG00000135341
ENSG00000072518	0.090032	ENSG00000080802
ENSG00000166523	0.0900318	ENSG00000171051
ENSG00000136492	0.0900314	ENSG00000198876
ENSG00000033050	0.0900313	ENSG00000113312
ENSG00000126970	0.0900311	ENSG00000132879
ENSG00000178057	0.090031	ENSG00000204356
ENSG00000198342	0.0900308	ENSG00000213096
ENSG00000175061	0.0900305	ENSG00000228502
ENSG00000143751	0.0900297	ENSG00000185753
ENSG00000143977	0.0900291	ENSG00000170581
ENSG00000181524	0.0900285	ENSG00000242276
ENSG00000131469	0.0900284	ENSG00000175115
ENSG00000164045	0.0900282	ENSG00000168078
ENSG00000115107	0.0900277	ENSG00000198959
ENSG00000177082	0.0900277	ENSG00000268006
ENSG00000140265	0.0900275	ENSG00000180917
ENSG00000163781	0.0900273	ENSG00000189057
ENSG00000234664	0.0900273	ENSG00000249915
ENSG00000153029	0.0900272	ENSG00000177599
ENSG00000119711	0.0900272	ENSG00000228716
ENSG00000118816	0.0900271	ENSG00000181467
ENSG00000107036	0.0900263	ENSG00000122707
ENSG00000063241	0.0900256	ENSG00000126457
ENSG00000105771	0.0900248	ENSG00000207741
ENSG00000126249	0.0900246	ENSG00000164902
ENSG00000127328	0.0900245	ENSG00000147180
ENSG00000136870	0.090024	ENSG00000170946
ENSG00000119927	0.0900235	ENSG00000213341
ENSG00000227071	0.0900233	ENSG00000263790
ENSG00000115539	0.0900232	ENSG00000174720
ENSG00000183808	0.090023	ENSG00000213888
ENSG00000024422	0.0900224	ENSG00000133056
ENSG00000111481	0.0900223	ENSG00000134014
ENSG00000039523	0.090022	ENSG00000157350
ENSG00000101343	0.090021	ENSG00000107341
ENSG00000140795	0.0900209	ENSG00000171385
ENSG00000165689	0.0900204	ENSG00000165716
ENSG00000087085	0.0900203	ENSG00000196517
ENSG00000004779	0.0900202	ENSG00000167770
ENSG00000148985	0.0900201	ENSG00000168958
ENSG00000073060	0.0900197	ENSG00000120725
ENSG00000186468	0.0900191	ENSG00000227063
ENSG00000137076	0.090019	ENSG00000144021
ENSG00000005022	0.0900189	ENSG00000134686
ENSG00000174547	0.0900189	ENSG00000183207
ENSG00000175662	0.0900186	ENSG00000185453
ENSG00000111727	0.0900175	ENSG00000196338
ENSG00000117614	0.0900173	ENSG00000215717
ENSG00000169375	0.090017	ENSG00000241890
ENSG00000101444	0.0900168	ENSG00000214113
ENSG00000119314	0.0900152	ENSG00000184743
ENSG00000162062	0.0900141	ENSG00000178999
ENSG00000112578	0.0900141	ENSG00000187066
ENSG00000077235	0.090014	ENSG00000102181
ENSG00000125686	0.0900138	ENSG00000127870
ENSG00000141376	0.0900137	ENSG00000164054
ENSG00000196214	0.0900124	ENSG00000198551
ENSG00000123908	0.0900112	ENSG00000132819
ENSG00000088247	0.0900109	ENSG00000122515
ENSG00000126787	0.0900106	ENSG00000178878
ENSG00000229638	0.0900104	ENSG00000243988
ENSG00000104442	0.09001	ENSG00000172687
ENSG00000108175	0.0900098	ENSG00000138363
ENSG00000130818	0.0900098	ENSG00000197714
ENSG00000216365	0.0900098	ENSG00000224094
ENSG00000096060	0.0900095	ENSG00000102781
ENSG00000226221	0.0900093	ENSG00000249264
ENSG00000242060	0.0900082	ENSG00000242571
ENSG00000106603	0.0900081	ENSG00000162702
ENSG00000163104	0.0900078	ENSG00000197299
ENSG00000196715	0.0900077	ENSG00000276293
ENSG00000162368	0.0900076	ENSG00000240857
ENSG00000164850	0.0900069	ENSG00000204439
ENSG00000165905	0.0900069	ENSG00000212607
ENSG00000162779	0.0900061	ENSG00000261423
ENSG00000096384	0.0900056	ENSG00000197136
ENSG00000108107	0.0900051	ENSG00000187109
ENSG00000142233	0.0900049	ENSG00000176920
ENSG00000007047	0.0900044	ENSG00000142453
ENSG00000067533	0.0900043	ENSG00000132953
ENSG00000012223	0.0900043	ENSG00000170956
ENSG00000112305	0.0900038	ENSG00000164494
ENSG00000068120	0.0900036	ENSG00000125971
ENSG00000054116	0.0900036	ENSG00000145354
ENSG00000174446	0.0900026	ENSG00000188229
ENSG00000225031	0.0900026	ENSG00000234322
ENSG00000122696	0.0900023	ENSG00000131653
ENSG00000104885	0.0900023	ENSG00000141564
ENSG00000180389	0.0900019	ENSG00000214391
ENSG00000230082	0.0900018	ENSG00000261701
ENSG00000089057	0.0900017	ENSG00000125834
ENSG00000108306	0.0900017	ENSG00000179051
ENSG00000136108	0.0900011	ENSG00000148773
ENSG00000101856	0.0900011	ENSG00000255302
ENSG00000035499	0.0900009	ENSG00000138180
ENSG00000119977	0.0900008	ENSG00000126107
ENSG00000237991	0.0900004	ENSG00000244485
ENSG00000241244	0.0900003	ENSG00000251546
ENSG00000137074	0.0899994	ENSG00000237437
ENSG00000101447	0.0899989	ENSG00000122966
ENSG00000104889	0.0899984	ENSG00000116288
ENSG00000101337	0.0899979	ENSG00000163933
ENSG00000104518	0.0899976	ENSG00000164941
ENSG00000215086	0.0899974	ENSG00000234009
ENSG00000103051	0.0899964	ENSG00000161960
ENSG00000071539	0.0899949	ENSG00000093009
ENSG00000106080	0.0899947	ENSG00000182158
ENSG00000119314	0.0899946	ENSG00000166377
ENSG00000136942	0.0899945	ENSG00000237991
ENSG00000136104	0.0899935	ENSG00000168827
ENSG00000172943	0.0899922	ENSG00000196313
ENSG00000169246	0.0899921	ENSG00000243716
ENSG00000087460	0.0899915	ENSG00000126005
ENSG00000060688	0.0899913	ENSG00000215717
ENSG00000134539	0.0899912	ENSG00000167633
ENSG00000067064	0.0899904	ENSG00000073050
ENSG00000078319	0.08999	ENSG00000258890
ENSG00000186272	0.0899898	ENSG00000197050
ENSG00000005339	0.0899892	ENSG00000063169
ENSG00000172809	0.0899891	ENSG00000182108
ENSG00000109475	0.0899891	ENSG00000188846
ENSG00000112282	0.0899882	ENSG00000126216
ENSG00000179832	0.0899871	ENSG00000204220
ENSG00000118900	0.0899869	ENSG00000119318
ENSG00000168291	0.0899863	ENSG00000177728
ENSG00000166716	0.0899853	ENSG00000167548
ENSG00000128731	0.0899851	ENSG00000140718
ENSG00000214992	0.0899847	ENSG00000270084
ENSG00000085721	0.0899845	ENSG00000164902
ENSG00000076053	0.0899842	ENSG00000172943
ENSG00000104365	0.0899841	ENSG00000166261
ENSG00000082196	0.0899836	ENSG00000106823
ENSG00000100395	0.0899832	ENSG00000197008
ENSG00000240869	0.0899832	ENSG00000269293
ENSG00000106290	0.0899827	ENSG00000183495
ENSG00000181610	0.0899821	ENSG00000243725
ENSG00000136942	0.0899815	ENSG00000140988
ENSG00000084090	0.0899815	ENSG00000164040
ENSG00000132471	0.0899814	ENSG00000143614
ENSG00000126461	0.0899813	ENSG00000132005
ENSG00000067167	0.0899808	ENSG00000074842
ENSG00000106459	0.0899808	ENSG00000145220
ENSG00000102580	0.0899801	ENSG00000166794
ENSG00000116752	0.08998	ENSG00000119446
ENSG00000134046	0.0899799	ENSG00000172939
ENSG00000115875	0.0899797	ENSG00000143552
ENSG00000167995	0.0899797	ENSG00000256628
ENSG00000084623	0.0899796	ENSG00000159352
ENSG00000072518	0.0899795	ENSG00000181450
ENSG00000140988	0.0899786	ENSG00000169100
ENSG00000103512	0.0899784	ENSG00000185896
ENSG00000055483	0.0899776	ENSG00000135070
ENSG00000105887	0.0899773	ENSG00000123091
ENSG00000158411	0.0899773	ENSG00000185246
ENSG00000100266	0.0899766	ENSG00000137817
ENSG00000119559	0.0899762	ENSG00000135637
ENSG00000215717	0.0899758	ENSG00000224080
ENSG00000095002	0.0899754	ENSG00000253719
ENSG00000092820	0.089975	ENSG00000099804
ENSG00000249784	0.0899748	ENSG00000252577
ENSG00000013275	0.0899747	ENSG00000116489
ENSG00000087274	0.0899743	ENSG00000177731
ENSG00000077147	0.089974	ENSG00000119397
ENSG00000181016	0.0899739	ENSG00000228060
ENSG00000232393	0.0899738	ENSG00000243147
ENSG00000011376	0.0899737	ENSG00000179195
ENSG00000107263	0.0899736	ENSG00000230124
ENSG00000169131	0.0899723	ENSG00000215717
ENSG00000115677	0.0899722	ENSG00000186517
ENSG00000110497	0.0899717	ENSG00000173402
ENSG00000171055	0.0899717	ENSG00000215712
ENSG00000214753	0.089971	ENSG00000276293
ENSG00000028528	0.0899703	ENSG00000175221
ENSG00000100220	0.0899702	ENSG00000101310
ENSG00000080608	0.0899701	ENSG00000236184
ENSG00000199266	0.08997	ENSG00000207523
ENSG00000185236	0.0899699	ENSG00000196498
ENSG00000167964	0.0899697	ENSG00000188229
ENSG00000117724	0.0899691	ENSG00000166451
ENSG00000121621	0.0899683	ENSG00000164104
ENSG00000103275	0.0899679	ENSG00000114520
ENSG00000111911	0.0899678	ENSG00000165943
ENSG00000139697	0.0899673	ENSG00000149806
ENSG00000173812	0.0899666	ENSG00000237991
ENSG00000206634	0.0899664	ENSG00000235363
ENSG00000041357	0.0899658	ENSG00000151500
ENSG00000230002	0.0899652	ENSG00000275066
ENSG00000052841	0.0899651	ENSG00000169180
ENSG00000136718	0.0899647	ENSG00000273611
ENSG00000165714	0.0899642	ENSG00000256188
ENSG00000238835	0.089964	ENSG00000252947
ENSG00000148337	0.0899639	ENSG00000178982
ENSG00000102144	0.0899636	ENSG00000103512
ENSG00000139726	0.0899633	ENSG00000166170
ENSG00000052841	0.0899627	ENSG00000110013
ENSG00000072518	0.0899618	ENSG00000124160
ENSG00000137038	0.0899618	ENSG00000137100
ENSG00000007968	0.0899614	ENSG00000137310
ENSG00000101150	0.0899613	ENSG00000131165
ENSG00000101365	0.0899612	ENSG00000223864
ENSG00000122741	0.089961	ENSG00000221829
ENSG00000174306	0.0899608	ENSG00000196396
ENSG00000105171	0.0899601	ENSG00000136518
ENSG00000132581	0.08996	ENSG00000213341
ENSG00000104904	0.0899599	ENSG00000221491
ENSG00000174446	0.0899598	ENSG00000257218
ENSG00000137809	0.0899595	ENSG00000253015
ENSG00000143324	0.0899593	ENSG00000188342
ENSG00000203326	0.0899592	ENSG00000243927
ENSG00000092203	0.0899588	ENSG00000102226
ENSG00000243824	0.0899588	ENSG00000256338
ENSG00000170604	0.0899582	ENSG00000177051
ENSG00000101057	0.0899581	ENSG00000146918
ENSG00000200156	0.0899579	ENSG00000201955
ENSG00000088930	0.0899575	ENSG00000106554
ENSG00000137200	0.0899572	ENSG00000139180
ENSG00000010810	0.0899553	ENSG00000102181
ENSG00000196470	0.0899549	ENSG00000197170
ENSG00000131724	0.0899548	ENSG00000221869
ENSG00000158578	0.0899544	ENSG00000197721
ENSG00000128739	0.0899539	ENSG00000207133
ENSG00000143368	0.0899537	ENSG00000162736
ENSG00000105204	0.0899535	ENSG00000135164
ENSG00000215973	0.0899532	ENSG00000241112
ENSG00000031003	0.0899531	ENSG00000072364
ENSG00000170852	0.089953	ENSG00000276116
ENSG00000067596	0.0899528	ENSG00000104853
ENSG00000155368	0.0899514	ENSG00000214253
ENSG00000167286	0.0899509	ENSG00000189266
ENSG00000116251	0.0899497	ENSG00000157600
ENSG00000167721	0.0899497	ENSG00000175221
ENSG00000171135	0.0899484	ENSG00000183298
ENSG00000211685	0.0899482	ENSG00000278196
ENSG00000213180	0.0899477	ENSG00000228816
ENSG00000113240	0.0899475	ENSG00000134308
ENSG00000011451	0.089947	ENSG00000172534
ENSG00000091483	0.0899462	ENSG00000138801
ENSG00000100938	0.0899459	ENSG00000126464
ENSG00000145982	0.0899456	ENSG00000159685
ENSG00000185834	0.0899452	ENSG00000197744
ENSG00000080839	0.0899451	ENSG00000152253
ENSG00000143401	0.089945	ENSG00000233476
ENSG00000089057	0.0899449	ENSG00000132155
ENSG00000199883	0.0899447	ENSG00000243746
ENSG00000104897	0.0899444	ENSG00000136938
ENSG00000099991	0.0899443	ENSG00000125818
ENSG00000168517	0.0899443	ENSG00000224157
ENSG00000115421	0.0899438	ENSG00000124193
ENSG00000111665	0.0899434	ENSG00000120539
ENSG00000082516	0.0899428	ENSG00000204560
ENSG00000109920	0.0899427	ENSG00000197323
ENSG00000122068	0.0899422	ENSG00000151500
ENSG00000011376	0.0899422	ENSG00000185019
ENSG00000197381	0.0899413	ENSG00000234880
ENSG00000103148	0.0899406	ENSG00000204463
ENSG00000087274	0.0899396	ENSG00000123472
ENSG00000051341	0.0899395	ENSG00000166004
ENSG00000116030	0.0899391	ENSG00000150776
ENSG00000133997	0.0899389	ENSG00000175110
ENSG00000138668	0.089938	ENSG00000165943
ENSG00000117000	0.0899378	ENSG00000135775
ENSG00000138382	0.0899376	ENSG00000140307
ENSG00000181788	0.0899366	ENSG00000198862
ENSG00000173812	0.0899365	ENSG00000241370
ENSG00000136104	0.0899364	ENSG00000150768
ENSG00000100401	0.089936	ENSG00000160563
ENSG00000164916	0.0899359	ENSG00000228474
ENSG00000147130	0.089935	ENSG00000204371
ENSG00000224861	0.0899347	ENSG00000230124
ENSG00000198146	0.0899346	ENSG00000233927
ENSG00000047249	0.0899341	ENSG00000132155
ENSG00000230590	0.0899332	ENSG00000242294
ENSG00000114054	0.0899331	ENSG00000197894
ENSG00000081913	0.0899331	ENSG00000218336
ENSG00000079950	0.089933	ENSG00000253250
ENSG00000104979	0.0899328	ENSG00000198431
ENSG00000168765	0.0899327	ENSG00000213366
ENSG00000213326	0.0899322	ENSG00000240087
ENSG00000151239	0.0899321	ENSG00000215717
ENSG00000005194	0.0899318	ENSG00000099956
ENSG00000071051	0.0899318	ENSG00000102572
ENSG00000012232	0.0899318	ENSG00000234608
ENSG00000100934	0.0899309	ENSG00000197372
ENSG00000074842	0.0899309	ENSG00000235313
ENSG00000016864	0.0899302	ENSG00000160818
ENSG00000163479	0.0899301	ENSG00000230629
ENSG00000100441	0.08993	ENSG00000116539
ENSG00000028203	0.0899289	ENSG00000147548
ENSG00000088038	0.0899289	ENSG00000175826
ENSG00000215003	0.0899282	ENSG00000221491
ENSG00000107223	0.0899277	ENSG00000236735
ENSG00000198839	0.0899274	ENSG00000249353
ENSG00000108448	0.0899273	ENSG00000148300
ENSG00000143401	0.0899271	ENSG00000164597
ENSG00000112763	0.0899268	ENSG00000187735
ENSG00000125970	0.0899265	ENSG00000187147
ENSG00000078369	0.0899262	ENSG00000174106
ENSG00000120314	0.0899259	ENSG00000126581
ENSG00000130299	0.0899257	ENSG00000149636
ENSG00000162664	0.0899256	ENSG00000244687
ENSG00000105193	0.0899253	ENSG00000130175
ENSG00000163939	0.0899251	ENSG00000186184
ENSG00000227939	0.0899245	ENSG00000243680
ENSG00000100410	0.0899241	ENSG00000100461
ENSG00000135956	0.0899224	ENSG00000153786
ENSG00000147065	0.0899224	ENSG00000188021
ENSG00000135870	0.0899223	ENSG00000139218
ENSG00000151806	0.0899223	ENSG00000164338
ENSG00000081154	0.0899219	ENSG00000091527
ENSG00000073578	0.0899219	ENSG00000096717
ENSG00000215093	0.0899209	ENSG00000244582
ENSG00000161558	0.0899208	ENSG00000168014
ENSG00000031823	0.0899206	ENSG00000164162
ENSG00000125991	0.0899201	ENSG00000153187
ENSG00000166340	0.0899201	ENSG00000204310
ENSG00000207008	0.0899201	ENSG00000238741
ENSG00000196236	0.0899192	ENSG00000198198
ENSG00000163600	0.0899191	ENSG00000247774
ENSG00000138380	0.0899189	ENSG00000234771
ENSG00000152332	0.0899184	ENSG00000173726
ENSG00000108344	0.0899177	ENSG00000143569
ENSG00000120727	0.0899168	ENSG00000151348
ENSG00000089009	0.0899168	ENSG00000226360
ENSG00000092853	0.0899164	ENSG00000102384
ENSG00000103275	0.0899163	ENSG00000169957
ENSG00000242062	0.0899163	ENSG00000243022
ENSG00000102181	0.089916	ENSG00000114982
ENSG00000105700	0.0899158	ENSG00000241468
ENSG00000107290	0.0899155	ENSG00000168538
ENSG00000078246	0.0899153	ENSG00000171792
ENSG00000099995	0.0899153	ENSG00000198198
ENSG00000152409	0.0899153	ENSG00000205189
ENSG00000127337	0.0899152	ENSG00000149636
ENSG00000077235	0.0899152	ENSG00000166004
ENSG00000111737	0.0899151	ENSG00000130764
ENSG00000168477	0.0899151	ENSG00000188672
ENSG00000033800	0.0899148	ENSG00000125971
ENSG00000158773	0.0899146	ENSG00000179021
ENSG00000100395	0.0899143	ENSG00000164615
ENSG00000141579	0.0899137	ENSG00000183495
ENSG00000073754	0.089913	ENSG00000242371
ENSG00000148229	0.0899123	ENSG00000198546
ENSG00000165629	0.0899122	ENSG00000175203
ENSG00000065243	0.0899116	ENSG00000198911
ENSG00000102900	0.0899112	ENSG00000198146
ENSG00000197258	0.0899111	ENSG00000250182
ENSG00000146757	0.0899106	ENSG00000185947
ENSG00000090924	0.0899101	ENSG00000105323
ENSG00000162601	0.0899099	ENSG00000163510
ENSG00000148484	0.0899087	ENSG00000229236
ENSG00000067560	0.0899086	ENSG00000117592
ENSG00000119650	0.0899085	ENSG00000132394
ENSG00000207493	0.0899083	ENSG00000229097
ENSG00000128340	0.0899081	ENSG00000156860
ENSG00000159079	0.0899079	ENSG00000161914
ENSG00000051825	0.0899077	ENSG00000204104
ENSG00000132471	0.0899069	ENSG00000164054
ENSG00000130943	0.0899062	ENSG00000277232
ENSG00000185338	0.0899054	ENSG00000197019
ENSG00000213442	0.0899053	ENSG00000244509
ENSG00000161016	0.0899049	ENSG00000240342
ENSG00000099795	0.0899047	ENSG00000225663
ENSG00000111300	0.0899046	ENSG00000144713
ENSG00000127527	0.0899039	ENSG00000180964
ENSG00000067596	0.0899029	ENSG00000138107
ENSG00000133275	0.0899025	ENSG00000169180
ENSG00000198668	0.0899013	ENSG00000217128
ENSG00000211945	0.0899008	ENSG00000253709
ENSG00000135956	0.0899005	ENSG00000197102
ENSG00000116138	0.0899002	ENSG00000155850
ENSG00000156876	0.0899002	ENSG00000176208
ENSG00000011405	0.0898992	ENSG00000135932
ENSG00000084090	0.0898992	ENSG00000266094
ENSG00000170889	0.0898991	ENSG00000177410
ENSG00000100393	0.0898989	ENSG00000120992
ENSG00000001497	0.0898989	ENSG00000141556
ENSG00000198346	0.0898989	ENSG00000213020
ENSG00000169057	0.0898984	ENSG00000179134
ENSG00000100479	0.0898974	ENSG00000106819
ENSG00000124422	0.0898971	ENSG00000213024
ENSG00000184612	0.0898968	ENSG00000244582
ENSG00000064490	0.0898958	ENSG00000133265
ENSG00000070669	0.0898957	ENSG00000126698
ENSG00000125741	0.0898952	ENSG00000142513
ENSG00000005175	0.0898947	ENSG00000041357
ENSG00000126091	0.0898947	ENSG00000213281
ENSG00000213864	0.0898945	ENSG00000250182
ENSG00000129245	0.089894	ENSG00000159199
ENSG00000120159	0.0898939	ENSG00000183354
ENSG00000103035	0.0898934	ENSG00000177302
ENSG00000196850	0.0898934	ENSG00000198455
ENSG00000186591	0.0898934	ENSG00000204406
ENSG00000103035	0.0898931	ENSG00000175550
ENSG00000136295	0.0898928	ENSG00000141905
ENSG00000234851	0.0898925	ENSG00000241923
ENSG00000176533	0.0898924	ENSG00000196092
ENSG00000120860	0.0898924	ENSG00000197024
ENSG00000117010	0.0898924	ENSG00000197299
ENSG00000106804	0.0898923	ENSG00000165244
ENSG00000101337	0.0898914	ENSG00000160392
ENSG00000091542	0.0898913	ENSG00000275023
ENSG00000105750	0.0898912	ENSG00000196757
ENSG00000077157	0.0898911	ENSG00000110514
ENSG00000171421	0.0898907	ENSG00000172465
ENSG00000010322	0.0898904	ENSG00000137802
ENSG00000164300	0.0898902	ENSG00000168421
ENSG00000121766	0.0898898	ENSG00000136518
ENSG00000099795	0.0898897	ENSG00000117016
ENSG00000011021	0.0898896	ENSG00000147383
ENSG00000111540	0.0898882	ENSG00000124702
ENSG00000187653	0.0898882	ENSG00000197744
ENSG00000151348	0.0898874	ENSG00000166224
ENSG00000223822	0.0898854	ENSG00000244363
ENSG00000126464	0.0898847	ENSG00000198911
ENSG00000121766	0.0898847	ENSG00000249353
ENSG00000189343	0.0898844	ENSG00000214223
ENSG00000169410	0.0898843	ENSG00000198081
ENSG00000087274	0.089884	ENSG00000115241
ENSG00000207524	0.0898836	ENSG00000212464
ENSG00000099381	0.0898826	ENSG00000135924
ENSG00000101266	0.0898822	ENSG00000117592
ENSG00000115568	0.0898822	ENSG00000141867
ENSG00000113312	0.089882	ENSG00000114686
ENSG00000108406	0.0898816	ENSG00000133030
ENSG00000213363	0.0898815	ENSG00000230629
ENSG00000200243	0.0898814	ENSG00000200830
ENSG00000105127	0.0898813	ENSG00000164091
ENSG00000101003	0.0898806	ENSG00000128951
ENSG00000176293	0.0898806	ENSG00000213988
ENSG00000091542	0.0898794	ENSG00000124214
ENSG00000224861	0.0898793	ENSG00000234851
ENSG00000164073	0.0898784	ENSG00000165934
ENSG00000001497	0.0898779	ENSG00000174718
ENSG00000144395	0.0898776	ENSG00000223815
ENSG00000100714	0.0898772	ENSG00000105486
ENSG00000100056	0.0898767	ENSG00000124228
ENSG00000149532	0.0898766	ENSG00000177981
ENSG00000082196	0.0898762	ENSG00000179407
ENSG00000125875	0.089876	ENSG00000184708
ENSG00000122557	0.0898759	ENSG00000184481
ENSG00000142751	0.0898754	ENSG00000165494
ENSG00000112077	0.0898741	ENSG00000136842
ENSG00000147604	0.089874	ENSG00000198373
ENSG00000111639	0.0898735	ENSG00000167863
ENSG00000175826	0.0898729	ENSG00000198824
ENSG00000077235	0.0898728	ENSG00000099968
ENSG00000108509	0.0898728	ENSG00000188493
ENSG00000076003	0.0898727	ENSG00000197771
ENSG00000077157	0.0898726	ENSG00000176225
ENSG00000133275	0.0898723	ENSG00000134824
ENSG00000005022	0.0898723	ENSG00000180884
ENSG00000138078	0.0898721	ENSG00000197713
ENSG00000134686	0.0898713	ENSG00000134882
ENSG00000124459	0.0898709	ENSG00000204920
ENSG00000180644	0.0898708	ENSG00000275302
ENSG00000055070	0.0898704	ENSG00000106330
ENSG00000120992	0.0898702	ENSG00000163510
ENSG00000181524	0.0898697	ENSG00000240914
ENSG00000134222	0.0898696	ENSG00000168061
ENSG00000203804	0.0898694	ENSG00000244641
ENSG00000242853	0.0898692	ENSG00000272767
ENSG00000092203	0.0898665	ENSG00000204316
ENSG00000086598	0.0898664	ENSG00000166454
ENSG00000160818	0.0898663	ENSG00000163882
ENSG00000123411	0.0898661	ENSG00000139645
ENSG00000004766	0.0898657	ENSG00000127914
ENSG00000012822	0.0898657	ENSG00000183401
ENSG00000056097	0.0898651	ENSG00000185651
ENSG00000158195	0.0898651	ENSG00000196182
ENSG00000070761	0.0898646	ENSG00000129071
ENSG00000173674	0.0898644	ENSG00000197451
ENSG00000141985	0.0898641	ENSG00000159592
ENSG00000134452	0.0898638	ENSG00000177173
ENSG00000113273	0.0898635	ENSG00000131469
ENSG00000065978	0.0898632	ENSG00000231503
ENSG00000084112	0.0898628	ENSG00000111752
ENSG00000101019	0.0898624	ENSG00000213593
ENSG00000006831	0.0898623	ENSG00000198000
ENSG00000197050	0.0898618	ENSG00000204519
ENSG00000139641	0.0898617	ENSG00000140553
ENSG00000005339	0.0898615	ENSG00000165943
ENSG00000055483	0.0898613	ENSG00000094975
ENSG00000105393	0.0898608	ENSG00000156639
ENSG00000125352	0.0898597	ENSG00000130741
ENSG00000120685	0.0898597	ENSG00000197136
ENSG00000121552	0.0898593	ENSG00000169403
ENSG00000126945	0.089859	ENSG00000177485
ENSG00000162882	0.0898589	ENSG00000204283
ENSG00000051341	0.0898581	ENSG00000167513
ENSG00000095139	0.0898574	ENSG00000143457
ENSG00000217716	0.0898573	ENSG00000222969
ENSG00000125744	0.0898571	ENSG00000181016
ENSG00000015479	0.0898565	ENSG00000231707
ENSG00000148926	0.0898561	ENSG00000163221
ENSG00000221983	0.0898553	ENSG00000258476
ENSG00000115421	0.0898551	ENSG00000137168
ENSG00000188243	0.089855	ENSG00000189343
ENSG00000213326	0.0898549	ENSG00000240869
ENSG00000053372	0.0898546	ENSG00000125630
ENSG00000136699	0.0898539	ENSG00000157954
ENSG00000114416	0.0898532	ENSG00000115524
ENSG00000105726	0.0898526	ENSG00000155506
ENSG00000057663	0.0898524	ENSG00000237738
ENSG00000176383	0.0898524	ENSG00000243649
ENSG00000156603	0.0898519	ENSG00000162300
ENSG00000156515	0.0898519	ENSG00000203326
ENSG00000164919	0.0898513	ENSG00000173660
ENSG00000039068	0.0898511	ENSG00000133742
ENSG00000116396	0.089851	ENSG00000180822
ENSG00000022840	0.0898508	ENSG00000129317
ENSG00000111602	0.0898502	ENSG00000204410
ENSG00000133606	0.0898492	ENSG00000144597
ENSG00000175213	0.0898492	ENSG00000182544
ENSG00000173726	0.0898491	ENSG00000185728
ENSG00000105677	0.089849	ENSG00000240972
ENSG00000131475	0.0898486	ENSG00000181610
ENSG00000167632	0.0898484	ENSG00000179832
ENSG00000007080	0.0898479	ENSG00000127540
ENSG00000161298	0.0898479	ENSG00000198453
ENSG00000163141	0.0898467	ENSG00000174038
ENSG00000107537	0.0898464	ENSG00000151413
ENSG00000079246	0.0898462	ENSG00000143742
ENSG00000116205	0.0898457	ENSG00000198105
ENSG00000211669	0.0898457	ENSG00000243466
ENSG00000108469	0.0898451	ENSG00000119638
ENSG00000188994	0.0898451	ENSG00000203872
ENSG00000211883	0.089845	ENSG00000211887
ENSG00000177350	0.0898443	ENSG00000214389
ENSG00000136478	0.0898442	ENSG00000165716
ENSG00000120029	0.0898439	ENSG00000175221
ENSG00000198618	0.0898438	ENSG00000230734
ENSG00000107862	0.0898433	ENSG00000126883
ENSG00000188873	0.0898433	ENSG00000234785
ENSG00000085377	0.0898426	ENSG00000115091
ENSG00000217027	0.0898425	ENSG00000236148
ENSG00000007968	0.0898424	ENSG00000123485
ENSG00000143107	0.0898422	ENSG00000258701
ENSG00000112305	0.0898417	ENSG00000165632
ENSG00000107290	0.0898414	ENSG00000163104
ENSG00000131473	0.0898409	ENSG00000132383
ENSG00000160131	0.0898408	ENSG00000167005
ENSG00000160055	0.0898402	ENSG00000177082
ENSG00000107485	0.08984	ENSG00000158711
ENSG00000006625	0.0898399	ENSG00000198618
ENSG00000104388	0.0898398	ENSG00000198843
ENSG00000175061	0.0898396	ENSG00000213326
ENSG00000158615	0.0898387	ENSG00000197345
ENSG00000022840	0.0898374	ENSG00000107862
ENSG00000110074	0.0898373	ENSG00000173402
ENSG00000167792	0.0898372	ENSG00000179091
ENSG00000123349	0.0898372	ENSG00000188846
ENSG00000127528	0.0898366	ENSG00000142227
ENSG00000125356	0.0898364	ENSG00000240087
ENSG00000108219	0.0898362	ENSG00000178217
ENSG00000084623	0.0898361	ENSG00000124733
ENSG00000147649	0.089836	ENSG00000180182
ENSG00000186501	0.0898358	ENSG00000187531
ENSG00000070770	0.0898357	ENSG00000175792
ENSG00000198146	0.0898356	ENSG00000198464
ENSG00000010803	0.0898353	ENSG00000134779
ENSG00000173660	0.0898337	ENSG00000205544
ENSG00000134077	0.089833	ENSG00000206573
ENSG00000127993	0.089833	ENSG00000221944
ENSG00000200926	0.0898327	ENSG00000264017
ENSG00000141510	0.0898326	ENSG00000143442
ENSG00000071082	0.0898321	ENSG00000115268
ENSG00000230207	0.089832	ENSG00000250346
ENSG00000156313	0.0898317	ENSG00000166046
ENSG00000146263	0.0898312	ENSG00000155111
ENSG00000082701	0.089831	ENSG00000179222
ENSG00000122965	0.0898303	ENSG00000184178
ENSG00000138035	0.0898301	ENSG00000163938
ENSG00000110395	0.0898295	ENSG00000115904
ENSG00000011451	0.0898294	ENSG00000063169
ENSG00000044446	0.0898285	ENSG00000174106
ENSG00000029534	0.0898281	ENSG00000107242
ENSG00000003400	0.089827	ENSG00000119669
ENSG00000128524	0.0898264	ENSG00000167323
ENSG00000130703	0.0898264	ENSG00000170525
ENSG00000239608	0.089826	ENSG00000262772
ENSG00000141503	0.0898258	ENSG00000179632
ENSG00000172183	0.0898255	ENSG00000279873
ENSG00000124659	0.0898248	ENSG00000179562
ENSG00000179562	0.0898244	ENSG00000180917
ENSG00000033050	0.089824	ENSG00000106305
ENSG00000105617	0.0898238	ENSG00000110711
ENSG00000135749	0.0898234	ENSG00000162836
ENSG00000109919	0.0898228	ENSG00000122218
ENSG00000223668	0.0898228	ENSG00000234797
ENSG00000086015	0.0898227	ENSG00000102900
ENSG00000211777	0.0898224	ENSG00000211788
ENSG00000142227	0.0898218	ENSG00000186480
ENSG00000127022	0.0898217	ENSG00000197386
ENSG00000080608	0.0898214	ENSG00000124383
ENSG00000099956	0.0898212	ENSG00000126746
ENSG00000067533	0.0898212	ENSG00000171453
ENSG00000104885	0.0898209	ENSG00000132155
ENSG00000115970	0.0898208	ENSG00000175575
ENSG00000103995	0.0898207	ENSG00000198707
ENSG00000035141	0.0898203	ENSG00000165943
ENSG00000080189	0.0898199	ENSG00000144597
ENSG00000101444	0.0898193	ENSG00000132768
ENSG00000007062	0.0898192	ENSG00000110422
ENSG00000171425	0.0898188	ENSG00000233927
ENSG00000142444	0.0898183	ENSG00000172409
ENSG00000126883	0.0898179	ENSG00000165392
ENSG00000121989	0.0898162	ENSG00000125631
ENSG00000176994	0.0898158	ENSG00000182544
ENSG00000164609	0.0898149	ENSG00000167986
ENSG00000010803	0.0898147	ENSG00000134882
ENSG00000004487	0.0898143	ENSG00000134014
ENSG00000141556	0.089814	ENSG00000230124
ENSG00000041357	0.089813	ENSG00000170860
ENSG00000121413	0.0898126	ENSG00000235974
ENSG00000143294	0.0898113	ENSG00000156304
ENSG00000124541	0.0898112	ENSG00000174796
ENSG00000166889	0.089811	ENSG00000197283
ENSG00000105835	0.0898103	ENSG00000178996
ENSG00000162461	0.0898102	ENSG00000174953
ENSG00000117118	0.0898101	ENSG00000136522
ENSG00000100109	0.0898097	ENSG00000172977
ENSG00000099875	0.0898097	ENSG00000180370
ENSG00000145335	0.0898094	ENSG00000204010
ENSG00000106355	0.0898089	ENSG00000214194
ENSG00000168137	0.0898084	ENSG00000179134
ENSG00000173209	0.0898083	ENSG00000234420
ENSG00000084093	0.089808	ENSG00000126067
ENSG00000175110	0.0898078	ENSG00000262814
ENSG00000168710	0.0898076	ENSG00000290292
ENSG00000125482	0.089807	ENSG00000163399
ENSG00000123358	0.0898064	ENSG00000170819
ENSG00000211967	0.0898064	ENSG00000211972
ENSG00000067836	0.0898058	ENSG00000280594
ENSG00000142541	0.0898057	ENSG00000240087
ENSG00000070061	0.0898057	ENSG00000288701
ENSG00000175826	0.0898054	ENSG00000178429
ENSG00000151348	0.0898053	ENSG00000273841
ENSG00000015676	0.0898052	ENSG00000113716
ENSG00000103274	0.0898052	ENSG00000160783
ENSG00000185834	0.0898045	ENSG00000235363
ENSG00000113141	0.0898037	ENSG00000184083
ENSG00000145337	0.089803	ENSG00000217716
ENSG00000103043	0.0898029	ENSG00000214353
ENSG00000126775	0.0898027	ENSG00000144597
ENSG00000196584	0.0898025	ENSG00000281398
ENSG00000224546	0.0898024	ENSG00000233476
ENSG00000065491	0.0898018	ENSG00000273611
ENSG00000115128	0.0898011	ENSG00000172922
ENSG00000132423	0.0898008	ENSG00000205981
ENSG00000075914	0.0898007	ENSG00000154518
ENSG00000125633	0.0898007	ENSG00000230593
ENSG00000116871	0.0898002	ENSG00000121680
ENSG00000211860	0.0897999	ENSG00000211885
ENSG00000093000	0.0897993	ENSG00000197157
ENSG00000131845	0.0897991	ENSG00000196922
ENSG00000100815	0.089799	ENSG00000163472
ENSG00000104408	0.0897986	ENSG00000243547
ENSG00000134779	0.0897977	ENSG00000188917
ENSG00000235481	0.0897976	ENSG00000252164
ENSG00000075142	0.089797	ENSG00000187790
ENSG00000229473	0.0897963	ENSG00000270986
ENSG00000126756	0.0897962	ENSG00000196205
ENSG00000017260	0.0897961	ENSG00000145901
ENSG00000075785	0.0897956	ENSG00000196588
ENSG00000101057	0.0897953	ENSG00000125835
ENSG00000122218	0.0897948	ENSG00000235082
ENSG00000044446	0.0897947	ENSG00000117592
ENSG00000166340	0.0897947	ENSG00000175567
ENSG00000105671	0.0897946	ENSG00000145912
ENSG00000126067	0.0897946	ENSG00000153786
ENSG00000124490	0.0897935	ENSG00000159339
ENSG00000075568	0.089793	ENSG00000156639
ENSG00000103657	0.0897927	ENSG00000214517
ENSG00000133835	0.0897918	ENSG00000184432
ENSG00000127022	0.0897912	ENSG00000185024
ENSG00000005801	0.0897907	ENSG00000213096
ENSG00000065000	0.0897902	ENSG00000107341
ENSG00000080189	0.08979	ENSG00000148835
ENSG00000097007	0.0897895	ENSG00000240869
ENSG00000077157	0.0897892	ENSG00000148660
ENSG00000132591	0.0897881	ENSG00000162601
ENSG00000101557	0.089788	ENSG00000141985
ENSG00000120733	0.0897876	ENSG00000182446
ENSG00000170653	0.0897874	ENSG00000173402
ENSG00000041880	0.0897872	ENSG00000146066
ENSG00000167862	0.089787	ENSG00000179271
ENSG00000106261	0.0897868	ENSG00000180626
ENSG00000104133	0.0897866	ENSG00000140694
ENSG00000125970	0.0897865	ENSG00000173141
ENSG00000100281	0.089786	ENSG00000171566
ENSG00000164054	0.0897855	ENSG00000178338
ENSG00000230592	0.0897853	ENSG00000234785
ENSG00000114735	0.089785	ENSG00000213983
ENSG00000177054	0.0897848	ENSG00000213762
ENSG00000117748	0.0897836	ENSG00000181924
ENSG00000105953	0.0897835	ENSG00000126067
ENSG00000011376	0.0897833	ENSG00000156639
ENSG00000148229	0.0897832	ENSG00000211460
ENSG00000100554	0.089782	ENSG00000100814
ENSG00000171456	0.0897816	ENSG00000235437
ENSG00000129824	0.0897813	ENSG00000175061
ENSG00000143207	0.0897811	ENSG00000148110
ENSG00000116212	0.0897809	ENSG00000142396
ENSG00000070366	0.0897806	ENSG00000074755
ENSG00000100129	0.0897806	ENSG00000213178
ENSG00000167491	0.0897803	ENSG00000186575
ENSG00000074755	0.0897801	ENSG00000272333
ENSG00000087448	0.0897797	ENSG00000111911
ENSG00000099995	0.0897797	ENSG00000222208
ENSG00000085377	0.0897795	ENSG00000129315
ENSG00000118707	0.0897789	ENSG00000170027
ENSG00000228218	0.0897787	ENSG00000256356
ENSG00000163013	0.0897782	ENSG00000188612
ENSG00000100129	0.0897781	ENSG00000240616
ENSG00000095319	0.089778	ENSG00000107745
ENSG00000127540	0.0897775	ENSG00000277791
ENSG00000006530	0.0897774	ENSG00000164597
ENSG00000201098	0.089777	ENSG00000224631
ENSG00000053372	0.0897767	ENSG00000087269
ENSG00000137807	0.0897767	ENSG00000173456
ENSG00000137770	0.0897761	ENSG00000138658
ENSG00000093000	0.0897761	ENSG00000168710
ENSG00000139734	0.0897761	ENSG00000224324
ENSG00000182383	0.0897759	ENSG00000234031
ENSG00000126856	0.0897758	ENSG00000141579
ENSG00000125970	0.0897755	ENSG00000196205
ENSG00000105519	0.0897747	ENSG00000197774
ENSG00000063046	0.0897742	ENSG00000171490
ENSG00000015285	0.0897741	ENSG00000130119
ENSG00000120662	0.089774	ENSG00000133302
ENSG00000132763	0.089774	ENSG00000188163
ENSG00000137809	0.0897739	ENSG00000176601
ENSG00000068796	0.0897735	ENSG00000116030
ENSG00000105677	0.0897735	ENSG00000243646
ENSG00000011405	0.0897732	ENSG00000120798
ENSG00000100191	0.0897726	ENSG00000128253
ENSG00000055070	0.0897726	ENSG00000160877
ENSG00000240622	0.0897722	ENSG00000249855
ENSG00000107036	0.0897713	ENSG00000122741
ENSG00000144597	0.0897712	ENSG00000234608
ENSG00000006695	0.0897701	ENSG00000158156
ENSG00000007392	0.0897696	ENSG00000230590
ENSG00000156802	0.0897695	ENSG00000172167
ENSG00000100991	0.0897693	ENSG00000105771
ENSG00000149636	0.0897692	ENSG00000253457
ENSG00000137817	0.0897679	ENSG00000270647
ENSG00000159352	0.0897675	ENSG00000163468
ENSG00000161547	0.0897673	ENSG00000230629
ENSG00000137133	0.0897671	ENSG00000159884
ENSG00000132155	0.0897671	ENSG00000230002
ENSG00000169282	0.0897668	ENSG00000232373
ENSG00000092847	0.0897666	ENSG00000198546
ENSG00000072756	0.0897665	ENSG00000180376
ENSG00000065970	0.0897659	ENSG00000156860
ENSG00000075785	0.0897658	ENSG00000108953
ENSG00000112029	0.0897658	ENSG00000165891
ENSG00000077097	0.0897658	ENSG00000186432
ENSG00000146731	0.0897657	ENSG00000157837
ENSG00000136448	0.0897654	ENSG00000167977
ENSG00000101413	0.0897652	ENSG00000117569
ENSG00000135476	0.089765	ENSG00000168411
ENSG00000066422	0.0897648	ENSG00000196646
ENSG00000125970	0.0897645	ENSG00000181915
ENSG00000073536	0.0897643	ENSG00000125991
ENSG00000125686	0.0897634	ENSG00000138071
ENSG00000052344	0.0897633	ENSG00000171747
ENSG00000063046	0.089763	ENSG00000119335
ENSG00000160563	0.089763	ENSG00000169372
ENSG00000116157	0.0897629	ENSG00000189046
ENSG00000105254	0.0897624	ENSG00000126267
ENSG00000133275	0.0897621	ENSG00000176619
ENSG00000168488	0.0897616	ENSG00000175215
ENSG00000136295	0.089761	ENSG00000177169
ENSG00000078804	0.0897609	ENSG00000135070
ENSG00000117614	0.0897607	ENSG00000125977
ENSG00000047662	0.0897607	ENSG00000168679
ENSG00000114745	0.0897605	ENSG00000242259
ENSG00000207041	0.0897603	ENSG00000238961
ENSG00000130731	0.08976	ENSG00000168710
ENSG00000006831	0.08976	ENSG00000175931
ENSG00000106133	0.0897596	ENSG00000288596
ENSG00000076662	0.0897587	ENSG00000234785
ENSG00000102898	0.0897584	ENSG00000126457
ENSG00000123870	0.0897582	ENSG00000204604
ENSG00000084774	0.0897579	ENSG00000174744
ENSG00000175087	0.089757	ENSG00000249915
ENSG00000081019	0.0897564	ENSG00000184047
ENSG00000074201	0.0897562	ENSG00000115568
ENSG00000111639	0.0897562	ENSG00000128524
ENSG00000231120	0.0897562	ENSG00000265735
ENSG00000163683	0.089756	ENSG00000178397
ENSG00000161594	0.089756	ENSG00000181038
ENSG00000054965	0.0897555	ENSG00000077549
ENSG00000132024	0.0897555	ENSG00000167182
ENSG00000159111	0.0897555	ENSG00000278129
ENSG00000055070	0.0897553	ENSG00000128340
ENSG00000173567	0.0897552	ENSG00000260898
ENSG00000100297	0.0897551	ENSG00000189057
ENSG00000125743	0.089755	ENSG00000147400
ENSG00000164611	0.0897548	ENSG00000168679
ENSG00000132950	0.0897547	ENSG00000163214
ENSG00000109805	0.0897545	ENSG00000156876
ENSG00000100567	0.0897544	ENSG00000132963
ENSG00000085231	0.0897541	ENSG00000154889
ENSG00000179562	0.0897532	ENSG00000185115
ENSG00000100926	0.089753	ENSG00000234420
ENSG00000011600	0.0897529	ENSG00000101336
ENSG00000155508	0.0897526	ENSG00000179222
ENSG00000119969	0.0897524	ENSG00000198089
ENSG00000074800	0.0897523	ENSG00000110108
ENSG00000122783	0.0897522	ENSG00000131469
ENSG00000222293	0.0897508	ENSG00000223131
ENSG00000133392	0.08975	ENSG00000170471
ENSG00000197993	0.0897489	ENSG00000236320
ENSG00000004455	0.0897476	ENSG00000181991
ENSG00000100266	0.0897475	ENSG00000158545
ENSG00000177830	0.0897473	ENSG00000188807
ENSG00000224631	0.089747	ENSG00000242692
ENSG00000138107	0.0897466	ENSG00000198081
ENSG00000137076	0.0897465	ENSG00000204856
ENSG00000175003	0.0897463	ENSG00000268257
ENSG00000137198	0.0897461	ENSG00000243064
ENSG00000099889	0.0897456	ENSG00000130940
ENSG00000163736	0.0897456	ENSG00000166091
ENSG00000006695	0.0897453	ENSG00000274523
ENSG00000103995	0.089744	ENSG00000136240
ENSG00000064995	0.0897439	ENSG00000119541
ENSG00000136982	0.0897439	ENSG00000163808
ENSG00000081177	0.0897437	ENSG00000228939
ENSG00000135940	0.0897427	ENSG00000162244
ENSG00000013523	0.0897421	ENSG00000155506
ENSG00000227063	0.0897421	ENSG00000236992
ENSG00000100280	0.0897421	ENSG00000253719
ENSG00000142687	0.0897419	ENSG00000213866
ENSG00000105372	0.0897417	ENSG00000227097
ENSG00000051341	0.0897407	ENSG00000177602
ENSG00000080839	0.0897406	ENSG00000185880
ENSG00000127191	0.0897404	ENSG00000148297
ENSG00000178999	0.0897401	ENSG00000250536
ENSG00000003400	0.0897398	ENSG00000147065
ENSG00000217716	0.0897398	ENSG00000242060
ENSG00000198034	0.0897394	ENSG00000235552
ENSG00000169446	0.0897392	ENSG00000204310
ENSG00000214541	0.0897391	ENSG00000239559
ENSG00000068028	0.0897389	ENSG00000100814
ENSG00000086065	0.0897387	ENSG00000147874
ENSG00000125846	0.0897383	ENSG00000160305
ENSG00000160194	0.0897382	ENSG00000185480
ENSG00000101246	0.0897379	ENSG00000106399
ENSG00000145715	0.0897379	ENSG00000177410
ENSG00000135999	0.0897378	ENSG00000170234
ENSG00000172803	0.0897377	ENSG00000252174
ENSG00000105723	0.089737	ENSG00000136938
ENSG00000241461	0.0897368	ENSG00000262480
ENSG00000100243	0.0897366	ENSG00000172943
ENSG00000078070	0.0897364	ENSG00000114735
ENSG00000101109	0.0897362	ENSG00000124134
ENSG00000112029	0.0897362	ENSG00000213347
ENSG00000198618	0.0897357	ENSG00000223551
ENSG00000117533	0.0897351	ENSG00000126858
ENSG00000101146	0.0897346	ENSG00000139180
ENSG00000107897	0.0897342	ENSG00000116489
ENSG00000075218	0.0897339	ENSG00000087586
ENSG00000125775	0.0897339	ENSG00000197044
ENSG00000137038	0.0897332	ENSG00000234608
ENSG00000125991	0.0897332	ENSG00000234797
ENSG00000064933	0.0897331	ENSG00000128000
ENSG00000077549	0.0897327	ENSG00000253719
ENSG00000118680	0.0897326	ENSG00000223551
ENSG00000149308	0.0897323	ENSG00000205413
ENSG00000138081	0.0897322	ENSG00000141424
ENSG00000204514	0.089732	ENSG00000219665
ENSG00000212464	0.0897317	ENSG00000251733
ENSG00000100225	0.0897316	ENSG00000164163
ENSG00000060688	0.0897316	ENSG00000185728
ENSG00000066135	0.089731	ENSG00000198026
ENSG00000006831	0.0897307	ENSG00000043143
ENSG00000128872	0.0897302	ENSG00000149182
ENSG00000170027	0.0897302	ENSG00000178741
ENSG00000125755	0.0897299	ENSG00000197157
ENSG00000117862	0.0897295	ENSG00000198771
ENSG00000115944	0.0897292	ENSG00000165629
ENSG00000176018	0.089729	ENSG00000180257
ENSG00000126883	0.0897279	ENSG00000162368
ENSG00000021776	0.0897276	ENSG00000213398
ENSG00000234498	0.0897274	ENSG00000236058
ENSG00000118816	0.0897273	ENSG00000147065
ENSG00000137200	0.0897273	ENSG00000183520
ENSG00000132256	0.0897273	ENSG00000204560
ENSG00000089248	0.0897271	ENSG00000221491
ENSG00000119917	0.089727	ENSG00000213928
ENSG00000001167	0.0897267	ENSG00000174151
ENSG00000127564	0.0897265	ENSG00000143157
ENSG00000108255	0.0897264	ENSG00000169900
ENSG00000007520	0.0897262	ENSG00000116586
ENSG00000146670	0.0897258	ENSG00000224324
ENSG00000105700	0.0897247	ENSG00000126756
ENSG00000095002	0.0897242	ENSG00000134001
ENSG00000130522	0.0897241	ENSG00000176624
ENSG00000119487	0.0897239	ENSG00000188312
ENSG00000106682	0.0897234	ENSG00000142444
ENSG00000100216	0.0897228	ENSG00000159199
ENSG00000109111	0.0897227	ENSG00000136448
ENSG00000010803	0.0897224	ENSG00000136699
ENSG00000143575	0.0897212	ENSG00000159199
ENSG00000116747	0.089721	ENSG00000189266
ENSG00000074755	0.0897208	ENSG00000184178
ENSG00000155368	0.0897208	ENSG00000233954
ENSG00000197863	0.0897205	ENSG00000198440
ENSG00000207392	0.0897205	ENSG00000243811
ENSG00000113384	0.0897203	ENSG00000184992
ENSG00000112304	0.0897201	ENSG00000134014
ENSG00000239398	0.0897197	ENSG00000271986
ENSG00000115163	0.0897196	ENSG00000184661
ENSG00000108179	0.0897193	ENSG00000168884
ENSG00000137449	0.0897189	ENSG00000196586
ENSG00000166454	0.0897185	ENSG00000198146
ENSG00000095380	0.0897185	ENSG00000213064
ENSG00000126464	0.0897182	ENSG00000169057
ENSG00000112511	0.0897177	ENSG00000225648
ENSG00000137478	0.0897175	ENSG00000257923
ENSG00000068796	0.0897172	ENSG00000188603
ENSG00000130119	0.0897171	ENSG00000140464
ENSG00000173480	0.0897171	ENSG00000179909
ENSG00000125966	0.089717	ENSG00000170653
ENSG00000107862	0.0897169	ENSG00000132017
ENSG00000179271	0.0897167	ENSG00000197724
ENSG00000149792	0.0897166	ENSG00000204308
ENSG00000146676	0.089716	ENSG00000153015
ENSG00000082293	0.0897152	ENSG00000112232
ENSG00000117360	0.0897152	ENSG00000123472
ENSG00000124214	0.0897152	ENSG00000126067
ENSG00000212283	0.0897152	ENSG00000252316
ENSG00000057608	0.089715	ENSG00000201428
ENSG00000078699	0.0897148	ENSG00000106459
ENSG00000128908	0.0897147	ENSG00000136925
ENSG00000128626	0.0897147	ENSG00000148297
ENSG00000096717	0.0897145	ENSG00000116001
ENSG00000099795	0.0897145	ENSG00000170145
ENSG00000062485	0.0897144	ENSG00000070444
ENSG00000087301	0.0897143	ENSG00000104872
ENSG00000102401	0.0897142	ENSG00000170296
ENSG00000174371	0.0897139	ENSG00000257167
ENSG00000076108	0.0897136	ENSG00000138593
ENSG00000103091	0.0897136	ENSG00000145414
ENSG00000011405	0.0897136	ENSG00000163479
ENSG00000090273	0.0897135	ENSG00000205352
ENSG00000089053	0.0897133	ENSG00000174282
ENSG00000137818	0.0897133	ENSG00000252496
ENSG00000173273	0.0897128	ENSG00000183495
ENSG00000099331	0.0897127	ENSG00000105323
ENSG00000015676	0.0897123	ENSG00000159692
ENSG00000089053	0.089712	ENSG00000141556
ENSG00000115084	0.0897117	ENSG00000188811
ENSG00000188352	0.0897117	ENSG00000198642
ENSG00000070814	0.0897116	ENSG00000113716
ENSG00000105640	0.0897116	ENSG00000163682
ENSG00000144021	0.0897116	ENSG00000187051
ENSG00000236312	0.0897109	ENSG00000239559
ENSG00000145912	0.0897106	ENSG00000228474
ENSG00000228331	0.0897105	ENSG00000235508
ENSG00000174306	0.0897099	ENSG00000184863
ENSG00000048991	0.0897092	ENSG00000062485
ENSG00000236330	0.0897092	ENSG00000239899
ENSG00000189042	0.0897087	ENSG00000197933
ENSG00000163481	0.0897083	ENSG00000169188
ENSG00000105447	0.089708	ENSG00000151502
ENSG00000120662	0.0897078	ENSG00000180488
ENSG00000168256	0.0897076	ENSG00000175826
ENSG00000101444	0.0897075	ENSG00000145912
ENSG00000091527	0.0897074	ENSG00000136930
ENSG00000105519	0.0897071	ENSG00000116489
ENSG00000146909	0.0897066	ENSG00000160208
ENSG00000116001	0.0897065	ENSG00000181704
ENSG00000080839	0.0897065	ENSG00000241112
ENSG00000169871	0.0897064	ENSG00000226696
ENSG00000081692	0.0897063	ENSG00000108433
ENSG00000063241	0.0897062	ENSG00000125743
ENSG00000008382	0.0897062	ENSG00000261236
ENSG00000143157	0.089706	ENSG00000168566
ENSG00000198918	0.0897058	ENSG00000223529
ENSG00000004700	0.0897055	ENSG00000179387
ENSG00000163214	0.0897054	ENSG00000169019
ENSG00000171421	0.0897052	ENSG00000205155
ENSG00000103978	0.0897044	ENSG00000138231
ENSG00000117682	0.0897044	ENSG00000159592
ENSG00000055163	0.0897043	ENSG00000119487
ENSG00000119616	0.0897043	ENSG00000179295
ENSG00000121413	0.0897042	ENSG00000181894
ENSG00000122557	0.0897041	ENSG00000166912
ENSG00000231307	0.0897036	ENSG00000237373
ENSG00000157881	0.0897028	ENSG00000161204
ENSG00000002586	0.0897027	ENSG00000126461
ENSG00000143442	0.0897024	ENSG00000275023
ENSG00000181090	0.0897023	ENSG00000183495
ENSG00000070770	0.0897021	ENSG00000221823
ENSG00000143207	0.0897018	ENSG00000198909
ENSG00000066279	0.0897012	ENSG00000163072
ENSG00000149308	0.0897012	ENSG00000184436
ENSG00000083520	0.0897011	ENSG00000256771
ENSG00000031823	0.0897006	ENSG00000182149
ENSG00000065243	0.0897005	ENSG00000100997
ENSG00000147789	0.0897004	ENSG00000253716
ENSG00000122729	0.0897003	ENSG00000230581
ENSG00000116489	0.0896999	ENSG00000128881
ENSG00000111676	0.0896998	ENSG00000186260
ENSG00000115677	0.0896995	ENSG00000162704
ENSG00000122515	0.0896993	ENSG00000178971
ENSG00000155368	0.0896993	ENSG00000179151
ENSG00000189266	0.0896991	ENSG00000214517
ENSG00000065518	0.089699	ENSG00000141759
ENSG00000057663	0.0896987	ENSG00000171453
ENSG00000100280	0.0896985	ENSG00000242802
ENSG00000172232	0.0896981	ENSG00000242550
ENSG00000018189	0.0896981	ENSG00000258512
ENSG00000213442	0.0896979	ENSG00000234785
ENSG00000132603	0.0896977	ENSG00000198492
ENSG00000171475	0.0896975	ENSG00000177548
ENSG00000100297	0.0896974	ENSG00000204410
ENSG00000153283	0.0896971	ENSG00000177707
ENSG00000185104	0.0896965	ENSG00000188917
ENSG00000085265	0.0896951	ENSG00000138119
ENSG00000103591	0.0896949	ENSG00000109920
ENSG00000172534	0.0896949	ENSG00000197111
ENSG00000077549	0.0896949	ENSG00000204843
ENSG00000025800	0.0896948	ENSG00000145220
ENSG00000154957	0.0896941	ENSG00000196605
ENSG00000080986	0.0896934	ENSG00000223815
ENSG00000110497	0.0896931	ENSG00000198373
ENSG00000132436	0.0896918	ENSG00000169217
ENSG00000106031	0.0896917	ENSG00000258915
ENSG00000164086	0.0896916	ENSG00000168286
ENSG00000103671	0.0896914	ENSG00000141425
ENSG00000171970	0.0896911	ENSG00000175691
ENSG00000178429	0.0896904	ENSG00000241343
ENSG00000204253	0.0896903	ENSG00000259917
ENSG00000013523	0.0896902	ENSG00000100243
ENSG00000111358	0.0896902	ENSG00000179562
ENSG00000053372	0.0896902	ENSG00000217783
ENSG00000075568	0.0896898	ENSG00000122482
ENSG00000105793	0.0896898	ENSG00000152683
ENSG00000168710	0.0896893	ENSG00000179222
ENSG00000063244	0.089689	ENSG00000147687
ENSG00000175224	0.089689	ENSG00000185019
ENSG00000213363	0.0896885	ENSG00000234797
ENSG00000206612	0.0896883	ENSG00000238531
ENSG00000136518	0.0896873	ENSG00000175792
ENSG00000106245	0.0896871	ENSG00000150776
ENSG00000092853	0.0896865	ENSG00000148773
ENSG00000085377	0.0896864	ENSG00000196591
ENSG00000006625	0.0896851	ENSG00000197798
ENSG00000077549	0.089685	ENSG00000177410
ENSG00000103245	0.0896849	ENSG00000162004
ENSG00000143373	0.0896844	ENSG00000231925
ENSG00000169564	0.0896844	ENSG00000259657
ENSG00000008710	0.0896838	ENSG00000160298
ENSG00000100526	0.0896837	ENSG00000163521
ENSG00000173992	0.0896835	ENSG00000198909
ENSG00000071539	0.0896832	ENSG00000164087
ENSG00000155660	0.0896831	ENSG00000173486
ENSG00000165775	0.0896827	ENSG00000196172
ENSG00000124571	0.0896821	ENSG00000141076
ENSG00000113312	0.0896819	ENSG00000181929
ENSG00000114374	0.0896818	ENSG00000156052
ENSG00000171634	0.0896817	ENSG00000177463
ENSG00000135164	0.0896817	ENSG00000224094
ENSG00000113716	0.0896812	ENSG00000137441
ENSG00000197114	0.0896806	ENSG00000228315
ENSG00000116903	0.0896804	ENSG00000143401
ENSG00000102390	0.0896803	ENSG00000183520
ENSG00000100280	0.0896801	ENSG00000159692
ENSG00000104853	0.0896799	ENSG00000130939
ENSG00000096968	0.0896798	ENSG00000120210
ENSG00000156313	0.0896782	ENSG00000170876
ENSG00000111481	0.089678	ENSG00000140264
ENSG00000095319	0.0896764	ENSG00000215717
ENSG00000090470	0.0896763	ENSG00000187778
ENSG00000080839	0.089676	ENSG00000150867
ENSG00000015285	0.0896758	ENSG00000107521
ENSG00000111206	0.0896751	ENSG00000234664
ENSG00000151835	0.089675	ENSG00000156639
ENSG00000222969	0.0896749	ENSG00000239224
ENSG00000107625	0.0896745	ENSG00000167323
ENSG00000152558	0.0896739	ENSG00000162368
ENSG00000131503	0.089673	ENSG00000198382
ENSG00000006715	0.0896729	ENSG00000105568
ENSG00000140406	0.0896727	ENSG00000202125
ENSG00000074054	0.0896723	ENSG00000198911
ENSG00000196367	0.089672	ENSG00000197136
ENSG00000102900	0.0896718	ENSG00000104299
ENSG00000149657	0.0896714	ENSG00000155189
ENSG00000083857	0.0896712	ENSG00000124615
ENSG00000165168	0.0896711	ENSG00000169403
ENSG00000132646	0.0896703	ENSG00000174371
ENSG00000100991	0.0896702	ENSG00000105058
ENSG00000136295	0.08967	ENSG00000167182
ENSG00000073536	0.0896699	ENSG00000083845
ENSG00000174871	0.0896695	ENSG00000227560
ENSG00000060069	0.0896694	ENSG00000070047
ENSG00000111775	0.0896694	ENSG00000131143
ENSG00000168802	0.0896689	ENSG00000214194
ENSG00000118412	0.0896683	ENSG00000129071
ENSG00000086232	0.089668	ENSG00000154832
ENSG00000135900	0.0896677	ENSG00000175305
ENSG00000138160	0.0896671	ENSG00000149636
ENSG00000197713	0.0896664	ENSG00000198862
ENSG00000122515	0.0896663	ENSG00000223138
ENSG00000158825	0.0896662	ENSG00000160883
ENSG00000176340	0.0896662	ENSG00000183283
ENSG00000065057	0.0896653	ENSG00000125877
ENSG00000022277	0.0896653	ENSG00000180008
ENSG00000134323	0.0896646	ENSG00000136478
ENSG00000110583	0.0896643	ENSG00000140983
ENSG00000088247	0.0896642	ENSG00000198646
ENSG00000146007	0.0896641	ENSG00000181191
ENSG00000178464	0.089664	ENSG00000221983
ENSG00000012232	0.089664	ENSG00000240869
ENSG00000201229	0.089663	ENSG00000212464
ENSG00000125743	0.0896629	ENSG00000230207
ENSG00000057608	0.0896625	ENSG00000196205
ENSG00000054965	0.0896622	ENSG00000078369
ENSG00000110497	0.0896618	ENSG00000167986
ENSG00000085999	0.0896614	ENSG00000125352
ENSG00000137038	0.0896614	ENSG00000140307
ENSG00000236992	0.0896614	ENSG00000258282
ENSG00000182768	0.0896613	ENSG00000244045
ENSG00000196183	0.0896612	ENSG00000214199
ENSG00000069345	0.0896595	ENSG00000112763
ENSG00000107833	0.089659	ENSG00000137720
ENSG00000012232	0.0896587	ENSG00000163866
ENSG00000134690	0.0896584	ENSG00000136108
ENSG00000188785	0.0896582	ENSG00000196081
ENSG00000159461	0.0896571	ENSG00000175390
ENSG00000141858	0.0896569	ENSG00000188599
ENSG00000142541	0.0896567	ENSG00000230629
ENSG00000075568	0.0896564	ENSG00000143614
ENSG00000115523	0.0896557	ENSG00000140678
ENSG00000106399	0.0896553	ENSG00000139180
ENSG00000130741	0.0896551	ENSG00000233476
ENSG00000079805	0.0896545	ENSG00000182979
ENSG00000071655	0.0896542	ENSG00000105676
ENSG00000126775	0.0896542	ENSG00000128908
ENSG00000102858	0.0896539	ENSG00000230124
ENSG00000115091	0.0896536	ENSG00000156709
ENSG00000213864	0.0896534	ENSG00000218208
ENSG00000063169	0.0896533	ENSG00000132000
ENSG00000109133	0.0896531	ENSG00000116750
ENSG00000164164	0.089653	ENSG00000256043
ENSG00000115234	0.0896524	ENSG00000117305
ENSG00000136492	0.0896523	ENSG00000163781
ENSG00000015285	0.0896521	ENSG00000140464
ENSG00000150961	0.0896521	ENSG00000181789
ENSG00000092330	0.0896518	ENSG00000100926
ENSG00000120158	0.0896518	ENSG00000137154
ENSG00000143633	0.0896516	ENSG00000164296
ENSG00000198134	0.0896509	ENSG00000236603
ENSG00000196214	0.0896508	ENSG00000213096
ENSG00000163125	0.0896507	ENSG00000196498
ENSG00000171490	0.0896506	ENSG00000241685
ENSG00000136280	0.0896506	ENSG00000248483
ENSG00000161021	0.0896502	ENSG00000184677
ENSG00000106635	0.08965	ENSG00000198026
ENSG00000106804	0.0896498	ENSG00000166801
ENSG00000181830	0.0896497	ENSG00000206344
ENSG00000060303	0.0896494	ENSG00000236801
ENSG00000004779	0.0896491	ENSG00000170581
ENSG00000121621	0.089649	ENSG00000138182
ENSG00000244575	0.0896489	ENSG00000254709
ENSG00000033800	0.0896487	ENSG00000108774
ENSG00000100109	0.0896487	ENSG00000198746
ENSG00000151150	0.0896485	ENSG00000184613
ENSG00000119397	0.0896481	ENSG00000198000
ENSG00000150687	0.089648	ENSG00000180739
ENSG00000129317	0.0896477	ENSG00000177683
ENSG00000113966	0.0896474	ENSG00000204947
ENSG00000113048	0.0896471	ENSG00000138029
ENSG00000115073	0.0896471	ENSG00000213722
ENSG00000072062	0.089647	ENSG00000171148
ENSG00000126945	0.0896466	ENSG00000197258
ENSG00000112855	0.0896463	ENSG00000132275
ENSG00000143498	0.0896455	ENSG00000243725
ENSG00000106080	0.0896454	ENSG00000180879
ENSG00000135439	0.0896449	ENSG00000168710
ENSG00000188163	0.0896449	ENSG00000197989
ENSG00000139618	0.0896448	ENSG00000215515
ENSG00000213453	0.0896446	ENSG00000234219
ENSG00000101868	0.0896444	ENSG00000146918
ENSG00000101138	0.0896443	ENSG00000176018
ENSG00000120159	0.0896442	ENSG00000175768
ENSG00000101444	0.089643	ENSG00000130005
ENSG00000156738	0.0896428	ENSG00000160683
ENSG00000151725	0.0896428	ENSG00000197299
ENSG00000006125	0.0896422	ENSG00000108953
ENSG00000101473	0.089642	ENSG00000115234
ENSG00000127804	0.089642	ENSG00000131381
ENSG00000129245	0.0896417	ENSG00000136448
ENSG00000134717	0.0896417	ENSG00000185009
ENSG00000103043	0.0896411	ENSG00000161847
ENSG00000126460	0.0896409	ENSG00000209042
ENSG00000149089	0.0896405	ENSG00000198863
ENSG00000189057	0.0896399	ENSG00000215421
ENSG00000138674	0.0896398	ENSG00000151725
ENSG00000143373	0.0896398	ENSG00000166987
ENSG00000126249	0.0896398	ENSG00000178105
ENSG00000186020	0.0896396	ENSG00000196437
ENSG00000229622	0.0896394	ENSG00000259335
ENSG00000142396	0.0896389	ENSG00000165997
ENSG00000105523	0.0896389	ENSG00000204511
ENSG00000225405	0.0896382	ENSG00000244582
ENSG00000143294	0.089638	ENSG00000231925
ENSG00000010810	0.0896379	ENSG00000083223
ENSG00000099942	0.0896379	ENSG00000223496
ENSG00000116922	0.0896373	ENSG00000132603
ENSG00000240914	0.0896367	ENSG00000243988
ENSG00000154743	0.0896349	ENSG00000204856
ENSG00000162819	0.0896347	ENSG00000171603
ENSG00000163605	0.0896347	ENSG00000178691
ENSG00000103194	0.0896344	ENSG00000136238
ENSG00000009830	0.0896341	ENSG00000177548
ENSG00000133398	0.0896336	ENSG00000258951
ENSG00000167323	0.0896333	ENSG00000233476
ENSG00000091527	0.0896329	ENSG00000153989
ENSG00000100823	0.0896328	ENSG00000224094
ENSG00000102898	0.0896326	ENSG00000108561
ENSG00000183647	0.0896326	ENSG00000197050
ENSG00000178982	0.0896325	ENSG00000186184
ENSG00000113273	0.0896322	ENSG00000134986
ENSG00000135249	0.089632	ENSG00000166188
ENSG00000148834	0.0896317	ENSG00000197037
ENSG00000131495	0.0896317	ENSG00000208772
ENSG00000129472	0.0896316	ENSG00000144840
ENSG00000083720	0.0896315	ENSG00000205189
ENSG00000143891	0.0896307	ENSG00000255717
ENSG00000132763	0.0896306	ENSG00000204386
ENSG00000156467	0.0896302	ENSG00000163634
ENSG00000166681	0.0896301	ENSG00000179455
ENSG00000155506	0.0896295	ENSG00000156304
ENSG00000091542	0.0896295	ENSG00000276293
ENSG00000181472	0.0896291	ENSG00000185591
ENSG00000153560	0.0896289	ENSG00000198346
ENSG00000100991	0.0896287	ENSG00000104915
ENSG00000156304	0.0896286	ENSG00000175215
ENSG00000089009	0.0896284	ENSG00000249264
ENSG00000147130	0.0896283	ENSG00000237424
ENSG00000138778	0.0896279	ENSG00000161800
ENSG00000111300	0.0896276	ENSG00000112282
ENSG00000144504	0.0896276	ENSG00000196172
ENSG00000173418	0.0896273	ENSG00000198612
ENSG00000163349	0.0896259	ENSG00000172943
ENSG00000119402	0.0896259	ENSG00000179295
ENSG00000109686	0.0896258	ENSG00000116044
ENSG00000136206	0.0896255	ENSG00000267710
ENSG00000077348	0.0896253	ENSG00000167862
ENSG00000013810	0.0896252	ENSG00000035499
ENSG00000100280	0.0896251	ENSG00000198793
ENSG00000115241	0.0896244	ENSG00000165006
ENSG00000185115	0.0896244	ENSG00000236991
ENSG00000052841	0.0896234	ENSG00000174851
ENSG00000213442	0.0896233	ENSG00000230364
ENSG00000104131	0.0896232	ENSG00000151532
ENSG00000130175	0.0896232	ENSG00000159111
ENSG00000108010	0.0896232	ENSG00000183751
ENSG00000075785	0.089623	ENSG00000160584
ENSG00000134986	0.089623	ENSG00000224531
ENSG00000126709	0.0896226	ENSG00000135114
ENSG00000128654	0.0896225	ENSG00000163645
ENSG00000102144	0.0896223	ENSG00000230124
ENSG00000082397	0.0896216	ENSG00000131042
ENSG00000044090	0.0896214	ENSG00000138674
ENSG00000134516	0.0896213	ENSG00000137767
ENSG00000138363	0.0896213	ENSG00000143442
ENSG00000109475	0.0896212	ENSG00000213609
ENSG00000204956	0.0896212	ENSG00000253910
ENSG00000231707	0.0896211	ENSG00000239221
ENSG00000129315	0.0896209	ENSG00000172262
ENSG00000104907	0.0896206	ENSG00000145912
ENSG00000164010	0.0896205	ENSG00000181467
ENSG00000122884	0.0896197	ENSG00000140553
ENSG00000095002	0.0896197	ENSG00000144381
ENSG00000169660	0.0896194	ENSG00000174238
ENSG00000178464	0.0896194	ENSG00000225573
ENSG00000175063	0.0896186	ENSG00000183763
ENSG00000140750	0.0896185	ENSG00000147548
ENSG00000083097	0.089618	ENSG00000146247
ENSG00000060688	0.0896179	ENSG00000075914
ENSG00000002933	0.0896178	ENSG00000197629
ENSG00000139370	0.0896174	ENSG00000151948
ENSG00000114867	0.0896173	ENSG00000131828
ENSG00000140265	0.0896173	ENSG00000154518
ENSG00000134802	0.0896161	ENSG00000177054
ENSG00000175826	0.0896154	ENSG00000176542
ENSG00000077235	0.0896153	ENSG00000143942
ENSG00000163902	0.0896153	ENSG00000169282
ENSG00000137868	0.0896151	ENSG00000166897
ENSG00000101166	0.089615	ENSG00000137200
ENSG00000122696	0.0896148	ENSG00000159899
ENSG00000090889	0.0896147	ENSG00000100526
ENSG00000196227	0.0896145	ENSG00000197157
ENSG00000125686	0.0896142	ENSG00000177485
ENSG00000087074	0.0896135	ENSG00000170345
ENSG00000082397	0.089613	ENSG00000101336
ENSG00000047315	0.0896129	ENSG00000174521
ENSG00000100028	0.0896128	ENSG00000186130
ENSG00000183495	0.0896119	ENSG00000235174
ENSG00000015676	0.0896119	ENSG00000243678
ENSG00000162063	0.0896116	ENSG00000171877
ENSG00000138433	0.0896108	ENSG00000170248
ENSG00000141456	0.0896106	ENSG00000214517
ENSG00000090989	0.0896102	ENSG00000163104
ENSG00000245910	0.0896097	ENSG00000252213
ENSG00000105058	0.0896093	ENSG00000115053
ENSG00000130164	0.0896093	ENSG00000132286
ENSG00000118181	0.0896093	ENSG00000136238
ENSG00000112640	0.089609	ENSG00000143178
ENSG00000166170	0.0896089	ENSG00000168264
ENSG00000222020	0.0896088	ENSG00000230844
ENSG00000109917	0.0896082	ENSG00000167721
ENSG00000134287	0.0896079	ENSG00000147164
ENSG00000164332	0.0896076	ENSG00000243279
ENSG00000213885	0.0896074	ENSG00000250182
ENSG00000159199	0.0896073	ENSG00000277791
ENSG00000107738	0.0896072	ENSG00000130775
ENSG00000139239	0.0896069	ENSG00000200488
ENSG00000220771	0.0896068	ENSG00000277481
ENSG00000105723	0.0896065	ENSG00000141867
ENSG00000136240	0.0896064	ENSG00000242247
ENSG00000074319	0.0896063	ENSG00000131408
ENSG00000058668	0.0896063	ENSG00000221643
ENSG00000140548	0.0896061	ENSG00000163938
ENSG00000106635	0.0896058	ENSG00000152219
ENSG00000156639	0.0896058	ENSG00000198081
ENSG00000004838	0.0896057	ENSG00000126062
ENSG00000169895	0.0896057	ENSG00000233231
ENSG00000105053	0.0896056	ENSG00000116489
ENSG00000198464	0.0896054	ENSG00000204604
ENSG00000099901	0.0896053	ENSG00000100227
ENSG00000073417	0.0896046	ENSG00000100479
ENSG00000173456	0.0896045	ENSG00000183856
ENSG00000075785	0.0896041	ENSG00000101558
ENSG00000143093	0.089604	ENSG00000187531
ENSG00000114650	0.0896036	ENSG00000134910
ENSG00000089685	0.089603	ENSG00000234664
ENSG00000125818	0.0896029	ENSG00000126107
ENSG00000093009	0.0896025	ENSG00000203760
ENSG00000127870	0.0896024	ENSG00000172466
ENSG00000104177	0.0896022	ENSG00000180773
ENSG00000101266	0.0896014	ENSG00000132466
ENSG00000084731	0.0896013	ENSG00000149806
ENSG00000126091	0.0896013	ENSG00000159322
ENSG00000099624	0.0896012	ENSG00000105373
ENSG00000125743	0.0896007	ENSG00000161970
ENSG00000105929	0.0896006	ENSG00000122778
ENSG00000004975	0.0896006	ENSG00000168710
ENSG00000076201	0.0896003	ENSG00000118298
ENSG00000134058	0.0896	ENSG00000166912
ENSG00000109689	0.0895996	ENSG00000240005
ENSG00000104915	0.0895992	ENSG00000196465
ENSG00000006744	0.0895991	ENSG00000204560
ENSG00000139645	0.0895983	ENSG00000172534
ENSG00000213363	0.0895979	ENSG00000237668
ENSG00000001497	0.0895978	ENSG00000119383
ENSG00000076201	0.0895963	ENSG00000138834
ENSG00000149792	0.0895955	ENSG00000169139
ENSG00000134910	0.0895954	ENSG00000173486
ENSG00000132182	0.0895953	ENSG00000169410
ENSG00000107937	0.0895951	ENSG00000148377
ENSG00000130731	0.0895951	ENSG00000224861
ENSG00000083099	0.089595	ENSG00000130348
ENSG00000179085	0.0895945	ENSG00000196544
ENSG00000188305	0.0895942	ENSG00000188996
ENSG00000120322	0.0895927	ENSG00000120328
ENSG00000134709	0.0895922	ENSG00000158164
ENSG00000080839	0.0895918	ENSG00000120539
ENSG00000103496	0.0895918	ENSG00000241112
ENSG00000069509	0.0895911	ENSG00000166546
ENSG00000133030	0.0895911	ENSG00000226435
ENSG00000095059	0.0895909	ENSG00000215086
ENSG00000215021	0.0895907	ENSG00000278845
ENSG00000134686	0.0895902	ENSG00000198373
ENSG00000116128	0.0895901	ENSG00000141905
ENSG00000211864	0.0895895	ENSG00000211885
ENSG00000130826	0.0895894	ENSG00000149930
ENSG00000120029	0.0895893	ENSG00000143401
ENSG00000119777	0.0895892	ENSG00000134452
ENSG00000104299	0.0895886	ENSG00000167323
ENSG00000237054	0.089588	ENSG00000253738
ENSG00000108826	0.0895877	ENSG00000131475
ENSG00000169857	0.0895873	ENSG00000241973
ENSG00000077312	0.089587	ENSG00000128973
ENSG00000181038	0.0895867	ENSG00000228060
ENSG00000054611	0.0895862	ENSG00000196498
ENSG00000205871	0.0895859	ENSG00000250182
ENSG00000117650	0.0895857	ENSG00000175087
ENSG00000004777	0.0895856	ENSG00000172613
ENSG00000199883	0.0895856	ENSG00000207460
ENSG00000092470	0.0895853	ENSG00000130816
ENSG00000117305	0.0895839	ENSG00000126254
ENSG00000075089	0.0895831	ENSG00000128708
ENSG00000166548	0.0895828	ENSG00000225791
ENSG00000186566	0.0895825	ENSG00000213079
ENSG00000165672	0.0895822	ENSG00000169019
ENSG00000115514	0.0895818	ENSG00000117118
ENSG00000136518	0.0895815	ENSG00000162735
ENSG00000125450	0.0895811	ENSG00000167967
ENSG00000117118	0.0895811	ENSG00000188895
ENSG00000115486	0.0895807	ENSG00000274066
ENSG00000130255	0.0895806	ENSG00000184924
ENSG00000135956	0.0895806	ENSG00000186660
ENSG00000104825	0.0895805	ENSG00000132912
ENSG00000243437	0.0895795	ENSG00000251785
ENSG00000185834	0.0895791	ENSG00000224631
ENSG00000126461	0.0895788	ENSG00000204469
ENSG00000204406	0.0895786	ENSG00000213885
ENSG00000101290	0.0895784	ENSG00000116001
ENSG00000067829	0.0895782	ENSG00000203879
ENSG00000240490	0.0895781	ENSG00000244112
ENSG00000115392	0.0895772	ENSG00000161040
ENSG00000229676	0.0895771	ENSG00000245680
ENSG00000164167	0.0895766	ENSG00000197933
ENSG00000038358	0.0895757	ENSG00000100124
ENSG00000150712	0.0895752	ENSG00000162378
ENSG00000107021	0.0895745	ENSG00000198874
ENSG00000101306	0.0895738	ENSG00000129173
ENSG00000103342	0.0895736	ENSG00000112029
ENSG00000126464	0.089573	ENSG00000167595
ENSG00000229124	0.0895729	ENSG00000249241
ENSG00000101337	0.0895721	ENSG00000111540
ENSG00000105323	0.0895717	ENSG00000160229
ENSG00000044574	0.0895716	ENSG00000167004
ENSG00000009413	0.0895704	ENSG00000101400
ENSG00000104412	0.0895702	ENSG00000177731
ENSG00000130725	0.0895699	ENSG00000234925
ENSG00000067048	0.0895697	ENSG00000257704
ENSG00000012223	0.0895696	ENSG00000124107
ENSG00000152700	0.0895693	ENSG00000175376
ENSG00000089248	0.0895692	ENSG00000123144
ENSG00000122565	0.0895691	ENSG00000124155
ENSG00000066136	0.0895687	ENSG00000177548
ENSG00000107020	0.0895683	ENSG00000107099
ENSG00000096746	0.0895683	ENSG00000151923
ENSG00000171456	0.089568	ENSG00000176095
ENSG00000125445	0.0895672	ENSG00000242485
ENSG00000225067	0.0895672	ENSG00000263266
ENSG00000004779	0.0895671	ENSG00000144867
ENSG00000150093	0.0895665	ENSG00000188517
ENSG00000239183	0.0895665	ENSG00000265078
ENSG00000117394	0.0895658	ENSG00000144959
ENSG00000139725	0.0895649	ENSG00000175826
ENSG00000213235	0.0895645	ENSG00000228331
ENSG00000100324	0.0895641	ENSG00000183520
ENSG00000134321	0.0895638	ENSG00000165949
ENSG00000167323	0.0895638	ENSG00000178338
ENSG00000050426	0.0895638	ENSG00000242485
ENSG00000188886	0.0895628	ENSG00000256826
ENSG00000226360	0.0895625	ENSG00000234785
ENSG00000100316	0.089562	ENSG00000232573
ENSG00000189042	0.0895619	ENSG00000198521
ENSG00000114988	0.0895616	ENSG00000138375
ENSG00000167272	0.0895615	ENSG00000197283
ENSG00000078699	0.0895609	ENSG00000132670
ENSG00000091542	0.0895608	ENSG00000185963
ENSG00000085840	0.0895606	ENSG00000138018
ENSG00000145982	0.0895605	ENSG00000254986
ENSG00000137720	0.08956	ENSG00000149311
ENSG00000168273	0.08956	ENSG00000205981
ENSG00000162368	0.0895598	ENSG00000176225
ENSG00000173457	0.0895594	ENSG00000240972
ENSG00000112304	0.0895588	ENSG00000182993
ENSG00000060237	0.0895582	ENSG00000137076
ENSG00000146828	0.0895582	ENSG00000179387
ENSG00000118816	0.0895579	ENSG00000147677
ENSG00000085999	0.0895573	ENSG00000164087
ENSG00000165716	0.0895565	ENSG00000225434
ENSG00000080608	0.0895561	ENSG00000197579
ENSG00000118058	0.0895556	ENSG00000186566
ENSG00000085185	0.0895554	ENSG00000140750
ENSG00000172748	0.0895553	ENSG00000198538
ENSG00000101220	0.089554	ENSG00000133027
ENSG00000065057	0.0895537	ENSG00000143575
ENSG00000156709	0.0895533	ENSG00000177479
ENSG00000241112	0.0895529	ENSG00000262480
ENSG00000178982	0.0895529	ENSG00000278129
ENSG00000100014	0.0895527	ENSG00000165629
ENSG00000101888	0.0895524	ENSG00000115539
ENSG00000167513	0.0895514	ENSG00000185880
ENSG00000261480	0.0895512	ENSG00000275325
ENSG00000015171	0.089551	ENSG00000150867
ENSG00000099194	0.0895484	ENSG00000120437
ENSG00000213864	0.0895481	ENSG00000214535
ENSG00000077549	0.0895478	ENSG00000166224
ENSG00000144306	0.0895476	ENSG00000163328
ENSG00000099797	0.0895476	ENSG00000169131
ENSG00000160336	0.0895476	ENSG00000204604
ENSG00000111605	0.0895468	ENSG00000143633
ENSG00000131981	0.0895468	ENSG00000186407
ENSG00000047932	0.0895463	ENSG00000155729
ENSG00000121406	0.0895462	ENSG00000170954
ENSG00000157456	0.0895462	ENSG00000188610
ENSG00000099901	0.089546	ENSG00000135446
ENSG00000060339	0.0895455	ENSG00000159086
ENSG00000165916	0.0895451	ENSG00000183978
ENSG00000058063	0.0895448	ENSG00000187607
ENSG00000131115	0.0895442	ENSG00000197372
ENSG00000134030	0.0895436	ENSG00000155846
ENSG00000091157	0.0895426	ENSG00000166925
ENSG00000058673	0.0895419	ENSG00000062194
ENSG00000239483	0.0895414	ENSG00000249089
ENSG00000102144	0.0895405	ENSG00000112699
ENSG00000065665	0.0895402	ENSG00000110080
ENSG00000100220	0.0895402	ENSG00000138663
ENSG00000101337	0.0895395	ENSG00000234608
ENSG00000113312	0.0895387	ENSG00000165244
ENSG00000060688	0.0895387	ENSG00000172046
ENSG00000029534	0.0895384	ENSG00000073464
ENSG00000136710	0.0895384	ENSG00000143624
ENSG00000083454	0.0895382	ENSG00000278090
ENSG00000108255	0.0895379	ENSG00000155666
ENSG00000062725	0.0895379	ENSG00000166454
ENSG00000171490	0.0895379	ENSG00000224861
ENSG00000163053	0.0895375	ENSG00000213918
ENSG00000099860	0.0895368	ENSG00000135297
ENSG00000108671	0.0895366	ENSG00000142655
ENSG00000103978	0.0895358	ENSG00000162139
ENSG00000154370	0.0895356	ENSG00000167965
ENSG00000105676	0.0895356	ENSG00000214706
ENSG00000101945	0.0895355	ENSG00000134690
ENSG00000173786	0.0895354	ENSG00000229994
ENSG00000082515	0.0895352	ENSG00000103121
ENSG00000100814	0.089535	ENSG00000233016
ENSG00000059573	0.089535	ENSG00000261236
ENSG00000099860	0.0895348	ENSG00000132763
ENSG00000090621	0.0895347	ENSG00000100129
ENSG00000160087	0.089534	ENSG00000165055
ENSG00000121053	0.0895331	ENSG00000169397
ENSG00000126457	0.0895329	ENSG00000130811
ENSG00000168878	0.0895319	ENSG00000225434
ENSG00000203326	0.0895318	ENSG00000253719
ENSG00000138092	0.0895316	ENSG00000143228
ENSG00000138375	0.0895314	ENSG00000230124
ENSG00000105755	0.0895312	ENSG00000126267
ENSG00000175592	0.0895312	ENSG00000186594
ENSG00000071889	0.0895303	ENSG00000094631
ENSG00000205138	0.0895296	ENSG00000234176
ENSG00000165156	0.089529	ENSG00000203326
ENSG00000001497	0.0895286	ENSG00000143569
ENSG00000076248	0.0895282	ENSG00000123374
ENSG00000100632	0.0895271	ENSG00000169714
ENSG00000071051	0.0895268	ENSG00000104687
ENSG00000008710	0.0895266	ENSG00000172534
ENSG00000126461	0.0895262	ENSG00000169925
ENSG00000156639	0.0895261	ENSG00000174306
ENSG00000167117	0.0895261	ENSG00000176358
ENSG00000114933	0.0895257	ENSG00000126005
ENSG00000080802	0.0895254	ENSG00000083168
ENSG00000099795	0.0895254	ENSG00000179222
ENSG00000082068	0.0895253	ENSG00000120029
ENSG00000105438	0.0895251	ENSG00000156304
ENSG00000211847	0.0895248	ENSG00000211864
ENSG00000171055	0.0895247	ENSG00000217783
ENSG00000086065	0.0895246	ENSG00000165006
ENSG00000088833	0.0895239	ENSG00000177981
ENSG00000164080	0.0895229	ENSG00000175115
ENSG00000241911	0.0895228	ENSG00000275896
ENSG00000068097	0.0895223	ENSG00000167302
ENSG00000142784	0.089521	ENSG00000163938
ENSG00000155368	0.0895206	ENSG00000167088
ENSG00000088766	0.0895204	ENSG00000116455
ENSG00000047849	0.0895203	ENSG00000141867
ENSG00000226243	0.08952	ENSG00000237506
ENSG00000155876	0.0895199	ENSG00000179918
ENSG00000105127	0.0895198	ENSG00000182827
ENSG00000077312	0.0895197	ENSG00000111348
ENSG00000166704	0.0895179	ENSG00000197714
ENSG00000101391	0.0895178	ENSG00000198252
ENSG00000156831	0.0895169	ENSG00000160948
ENSG00000223797	0.0895166	ENSG00000232472
ENSG00000105229	0.0895163	ENSG00000155034
ENSG00000111215	0.0895159	ENSG00000226761
ENSG00000077549	0.0895151	ENSG00000165480
ENSG00000101445	0.089515	ENSG00000196843
ENSG00000138496	0.0895147	ENSG00000152778
ENSG00000243680	0.0895144	ENSG00000244485
ENSG00000139168	0.0895143	ENSG00000148634
ENSG00000106399	0.0895142	ENSG00000206228
ENSG00000099381	0.0895137	ENSG00000124214
ENSG00000126353	0.0895135	ENSG00000149177
ENSG00000124920	0.0895126	ENSG00000149485
ENSG00000047597	0.0895115	ENSG00000184792
ENSG00000101337	0.0895112	ENSG00000151148
ENSG00000167994	0.0895109	ENSG00000206177
ENSG00000109919	0.0895105	ENSG00000187688
ENSG00000076984	0.0895104	ENSG00000132017
ENSG00000126067	0.0895104	ENSG00000134779
ENSG00000135365	0.0895104	ENSG00000155189
ENSG00000107882	0.0895102	ENSG00000176095
ENSG00000102900	0.0895098	ENSG00000230124
ENSG00000066422	0.0895097	ENSG00000131263
ENSG00000102302	0.0895097	ENSG00000224490
ENSG00000148835	0.0895088	ENSG00000166855
ENSG00000100997	0.0895084	ENSG00000142655
ENSG00000170604	0.0895083	ENSG00000197483
ENSG00000137817	0.0895081	ENSG00000229659
ENSG00000105229	0.0895078	ENSG00000130479
ENSG00000138071	0.0895078	ENSG00000160654
ENSG00000112877	0.0895065	ENSG00000164087
ENSG00000126432	0.0895064	ENSG00000228474
ENSG00000186660	0.0895059	ENSG00000223496
ENSG00000205323	0.0895058	ENSG00000235908
ENSG00000072310	0.0895056	ENSG00000141458
ENSG00000196417	0.0895055	ENSG00000251369
ENSG00000130159	0.089505	ENSG00000144895
ENSG00000112855	0.0895049	ENSG00000136271
ENSG00000174233	0.0895047	ENSG00000175155
ENSG00000100227	0.0895044	ENSG00000181220
ENSG00000010017	0.0895042	ENSG00000118900
ENSG00000105948	0.0895038	ENSG00000163093
ENSG00000170248	0.0895038	ENSG00000186517
ENSG00000167964	0.0895038	ENSG00000196152
ENSG00000146007	0.0895036	ENSG00000165502
ENSG00000139718	0.0895032	ENSG00000173064
ENSG00000063176	0.089503	ENSG00000105516
ENSG00000165943	0.0895028	ENSG00000177169
ENSG00000076053	0.0895024	ENSG00000143207
ENSG00000115875	0.0895021	ENSG00000188163
ENSG00000112659	0.0895019	ENSG00000145354
ENSG00000021574	0.0895018	ENSG00000163939
ENSG00000100241	0.0895015	ENSG00000186687
ENSG00000100564	0.0895012	ENSG00000148337
ENSG00000091073	0.0895005	ENSG00000139718
ENSG00000179222	0.0895005	ENSG00000198042
ENSG00000101997	0.0895003	ENSG00000247596
ENSG00000141562	0.0895001	ENSG00000266445
ENSG00000162341	0.0895	ENSG00000197430
ENSG00000134686	0.0894999	ENSG00000151500
ENSG00000102870	0.0894996	ENSG00000180917
ENSG00000158545	0.0894994	ENSG00000196961
ENSG00000215030	0.0894992	ENSG00000227097
ENSG00000215021	0.0894992	ENSG00000253719
ENSG00000142230	0.0894982	ENSG00000142655
ENSG00000084092	0.089498	ENSG00000159596
ENSG00000103978	0.0894978	ENSG00000115289
ENSG00000118600	0.0894977	ENSG00000122642
ENSG00000065518	0.0894974	ENSG00000167553
ENSG00000213363	0.0894971	ENSG00000225338
ENSG00000159363	0.0894969	ENSG00000164077
ENSG00000252010	0.0894968	ENSG00000272145
ENSG00000068394	0.0894956	ENSG00000089006
ENSG00000104442	0.0894952	ENSG00000139324
ENSG00000116489	0.0894951	ENSG00000140632
ENSG00000050344	0.089495	ENSG00000167995
ENSG00000132773	0.0894946	ENSG00000146109
ENSG00000112667	0.0894945	ENSG00000179958
ENSG00000177337	0.089494	ENSG00000177426
ENSG00000092439	0.0894937	ENSG00000139697
ENSG00000175489	0.0894927	ENSG00000197249
ENSG00000087460	0.0894924	ENSG00000166987
ENSG00000186184	0.0894919	ENSG00000189266
ENSG00000099995	0.0894912	ENSG00000183495
ENSG00000134851	0.089491	ENSG00000147400
ENSG00000138834	0.089491	ENSG00000179168
ENSG00000167193	0.0894906	ENSG00000170852
ENSG00000127564	0.0894897	ENSG00000161558
ENSG00000105258	0.0894892	ENSG00000242952
ENSG00000106554	0.0894891	ENSG00000173757
ENSG00000135272	0.0894889	ENSG00000197635
ENSG00000229373	0.0894879	ENSG00000232487
ENSG00000123737	0.0894878	ENSG00000136492
ENSG00000127527	0.0894876	ENSG00000156639
ENSG00000169131	0.0894871	ENSG00000198839
ENSG00000100239	0.089487	ENSG00000230590
ENSG00000219451	0.0894867	ENSG00000234009
ENSG00000143995	0.0894867	ENSG00000254369
ENSG00000128050	0.0894865	ENSG00000213585
ENSG00000236058	0.0894865	ENSG00000241923
ENSG00000181722	0.0894864	ENSG00000242290
ENSG00000115993	0.0894862	ENSG00000138658
ENSG00000130826	0.089486	ENSG00000188917
ENSG00000106330	0.0894857	ENSG00000122515
ENSG00000108107	0.0894855	ENSG00000226221
ENSG00000084092	0.0894852	ENSG00000089327
ENSG00000140265	0.0894849	ENSG00000198455
ENSG00000035141	0.0894848	ENSG00000162368
ENSG00000162368	0.0894841	ENSG00000213866
ENSG00000113240	0.089484	ENSG00000185946
ENSG00000156639	0.0894837	ENSG00000158669
ENSG00000138442	0.0894835	ENSG00000177192
ENSG00000229605	0.0894835	ENSG00000242571
ENSG00000159399	0.0894831	ENSG00000177731
ENSG00000088986	0.089483	ENSG00000188163
ENSG00000107223	0.0894828	ENSG00000244642
ENSG00000117713	0.0894824	ENSG00000119414
ENSG00000053372	0.0894823	ENSG00000197498
ENSG00000035499	0.0894814	ENSG00000127564
ENSG00000177479	0.0894814	ENSG00000198730
ENSG00000011426	0.0894811	ENSG00000165891
ENSG00000092203	0.0894809	ENSG00000156050
ENSG00000127564	0.0894808	ENSG00000164109
ENSG00000080603	0.0894807	ENSG00000135870
ENSG00000127564	0.0894796	ENSG00000140525
ENSG00000101412	0.0894795	ENSG00000149798
ENSG00000140497	0.0894792	ENSG00000143393
ENSG00000131845	0.0894786	ENSG00000215717
ENSG00000136933	0.0894782	ENSG00000143553
ENSG00000130255	0.0894782	ENSG00000213885
ENSG00000057608	0.0894782	ENSG00000241973
ENSG00000100225	0.0894778	ENSG00000135365
ENSG00000080986	0.0894776	ENSG00000173456
ENSG00000197019	0.0894776	ENSG00000200534
ENSG00000125459	0.0894775	ENSG00000203761
ENSG00000096401	0.0894774	ENSG00000166575
ENSG00000085644	0.0894774	ENSG00000177951
ENSG00000131165	0.0894765	ENSG00000153391
ENSG00000077092	0.0894763	ENSG00000213046
ENSG00000142396	0.0894758	ENSG00000189144
ENSG00000145868	0.0894754	ENSG00000178982
ENSG00000166337	0.0894754	ENSG00000239437
ENSG00000158941	0.0894752	ENSG00000160087
ENSG00000218676	0.0894748	ENSG00000223724
ENSG00000005483	0.0894748	ENSG00000243260
ENSG00000143569	0.0894744	ENSG00000189091
ENSG00000129173	0.0894742	ENSG00000149503
ENSG00000005022	0.0894741	ENSG00000102858
ENSG00000101888	0.0894737	ENSG00000174720
ENSG00000104412	0.0894736	ENSG00000156709
ENSG00000135390	0.0894734	ENSG00000161547
ENSG00000113580	0.0894732	ENSG00000257242
ENSG00000131966	0.0894726	ENSG00000145494
ENSG00000008294	0.0894723	ENSG00000258890
ENSG00000216365	0.0894718	ENSG00000226360
ENSG00000113141	0.0894712	ENSG00000225159
ENSG00000120662	0.0894711	ENSG00000138346
ENSG00000102172	0.0894708	ENSG00000240489
ENSG00000176542	0.0894705	ENSG00000213799
ENSG00000100479	0.0894704	ENSG00000162704
ENSG00000158545	0.0894704	ENSG00000196235
ENSG00000101557	0.0894703	ENSG00000173744
ENSG00000071462	0.0894698	ENSG00000089280
ENSG00000201302	0.0894695	ENSG00000256628
ENSG00000126458	0.0894691	ENSG00000163131
ENSG00000103197	0.089469	ENSG00000107341
ENSG00000105576	0.0894686	ENSG00000131653
ENSG00000142731	0.0894686	ENSG00000267500
ENSG00000100027	0.0894683	ENSG00000107815
ENSG00000115677	0.0894681	ENSG00000166888
ENSG00000077157	0.0894676	ENSG00000110497
ENSG00000065518	0.0894676	ENSG00000150776
ENSG00000092036	0.0894674	ENSG00000107745
ENSG00000143390	0.0894667	ENSG00000176225
ENSG00000223803	0.0894663	ENSG00000236058
ENSG00000167595	0.0894659	ENSG00000183495
ENSG00000212534	0.0894659	ENSG00000248923
ENSG00000118058	0.0894657	ENSG00000164663
ENSG00000132155	0.0894657	ENSG00000169926
ENSG00000239198	0.0894657	ENSG00000243859
ENSG00000171453	0.0894654	ENSG00000242028
ENSG00000121152	0.0894653	ENSG00000213347
ENSG00000105851	0.0894644	ENSG00000241112
ENSG00000008838	0.0894643	ENSG00000103249
ENSG00000204010	0.0894643	ENSG00000243064
ENSG00000123908	0.0894639	ENSG00000280303
ENSG00000118412	0.0894637	ENSG00000122218
ENSG00000132394	0.0894635	ENSG00000144535
ENSG00000112699	0.0894634	ENSG00000186184
ENSG00000156097	0.0894633	ENSG00000257913
ENSG00000015285	0.089463	ENSG00000076928
ENSG00000118412	0.0894625	ENSG00000184445
ENSG00000011009	0.0894623	ENSG00000099622
ENSG00000012048	0.0894619	ENSG00000197299
ENSG00000105568	0.0894617	ENSG00000163605
ENSG00000075702	0.0894617	ENSG00000167670
ENSG00000132361	0.0894615	ENSG00000134698
ENSG00000101057	0.0894613	ENSG00000203760
ENSG00000021776	0.0894608	ENSG00000124571
ENSG00000117118	0.0894605	ENSG00000198522
ENSG00000100393	0.08946	ENSG00000126883
ENSG00000124214	0.0894597	ENSG00000163125
ENSG00000152332	0.0894595	ENSG00000238741
ENSG00000121552	0.0894593	ENSG00000163563
ENSG00000100554	0.0894592	ENSG00000143183
ENSG00000165244	0.089459	ENSG00000170779
ENSG00000086666	0.0894581	ENSG00000198898
ENSG00000090060	0.0894564	ENSG00000198146
ENSG00000085117	0.0894563	ENSG00000141968
ENSG00000153487	0.0894559	ENSG00000168556
ENSG00000128000	0.0894558	ENSG00000197841
ENSG00000125743	0.0894556	ENSG00000197961
ENSG00000005889	0.0894553	ENSG00000172845
ENSG00000104679	0.0894552	ENSG00000111481
ENSG00000167088	0.0894548	ENSG00000174780
ENSG00000225067	0.0894546	ENSG00000237506
ENSG00000155657	0.0894545	ENSG00000237298
ENSG00000126216	0.0894542	ENSG00000241973
ENSG00000139675	0.0894541	ENSG00000171603
ENSG00000010318	0.089454	ENSG00000226696
ENSG00000127022	0.089452	ENSG00000183718
ENSG00000126970	0.0894513	ENSG00000230124
ENSG00000178694	0.0894506	ENSG00000225215
ENSG00000101236	0.0894504	ENSG00000124104
ENSG00000114686	0.0894504	ENSG00000128881
ENSG00000059145	0.0894498	ENSG00000230067
ENSG00000103415	0.089449	ENSG00000109919
ENSG00000116199	0.0894486	ENSG00000205060
ENSG00000110104	0.0894484	ENSG00000197497
ENSG00000013503	0.0894481	ENSG00000135829
ENSG00000132591	0.0894472	ENSG00000143442
ENSG00000065183	0.089447	ENSG00000166197
ENSG00000130803	0.089447	ENSG00000242485
ENSG00000132128	0.0894468	ENSG00000173726
ENSG00000142207	0.0894468	ENSG00000178921
ENSG00000164631	0.0894466	ENSG00000197961
ENSG00000224321	0.0894466	ENSG00000227525
ENSG00000130119	0.0894465	ENSG00000189091
ENSG00000198830	0.0894463	ENSG00000249115
ENSG00000129675	0.089446	ENSG00000255302
ENSG00000240490	0.0894455	ENSG00000266439
ENSG00000121766	0.0894454	ENSG00000148291
ENSG00000083544	0.0894449	ENSG00000104412
ENSG00000006125	0.0894449	ENSG00000116688
ENSG00000136940	0.0894448	ENSG00000164916
ENSG00000174446	0.0894448	ENSG00000264916
ENSG00000108953	0.0894445	ENSG00000159131
ENSG00000070413	0.0894442	ENSG00000127084
ENSG00000134873	0.0894438	ENSG00000164164
ENSG00000113615	0.0894429	ENSG00000137210
ENSG00000140451	0.0894429	ENSG00000163808
ENSG00000116586	0.0894423	ENSG00000169020
ENSG00000207493	0.0894415	ENSG00000208308
ENSG00000074755	0.089441	ENSG00000196182
ENSG00000100351	0.0894406	ENSG00000138795
ENSG00000162396	0.0894404	ENSG00000167395
ENSG00000101162	0.0894403	ENSG00000124120
ENSG00000081870	0.0894391	ENSG00000108848
ENSG00000104472	0.0894385	ENSG00000204310
ENSG00000174720	0.0894385	ENSG00000213799
ENSG00000101695	0.0894381	ENSG00000127526
ENSG00000120727	0.0894381	ENSG00000143207
ENSG00000089234	0.0894377	ENSG00000136451
ENSG00000110921	0.0894371	ENSG00000197417
ENSG00000102572	0.0894369	ENSG00000133030
ENSG00000164405	0.0894363	ENSG00000241468
ENSG00000125386	0.0894361	ENSG00000143393
ENSG00000118900	0.0894356	ENSG00000174547
ENSG00000088205	0.0894355	ENSG00000138459
ENSG00000007866	0.0894354	ENSG00000117593
ENSG00000147124	0.0894354	ENSG00000204611
ENSG00000022277	0.0894351	ENSG00000099956
ENSG00000234009	0.0894351	ENSG00000241973
ENSG00000011376	0.0894348	ENSG00000241973
ENSG00000126464	0.0894344	ENSG00000141456
ENSG00000147912	0.0894344	ENSG00000165275
ENSG00000111775	0.0894342	ENSG00000168894
ENSG00000145494	0.0894341	ENSG00000175792
ENSG00000222969	0.0894339	ENSG00000256338
ENSG00000198909	0.0894327	ENSG00000266173
ENSG00000166170	0.0894325	ENSG00000171603
ENSG00000099995	0.0894324	ENSG00000204406
ENSG00000078902	0.0894321	ENSG00000197562
ENSG00000103197	0.0894316	ENSG00000204371
ENSG00000109171	0.0894313	ENSG00000123091
ENSG00000124802	0.0894308	ENSG00000171862
ENSG00000196670	0.0894306	ENSG00000266028
ENSG00000108106	0.0894305	ENSG00000220771
ENSG00000169976	0.0894295	ENSG00000206596
ENSG00000113205	0.0894295	ENSG00000272674
ENSG00000137720	0.0894291	ENSG00000237668
ENSG00000007255	0.089429	ENSG00000228716
ENSG00000077235	0.0894286	ENSG00000144580
ENSG00000159720	0.0894279	ENSG00000198455
ENSG00000129932	0.0894278	ENSG00000138382
ENSG00000059573	0.0894278	ENSG00000183530
ENSG00000120029	0.0894275	ENSG00000229638
ENSG00000004777	0.0894273	ENSG00000181924
ENSG00000213762	0.0894273	ENSG00000221923
ENSG00000146731	0.0894271	ENSG00000179195
ENSG00000137804	0.0894262	ENSG00000139618
ENSG00000072786	0.089426	ENSG00000135900
ENSG00000151164	0.0894258	ENSG00000205981
ENSG00000101577	0.0894257	ENSG00000165629
ENSG00000115539	0.0894256	ENSG00000147400
ENSG00000135931	0.0894256	ENSG00000165533
ENSG00000164323	0.0894255	ENSG00000169442
ENSG00000145494	0.0894251	ENSG00000171940
ENSG00000125945	0.089425	ENSG00000179918
ENSG00000079999	0.0894232	ENSG00000198736
ENSG00000151164	0.0894232	ENSG00000226658
ENSG00000144579	0.089423	ENSG00000174903
ENSG00000196205	0.0894226	ENSG00000244363
ENSG00000163960	0.0894226	ENSG00000251474
ENSG00000022277	0.0894225	ENSG00000138663
ENSG00000160007	0.0894225	ENSG00000241468
ENSG00000119335	0.0894213	ENSG00000144021
ENSG00000127564	0.0894208	ENSG00000184056
ENSG00000084463	0.0894204	ENSG00000163125
ENSG00000112308	0.0894198	ENSG00000140526
ENSG00000005022	0.0894193	ENSG00000130741
ENSG00000224324	0.0894192	ENSG00000231241
ENSG00000143977	0.089419	ENSG00000187147
ENSG00000029363	0.0894188	ENSG00000124193
ENSG00000102144	0.0894187	ENSG00000240869
ENSG00000080839	0.0894186	ENSG00000204410
ENSG00000124160	0.0894177	ENSG00000186566
ENSG00000105202	0.0894174	ENSG00000278845
ENSG00000114857	0.0894161	ENSG00000162601
ENSG00000130741	0.0894158	ENSG00000179151
ENSG00000156983	0.0894152	ENSG00000169288
ENSG00000143314	0.0894147	ENSG00000145194
ENSG00000073578	0.0894145	ENSG00000179222
ENSG00000050393	0.0894138	ENSG00000156787
ENSG00000237676	0.0894136	ENSG00000243824
ENSG00000099331	0.0894131	ENSG00000126461
ENSG00000167747	0.0894128	ENSG00000281398
ENSG00000108433	0.0894121	ENSG00000177951
ENSG00000060237	0.0894118	ENSG00000070756
ENSG00000117054	0.0894115	ENSG00000136631
ENSG00000107036	0.0894114	ENSG00000137074
ENSG00000117335	0.0894111	ENSG00000198911
ENSG00000172922	0.0894111	ENSG00000241468
ENSG00000065150	0.0894106	ENSG00000147677
ENSG00000112763	0.0894102	ENSG00000281358
ENSG00000120992	0.0894101	ENSG00000162368
ENSG00000135390	0.08941	ENSG00000237668
ENSG00000179152	0.0894099	ENSG00000179409
ENSG00000142687	0.0894092	ENSG00000166170
ENSG00000114520	0.089409	ENSG00000117118
ENSG00000100243	0.0894087	ENSG00000166855
ENSG00000160058	0.0894084	ENSG00000179134
ENSG00000205544	0.0894082	ENSG00000242372
ENSG00000118412	0.089408	ENSG00000167562
ENSG00000079277	0.0894076	ENSG00000093167
ENSG00000158042	0.0894071	ENSG00000167721
ENSG00000111669	0.089407	ENSG00000169230
ENSG00000175061	0.0894065	ENSG00000197958
ENSG00000101868	0.089406	ENSG00000159259
ENSG00000179151	0.089406	ENSG00000179918
ENSG00000117009	0.0894059	ENSG00000153064
ENSG00000119917	0.0894058	ENSG00000156587
ENSG00000182544	0.0894053	ENSG00000198746
ENSG00000201659	0.0894051	ENSG00000221164
ENSG00000093167	0.0894047	ENSG00000173120
ENSG00000124155	0.0894045	ENSG00000160563
ENSG00000089234	0.0894041	ENSG00000215717
ENSG00000090889	0.0894036	ENSG00000146918
ENSG00000100393	0.0894032	ENSG00000113360
ENSG00000006625	0.0894031	ENSG00000132768
ENSG00000115241	0.0894028	ENSG00000144029
ENSG00000115568	0.0894027	ENSG00000125386
ENSG00000092036	0.0894025	ENSG00000164615
ENSG00000136897	0.0894025	ENSG00000176018
ENSG00000166170	0.0894022	ENSG00000182827
ENSG00000139734	0.089402	ENSG00000170312
ENSG00000117616	0.0894019	ENSG00000197019
ENSG00000168246	0.0894018	ENSG00000196586
ENSG00000211739	0.0894015	ENSG00000241657
ENSG00000252496	0.0894014	ENSG00000252637
ENSG00000031823	0.0893988	ENSG00000127084
ENSG00000145623	0.0893987	ENSG00000178397
ENSG00000064932	0.0893984	ENSG00000070047
ENSG00000130589	0.0893979	ENSG00000138496
ENSG00000103197	0.0893977	ENSG00000130826
ENSG00000008710	0.0893972	ENSG00000126091
ENSG00000125484	0.0893966	ENSG00000159140
ENSG00000132749	0.0893964	ENSG00000172725
ENSG00000177885	0.0893964	ENSG00000228474
ENSG00000229605	0.0893961	ENSG00000242692
ENSG00000115128	0.0893958	ENSG00000166797
ENSG00000101464	0.0893954	ENSG00000198146
ENSG00000184903	0.0893954	ENSG00000243101
ENSG00000081019	0.0893951	ENSG00000130803
ENSG00000101945	0.0893948	ENSG00000196230
ENSG00000071994	0.0893938	ENSG00000166451
ENSG00000163220	0.0893931	ENSG00000197629
ENSG00000106261	0.0893926	ENSG00000197056
ENSG00000006007	0.0893918	ENSG00000057757
ENSG00000220842	0.0893917	ENSG00000241431
ENSG00000145388	0.0893912	ENSG00000147548
ENSG00000213864	0.0893912	ENSG00000243680
ENSG00000099917	0.0893903	ENSG00000136715
ENSG00000015285	0.0893896	ENSG00000172534
ENSG00000151876	0.089389	ENSG00000204070
ENSG00000230592	0.089389	ENSG00000242571
ENSG00000062822	0.0893883	ENSG00000167645
ENSG00000228474	0.0893883	ENSG00000230124
ENSG00000082068	0.0893878	ENSG00000139180
ENSG00000090520	0.0893875	ENSG00000100226
ENSG00000077549	0.0893875	ENSG00000117395
ENSG00000133030	0.0893875	ENSG00000143624
ENSG00000136938	0.0893872	ENSG00000141905
ENSG00000076201	0.0893866	ENSG00000272333
ENSG00000133392	0.0893863	ENSG00000166582
ENSG00000107625	0.0893858	ENSG00000156261
ENSG00000100403	0.0893852	ENSG00000110931
ENSG00000167302	0.0893851	ENSG00000204316
ENSG00000116667	0.0893848	ENSG00000141424
ENSG00000135940	0.0893846	ENSG00000179091
ENSG00000179222	0.0893837	ENSG00000188219
ENSG00000132388	0.0893834	ENSG00000179051
ENSG00000172336	0.0893833	ENSG00000184924
ENSG00000136699	0.0893828	ENSG00000167513
ENSG00000186184	0.0893823	ENSG00000214078
ENSG00000183878	0.0893822	ENSG00000196083
ENSG00000113013	0.089382	ENSG00000129315
ENSG00000164252	0.0893819	ENSG00000175595
ENSG00000084733	0.0893818	ENSG00000101654
ENSG00000070610	0.0893812	ENSG00000168795
ENSG00000044115	0.0893808	ENSG00000118961
ENSG00000159579	0.0893807	ENSG00000288596
ENSG00000213253	0.0893805	ENSG00000221539
ENSG00000167635	0.0893799	ENSG00000197044
ENSG00000072571	0.0893796	ENSG00000164611
ENSG00000102181	0.0893789	ENSG00000120733
ENSG00000132155	0.0893787	ENSG00000176225
ENSG00000180098	0.0893787	ENSG00000181016
ENSG00000122783	0.0893787	ENSG00000203326
ENSG00000148719	0.0893782	ENSG00000165905
ENSG00000125686	0.0893779	ENSG00000134982
ENSG00000179134	0.0893777	ENSG00000270647
ENSG00000129071	0.0893774	ENSG00000143222
ENSG00000167117	0.0893773	ENSG00000214376
ENSG00000065243	0.0893771	ENSG00000162601
ENSG00000093009	0.0893764	ENSG00000111445
ENSG00000157916	0.0893756	ENSG00000185730
ENSG00000185024	0.0893756	ENSG00000201428
ENSG00000108175	0.0893755	ENSG00000166716
ENSG00000064313	0.0893754	ENSG00000163877
ENSG00000135365	0.0893749	ENSG00000198815
ENSG00000090013	0.0893737	ENSG00000136842
ENSG00000207612	0.0893735	ENSG00000274978
ENSG00000112984	0.0893734	ENSG00000144130
ENSG00000105323	0.0893731	ENSG00000153790
ENSG00000185627	0.0893724	ENSG00000249915
ENSG00000138085	0.0893722	ENSG00000277972
ENSG00000108561	0.0893716	ENSG00000136521
ENSG00000211649	0.0893714	ENSG00000242371
ENSG00000030419	0.0893713	ENSG00000174348
ENSG00000146223	0.089371	ENSG00000148296
ENSG00000145901	0.089371	ENSG00000278970
ENSG00000105053	0.0893707	ENSG00000121671
ENSG00000107581	0.0893702	ENSG00000256356
ENSG00000105221	0.0893699	ENSG00000126461
ENSG00000139351	0.0893696	ENSG00000175183
ENSG00000139618	0.0893689	ENSG00000166881
ENSG00000130544	0.0893681	ENSG00000135482
ENSG00000101310	0.0893681	ENSG00000171817
ENSG00000129990	0.0893675	ENSG00000167646
ENSG00000086544	0.0893674	ENSG00000127666
ENSG00000101439	0.0893669	ENSG00000120708
ENSG00000133488	0.0893669	ENSG00000244734
ENSG00000117569	0.0893667	ENSG00000230002
ENSG00000136709	0.0893667	ENSG00000272886
ENSG00000217716	0.0893658	ENSG00000225067
ENSG00000105254	0.0893657	ENSG00000123159
ENSG00000167182	0.0893657	ENSG00000176542
ENSG00000188846	0.0893648	ENSG00000228929
ENSG00000167081	0.0893641	ENSG00000198780
ENSG00000128228	0.089364	ENSG00000181830
ENSG00000135940	0.0893638	ENSG00000173141
ENSG00000035141	0.0893629	ENSG00000142784
ENSG00000152409	0.0893629	ENSG00000170456
ENSG00000142784	0.0893628	ENSG00000201998
ENSG00000011243	0.0893626	ENSG00000181513
ENSG00000048342	0.0893625	ENSG00000155858
ENSG00000143543	0.0893625	ENSG00000179010
ENSG00000129951	0.0893624	ENSG00000207475
ENSG00000136450	0.0893622	ENSG00000196715
ENSG00000130724	0.0893616	ENSG00000185880
ENSG00000130589	0.0893613	ENSG00000137628
ENSG00000102409	0.0893613	ENSG00000224861
ENSG00000149269	0.0893609	ENSG00000184867
ENSG00000137965	0.0893605	ENSG00000163840
ENSG00000200086	0.0893605	ENSG00000207741
ENSG00000047849	0.0893593	ENSG00000196396
ENSG00000198081	0.0893592	ENSG00000242294
ENSG00000086189	0.089359	ENSG00000116473
ENSG00000026751	0.0893588	ENSG00000117560
ENSG00000124279	0.0893581	ENSG00000186871
ENSG00000103150	0.089358	ENSG00000140961
ENSG00000214199	0.0893578	ENSG00000242259
ENSG00000119004	0.0893574	ENSG00000143727
ENSG00000083123	0.0893572	ENSG00000146281
ENSG00000100280	0.0893571	ENSG00000205356
ENSG00000164151	0.0893571	ENSG00000253797
ENSG00000166170	0.0893567	ENSG00000175221
ENSG00000105372	0.0893567	ENSG00000213442
ENSG00000148337	0.0893559	ENSG00000183495
ENSG00000138496	0.0893558	ENSG00000185507
ENSG00000145217	0.0893556	ENSG00000259431
ENSG00000160703	0.0893554	ENSG00000226200
ENSG00000135912	0.089355	ENSG00000164818
ENSG00000134910	0.0893548	ENSG00000214655
ENSG00000130522	0.0893548	ENSG00000262480
ENSG00000100902	0.0893533	ENSG00000212694
ENSG00000115211	0.0893532	ENSG00000145191
ENSG00000068308	0.0893532	ENSG00000162889
ENSG00000005022	0.0893532	ENSG00000179151
ENSG00000089006	0.0893528	ENSG00000138018
ENSG00000175595	0.0893528	ENSG00000197312
ENSG00000031691	0.0893523	ENSG00000131944
ENSG00000197258	0.0893522	ENSG00000201428
ENSG00000101346	0.089352	ENSG00000144043
ENSG00000149187	0.0893519	ENSG00000182944
ENSG00000081154	0.0893516	ENSG00000163807
ENSG00000235262	0.0893515	ENSG00000265733
ENSG00000135632	0.089351	ENSG00000171793
ENSG00000068120	0.0893509	ENSG00000131467
ENSG00000158869	0.0893509	ENSG00000175489
ENSG00000068394	0.0893508	ENSG00000174744
ENSG00000116030	0.0893506	ENSG00000146731
ENSG00000104936	0.0893503	ENSG00000204934
ENSG00000114520	0.0893502	ENSG00000164039
ENSG00000142676	0.08935	ENSG00000197958
ENSG00000218208	0.0893494	ENSG00000268222
ENSG00000108106	0.0893492	ENSG00000127526
ENSG00000103363	0.0893491	ENSG00000197157
ENSG00000213235	0.089349	ENSG00000239437
ENSG00000105821	0.0893489	ENSG00000221823
ENSG00000101639	0.0893488	ENSG00000116539
ENSG00000152620	0.0893486	ENSG00000177189
ENSG00000096006	0.0893482	ENSG00000111052
ENSG00000120333	0.0893478	ENSG00000140092
ENSG00000009844	0.0893476	ENSG00000130305
ENSG00000041802	0.0893474	ENSG00000103978
ENSG00000082701	0.0893474	ENSG00000145216
ENSG00000197483	0.0893473	ENSG00000204673
ENSG00000070061	0.0893471	ENSG00000134759
ENSG00000116903	0.089347	ENSG00000138777
ENSG00000165782	0.0893467	ENSG00000196466
ENSG00000096092	0.0893465	ENSG00000170525
ENSG00000100697	0.0893464	ENSG00000101444
ENSG00000200913	0.089346	ENSG00000207392
ENSG00000178988	0.0893457	ENSG00000198791
ENSG00000101346	0.0893456	ENSG00000126067
ENSG00000184924	0.0893451	ENSG00000234797
ENSG00000185115	0.089345	ENSG00000255112
ENSG00000168564	0.0893447	ENSG00000179222
ENSG00000124214	0.0893444	ENSG00000272886
ENSG00000070413	0.0893441	ENSG00000142784
ENSG00000140526	0.0893441	ENSG00000160877
ENSG00000162244	0.0893437	ENSG00000213553
ENSG00000074071	0.0893434	ENSG00000172336
ENSG00000163840	0.0893433	ENSG00000185753
ENSG00000120539	0.0893432	ENSG00000171566
ENSG00000075914	0.0893432	ENSG00000172878
ENSG00000146676	0.089343	ENSG00000255112
ENSG00000251072	0.0893427	ENSG00000257596
ENSG00000089902	0.0893422	ENSG00000174109
ENSG00000103266	0.089342	ENSG00000169727
ENSG00000148337	0.0893419	ENSG00000196428
ENSG00000168564	0.0893413	ENSG00000234608
ENSG00000037757	0.0893412	ENSG00000173442
ENSG00000007080	0.0893406	ENSG00000154723
ENSG00000276405	0.0893404	ENSG00000276557
ENSG00000131653	0.0893401	ENSG00000254986
ENSG00000124383	0.0893399	ENSG00000144048
ENSG00000110514	0.0893393	ENSG00000273841
ENSG00000114686	0.0893385	ENSG00000181924
ENSG00000075089	0.0893383	ENSG00000164167
ENSG00000130755	0.089338	ENSG00000196371
ENSG00000130255	0.0893377	ENSG00000174547
ENSG00000100612	0.0893376	ENSG00000113712
ENSG00000156853	0.0893375	ENSG00000164190
ENSG00000093009	0.0893375	ENSG00000172167
ENSG00000170653	0.0893375	ENSG00000184677
ENSG00000109814	0.089337	ENSG00000182158
ENSG00000115514	0.0893366	ENSG00000274211
ENSG00000167232	0.0893363	ENSG00000181007
ENSG00000169020	0.0893356	ENSG00000177733
ENSG00000189167	0.0893353	ENSG00000231327
ENSG00000104731	0.0893352	ENSG00000197647
ENSG00000100109	0.0893351	ENSG00000112855
ENSG00000197961	0.0893351	ENSG00000203326
ENSG00000039650	0.0893345	ENSG00000104973
ENSG00000126091	0.0893345	ENSG00000138101
ENSG00000077348	0.0893344	ENSG00000083845
ENSG00000086232	0.0893344	ENSG00000167182
ENSG00000140416	0.0893344	ENSG00000171914
ENSG00000177733	0.0893344	ENSG00000182979
ENSG00000102181	0.0893329	ENSG00000170145
ENSG00000065268	0.0893321	ENSG00000072506
ENSG00000101294	0.0893315	ENSG00000182158
ENSG00000100280	0.0893314	ENSG00000124299
ENSG00000012232	0.0893313	ENSG00000132603
ENSG00000072121	0.0893312	ENSG00000112282
ENSG00000161558	0.0893305	ENSG00000197136
ENSG00000130544	0.0893303	ENSG00000181894
ENSG00000132744	0.0893301	ENSG00000167799
ENSG00000159461	0.0893295	ENSG00000171490
ENSG00000105778	0.0893289	ENSG00000153827
ENSG00000126091	0.0893287	ENSG00000143373
ENSG00000089057	0.0893287	ENSG00000198742
ENSG00000180964	0.0893286	ENSG00000236992
ENSG00000060303	0.0893277	ENSG00000237991
ENSG00000201512	0.0893269	ENSG00000206838
ENSG00000001497	0.0893268	ENSG00000084774
ENSG00000135272	0.0893267	ENSG00000169764
ENSG00000116688	0.0893266	ENSG00000131043
ENSG00000126756	0.0893266	ENSG00000243964
ENSG00000088038	0.0893263	ENSG00000132591
ENSG00000066455	0.0893257	ENSG00000164162
ENSG00000135439	0.0893255	ENSG00000169180
ENSG00000179029	0.0893255	ENSG00000199347
ENSG00000102043	0.0893248	ENSG00000178498
ENSG00000235552	0.0893247	ENSG00000241923
ENSG00000149792	0.0893246	ENSG00000178397
ENSG00000138663	0.0893245	ENSG00000180008
ENSG00000146731	0.0893243	ENSG00000186566
ENSG00000090612	0.0893233	ENSG00000137449
ENSG00000010810	0.0893231	ENSG00000090316
ENSG00000023330	0.089322	ENSG00000095787
ENSG00000076662	0.0893217	ENSG00000177350
ENSG00000004487	0.0893213	ENSG00000204604
ENSG00000125952	0.0893203	ENSG00000201457
ENSG00000114956	0.0893202	ENSG00000136819
ENSG00000082641	0.08932	ENSG00000178028
ENSG00000137992	0.089319	ENSG00000186687
ENSG00000166716	0.0893187	ENSG00000183495
ENSG00000164916	0.0893173	ENSG00000272391
ENSG00000146192	0.0893172	ENSG00000231389
ENSG00000076662	0.0893168	ENSG00000125991
ENSG00000100243	0.089316	ENSG00000188219
ENSG00000105568	0.0893155	ENSG00000174903
ENSG00000104897	0.0893154	ENSG00000169375
ENSG00000070018	0.0893153	ENSG00000121380
ENSG00000188672	0.0893151	ENSG00000196188
ENSG00000107929	0.0893142	ENSG00000138398
ENSG00000091127	0.0893139	ENSG00000197958
ENSG00000144034	0.0893138	ENSG00000165629
ENSG00000100225	0.0893138	ENSG00000169410
ENSG00000165688	0.0893137	ENSG00000184047
ENSG00000101452	0.0893135	ENSG00000185019
ENSG00000100162	0.089313	ENSG00000176894
ENSG00000213864	0.089313	ENSG00000232385
ENSG00000237991	0.089313	ENSG00000241923
ENSG00000151353	0.0893126	ENSG00000160877
ENSG00000032219	0.0893126	ENSG00000197780
ENSG00000214485	0.0893126	ENSG00000217026
ENSG00000070814	0.0893112	ENSG00000141456
ENSG00000119285	0.0893112	ENSG00000161904
ENSG00000129810	0.0893106	ENSG00000184661
ENSG00000141699	0.0893098	ENSG00000196182
ENSG00000134444	0.0893096	ENSG00000214021
ENSG00000009844	0.0893094	ENSG00000100380
ENSG00000108468	0.089309	ENSG00000176095
ENSG00000163374	0.089309	ENSG00000177733
ENSG00000133835	0.0893087	ENSG00000182872
ENSG00000138658	0.0893084	ENSG00000166004
ENSG00000219932	0.0893084	ENSG00000239269
ENSG00000072864	0.0893082	ENSG00000183856
ENSG00000081154	0.0893075	ENSG00000160563
ENSG00000023902	0.0893074	ENSG00000183520
ENSG00000101337	0.0893071	ENSG00000168256
ENSG00000145592	0.089306	ENSG00000230629
ENSG00000107362	0.0893057	ENSG00000140280
ENSG00000218208	0.0893048	ENSG00000234851
ENSG00000065613	0.0893046	ENSG00000149262
ENSG00000188895	0.0893044	ENSG00000223496
ENSG00000136371	0.0893044	ENSG00000242083
ENSG00000196961	0.0893041	ENSG00000198909
ENSG00000127084	0.089304	ENSG00000165632
ENSG00000196417	0.089304	ENSG00000197372
ENSG00000108474	0.089304	ENSG00000198089
ENSG00000189043	0.0893038	ENSG00000200243
ENSG00000184924	0.0893038	ENSG00000214199
ENSG00000232472	0.0893037	ENSG00000234009
ENSG00000128513	0.0893034	ENSG00000162236
ENSG00000001497	0.0893032	ENSG00000131473
ENSG00000235109	0.0893031	ENSG00000235527
ENSG00000225093	0.089303	ENSG00000228502
ENSG00000124614	0.0893027	ENSG00000226525
ENSG00000206605	0.0893026	ENSG00000261868
ENSG00000100243	0.0893025	ENSG00000165502
ENSG00000130119	0.0893021	ENSG00000168488
ENSG00000179134	0.0893021	ENSG00000201998
ENSG00000100393	0.089302	ENSG00000104946
ENSG00000101413	0.089302	ENSG00000138092
ENSG00000173193	0.0893016	ENSG00000206503
ENSG00000126461	0.0893015	ENSG00000184381
ENSG00000148798	0.0893014	ENSG00000204624
ENSG00000131165	0.0893012	ENSG00000178950
ENSG00000105723	0.0893011	ENSG00000172534
ENSG00000144713	0.089301	ENSG00000234031
ENSG00000130255	0.0893003	ENSG00000163682
ENSG00000100084	0.0893003	ENSG00000165502
ENSG00000060688	0.0892999	ENSG00000108671
ENSG00000104442	0.0892998	ENSG00000164168
ENSG00000236552	0.0892998	ENSG00000265735
ENSG00000090889	0.0892997	ENSG00000101306
ENSG00000058673	0.0892996	ENSG00000131023
ENSG00000165502	0.0892994	ENSG00000177917
ENSG00000135426	0.0892993	ENSG00000183718
ENSG00000140632	0.0892993	ENSG00000214517
ENSG00000113048	0.0892992	ENSG00000136521
ENSG00000131263	0.0892991	ENSG00000196646
ENSG00000105953	0.0892985	ENSG00000160294
ENSG00000162236	0.0892985	ENSG00000179918
ENSG00000102886	0.0892982	ENSG00000105447
ENSG00000173402	0.0892981	ENSG00000257727
ENSG00000112685	0.0892975	ENSG00000156671
ENSG00000166295	0.0892972	ENSG00000167986
ENSG00000223529	0.089297	ENSG00000277027
ENSG00000152253	0.0892965	ENSG00000166803
ENSG00000080839	0.0892958	ENSG00000166508
ENSG00000154518	0.0892945	ENSG00000213020
ENSG00000131747	0.0892944	ENSG00000223815
ENSG00000006194	0.0892943	ENSG00000100335
ENSG00000077235	0.0892939	ENSG00000102317
ENSG00000126003	0.0892936	ENSG00000156304
ENSG00000120725	0.0892934	ENSG00000135506
ENSG00000140853	0.089293	ENSG00000204261
ENSG00000099875	0.0892929	ENSG00000112308
ENSG00000090520	0.0892927	ENSG00000158092
ENSG00000177272	0.0892925	ENSG00000185650
ENSG00000083845	0.0892925	ENSG00000236552
ENSG00000100462	0.0892921	ENSG00000129562
ENSG00000200783	0.0892921	ENSG00000206932
ENSG00000212802	0.0892918	ENSG00000240869
ENSG00000126457	0.0892916	ENSG00000156261
ENSG00000074755	0.0892915	ENSG00000136819
ENSG00000126267	0.0892915	ENSG00000143575
ENSG00000130724	0.0892913	ENSG00000183298
ENSG00000149658	0.089291	ENSG00000180901
ENSG00000144909	0.0892909	ENSG00000165934
ENSG00000137501	0.0892909	ENSG00000197057
ENSG00000116698	0.0892898	ENSG00000130939
ENSG00000166126	0.0892896	ENSG00000198752
ENSG00000217716	0.0892891	ENSG00000241061
ENSG00000144848	0.0892891	ENSG00000242525
ENSG00000130175	0.089289	ENSG00000196498
ENSG00000100554	0.089289	ENSG00000230989
ENSG00000163479	0.0892885	ENSG00000234797
ENSG00000068654	0.0892878	ENSG00000101266
ENSG00000107815	0.0892874	ENSG00000136271
ENSG00000143258	0.0892873	ENSG00000161558
ENSG00000143294	0.0892866	ENSG00000143624
ENSG00000063245	0.0892865	ENSG00000223138
ENSG00000224861	0.0892865	ENSG00000225573
ENSG00000089486	0.0892861	ENSG00000103415
ENSG00000148950	0.0892861	ENSG00000178988
ENSG00000117751	0.0892858	ENSG00000186130
ENSG00000163918	0.0892858	ENSG00000259637
ENSG00000132612	0.0892857	ENSG00000160194
ENSG00000001497	0.0892854	ENSG00000144747
ENSG00000107882	0.0892854	ENSG00000172375
ENSG00000136149	0.0892853	ENSG00000223668
ENSG00000074755	0.0892852	ENSG00000172534
ENSG00000099901	0.0892851	ENSG00000106263
ENSG00000127511	0.089285	ENSG00000272333
ENSG00000165280	0.0892848	ENSG00000165283
ENSG00000043462	0.0892846	ENSG00000111348
ENSG00000185650	0.0892846	ENSG00000244476
ENSG00000135249	0.0892834	ENSG00000156017
ENSG00000119927	0.0892815	ENSG00000171566
ENSG00000040275	0.0892814	ENSG00000123485
ENSG00000110768	0.0892812	ENSG00000157837
ENSG00000178950	0.0892802	ENSG00000183495
ENSG00000100360	0.089279	ENSG00000115289
ENSG00000162601	0.0892784	ENSG00000177200
ENSG00000131370	0.0892774	ENSG00000132359
ENSG00000103121	0.0892771	ENSG00000146731
ENSG00000107362	0.0892767	ENSG00000197070
ENSG00000112282	0.0892763	ENSG00000114735
ENSG00000087502	0.0892761	ENSG00000103150
ENSG00000104979	0.0892757	ENSG00000198242
ENSG00000077157	0.0892756	ENSG00000107625
ENSG00000102786	0.0892752	ENSG00000135521
ENSG00000144535	0.0892751	ENSG00000188612
ENSG00000109079	0.0892737	ENSG00000136875
ENSG00000132823	0.0892727	ENSG00000136240
ENSG00000124831	0.0892727	ENSG00000177483
ENSG00000117724	0.0892726	ENSG00000129173
ENSG00000066455	0.0892726	ENSG00000150776
ENSG00000213621	0.0892724	ENSG00000243964
ENSG00000070061	0.0892722	ENSG00000099991
ENSG00000096060	0.0892718	ENSG00000168209
ENSG00000231728	0.0892714	ENSG00000249884
ENSG00000068354	0.0892701	ENSG00000204138
ENSG00000097007	0.0892695	ENSG00000125755
ENSG00000125970	0.0892694	ENSG00000132670
ENSG00000113734	0.0892691	ENSG00000141030
ENSG00000038532	0.0892688	ENSG00000112659
ENSG00000122729	0.0892686	ENSG00000221829
ENSG00000140299	0.0892683	ENSG00000147162
ENSG00000011523	0.0892681	ENSG00000138074
ENSG00000167380	0.089268	ENSG00000197714
ENSG00000006530	0.0892679	ENSG00000146676
ENSG00000184076	0.0892679	ENSG00000226221
ENSG00000065665	0.0892666	ENSG00000161526
ENSG00000108506	0.0892661	ENSG00000136492
ENSG00000135940	0.0892659	ENSG00000155438
ENSG00000059758	0.0892657	ENSG00000146909
ENSG00000103932	0.0892656	ENSG00000196961
ENSG00000145388	0.0892655	ENSG00000163510
ENSG00000164047	0.0892654	ENSG00000186431
ENSG00000087460	0.0892652	ENSG00000088038
ENSG00000114988	0.0892647	ENSG00000163472
ENSG00000118564	0.0892642	ENSG00000123908
ENSG00000139697	0.0892632	ENSG00000230124
ENSG00000234332	0.0892629	ENSG00000261868
ENSG00000116133	0.0892626	ENSG00000240225
ENSG00000182366	0.0892625	ENSG00000225880
ENSG00000134444	0.0892625	ENSG00000230590
ENSG00000178057	0.0892624	ENSG00000213780
ENSG00000044446	0.0892623	ENSG00000132570
ENSG00000145912	0.0892623	ENSG00000164346
ENSG00000133424	0.0892622	ENSG00000143297
ENSG00000100997	0.0892618	ENSG00000163956
ENSG00000120800	0.089261	ENSG00000146909
ENSG00000176340	0.0892608	ENSG00000196976
ENSG00000001497	0.08926	ENSG00000169857
ENSG00000185834	0.0892598	ENSG00000228071
ENSG00000137198	0.089259	ENSG00000196517
ENSG00000072736	0.0892588	ENSG00000141076
ENSG00000033011	0.0892586	ENSG00000128335
ENSG00000100554	0.0892583	ENSG00000115234
ENSG00000005893	0.0892582	ENSG00000114573
ENSG00000100567	0.0892582	ENSG00000186517
ENSG00000217716	0.089258	ENSG00000230592
ENSG00000133119	0.0892579	ENSG00000176225
ENSG00000095319	0.0892577	ENSG00000169180
ENSG00000139734	0.0892572	ENSG00000151500
ENSG00000162396	0.0892566	ENSG00000167635
ENSG00000116786	0.089256	ENSG00000156639
ENSG00000104738	0.089256	ENSG00000164045
ENSG00000172534	0.089256	ENSG00000235802
ENSG00000089335	0.0892557	ENSG00000185869
ENSG00000142396	0.0892556	ENSG00000188389
ENSG00000140265	0.0892551	ENSG00000166855
ENSG00000077514	0.0892547	ENSG00000129173
ENSG00000107341	0.0892542	ENSG00000137070
ENSG00000157303	0.0892542	ENSG00000232810
ENSG00000136149	0.0892541	ENSG00000138326
ENSG00000071243	0.0892537	ENSG00000257621
ENSG00000130119	0.0892536	ENSG00000253719
ENSG00000242485	0.0892529	ENSG00000250251
ENSG00000198721	0.0892516	ENSG00000249915
ENSG00000070366	0.089251	ENSG00000108306
ENSG00000131044	0.0892504	ENSG00000171385
ENSG00000107581	0.0892502	ENSG00000139697
ENSG00000144034	0.0892501	ENSG00000181991
ENSG00000013810	0.0892491	ENSG00000120694
ENSG00000095485	0.089249	ENSG00000132323
ENSG00000115875	0.0892486	ENSG00000117616
ENSG00000213864	0.0892485	ENSG00000234498
ENSG00000123562	0.0892481	ENSG00000175792
ENSG00000120533	0.0892476	ENSG00000128708
ENSG00000090263	0.0892475	ENSG00000184924
ENSG00000124702	0.0892473	ENSG00000166797
ENSG00000102226	0.0892473	ENSG00000186635
ENSG00000074842	0.0892466	ENSG00000178607
ENSG00000077235	0.0892464	ENSG00000139641
ENSG00000071889	0.0892455	ENSG00000119285
ENSG00000118898	0.0892449	ENSG00000184708
ENSG00000112739	0.0892447	ENSG00000144233
ENSG00000111203	0.0892443	ENSG00000204138
ENSG00000109118	0.0892441	ENSG00000143970
ENSG00000105287	0.0892432	ENSG00000198909
ENSG00000179010	0.0892432	ENSG00000251791
ENSG00000130741	0.0892431	ENSG00000186416
ENSG00000138834	0.0892427	ENSG00000172613
ENSG00000089327	0.0892419	ENSG00000234498
ENSG00000115486	0.0892419	ENSG00000261359
ENSG00000143614	0.0892418	ENSG00000148229
ENSG00000006695	0.0892414	ENSG00000235437
ENSG00000001167	0.0892414	ENSG00000253797
ENSG00000114353	0.0892412	ENSG00000177954
ENSG00000211801	0.0892407	ENSG00000211802
ENSG00000117724	0.0892404	ENSG00000164104
ENSG00000167302	0.0892402	ENSG00000171475
ENSG00000028528	0.0892401	ENSG00000101888
ENSG00000065882	0.0892398	ENSG00000157600
ENSG00000112118	0.0892398	ENSG00000197771
ENSG00000069329	0.0892393	ENSG00000137817
ENSG00000148773	0.0892389	ENSG00000175216
ENSG00000112029	0.0892388	ENSG00000171241
ENSG00000087274	0.0892385	ENSG00000142687
ENSG00000106399	0.0892384	ENSG00000116747
ENSG00000100647	0.0892377	ENSG00000224470
ENSG00000084073	0.0892374	ENSG00000179933
ENSG00000077235	0.0892369	ENSG00000263001
ENSG00000156052	0.0892362	ENSG00000162402
ENSG00000108561	0.0892362	ENSG00000178952
ENSG00000002834	0.089236	ENSG00000101082
ENSG00000102572	0.089236	ENSG00000172262
ENSG00000099968	0.0892357	ENSG00000122218
ENSG00000063854	0.0892356	ENSG00000138092
ENSG00000088930	0.0892351	ENSG00000176542
ENSG00000102181	0.0892349	ENSG00000182872
ENSG00000104856	0.0892347	ENSG00000163874
ENSG00000204220	0.0892342	ENSG00000205981
ENSG00000168806	0.0892341	ENSG00000276116
ENSG00000134686	0.0892336	ENSG00000266028
ENSG00000130255	0.0892333	ENSG00000242692
ENSG00000087085	0.0892332	ENSG00000102145
ENSG00000177479	0.0892329	ENSG00000224420
ENSG00000105750	0.0892327	ENSG00000173041
ENSG00000124782	0.0892327	ENSG00000198612
ENSG00000151532	0.0892327	ENSG00000205531
ENSG00000105287	0.0892324	ENSG00000172534
ENSG00000089248	0.089232	ENSG00000161970
ENSG00000083845	0.0892309	ENSG00000136149
ENSG00000137275	0.0892306	ENSG00000167193
ENSG00000200488	0.0892305	ENSG00000261557
ENSG00000074582	0.0892303	ENSG00000169221
ENSG00000125651	0.08923	ENSG00000156697
ENSG00000079313	0.0892295	ENSG00000161021
ENSG00000183691	0.0892294	ENSG00000214226
ENSG00000007080	0.0892288	ENSG00000142657
ENSG00000106682	0.089228	ENSG00000124226
ENSG00000135486	0.0892279	ENSG00000248527
ENSG00000127081	0.0892278	ENSG00000213799
ENSG00000006007	0.0892271	ENSG00000274211
ENSG00000160908	0.0892269	ENSG00000196646
ENSG00000100129	0.0892265	ENSG00000113048
ENSG00000165244	0.0892265	ENSG00000257167
ENSG00000105053	0.0892262	ENSG00000107862
ENSG00000146410	0.0892259	ENSG00000163170
ENSG00000145220	0.0892252	ENSG00000169020
ENSG00000138382	0.089225	ENSG00000139168
ENSG00000016864	0.0892248	ENSG00000163938
ENSG00000088325	0.0892245	ENSG00000140451
ENSG00000236058	0.0892243	ENSG00000242952
ENSG00000228474	0.0892243	ENSG00000256338
ENSG00000101152	0.0892237	ENSG00000175224
ENSG00000125037	0.0892236	ENSG00000174720
ENSG00000197958	0.0892234	ENSG00000228474
ENSG00000223822	0.089223	ENSG00000232573
ENSG00000077721	0.0892228	ENSG00000156671
ENSG00000137100	0.0892228	ENSG00000179766
ENSG00000099795	0.0892223	ENSG00000233954
ENSG00000110066	0.089222	ENSG00000172081
ENSG00000106305	0.0892219	ENSG00000162961
ENSG00000108826	0.0892214	ENSG00000151353
ENSG00000214401	0.0892214	ENSG00000260075
ENSG00000100243	0.0892213	ENSG00000143614
ENSG00000152253	0.0892211	ENSG00000170779
ENSG00000118900	0.0892209	ENSG00000145216
ENSG00000156467	0.0892209	ENSG00000183648
ENSG00000206932	0.0892207	ENSG00000251898
ENSG00000004455	0.0892206	ENSG00000126457
ENSG00000174010	0.0892206	ENSG00000180008
ENSG00000240087	0.0892205	ENSG00000265078
ENSG00000074201	0.0892204	ENSG00000078061
ENSG00000101343	0.0892202	ENSG00000167088
ENSG00000163166	0.0892202	ENSG00000182827
ENSG00000091483	0.0892199	ENSG00000121691
ENSG00000105723	0.0892199	ENSG00000173039
ENSG00000108651	0.0892198	ENSG00000226352
ENSG00000207507	0.0892198	ENSG00000235363
ENSG00000137819	0.0892197	ENSG00000159216
ENSG00000132300	0.0892195	ENSG00000162601
ENSG00000113240	0.0892194	ENSG00000131473
ENSG00000117118	0.0892193	ENSG00000253352
ENSG00000101473	0.0892192	ENSG00000132004
ENSG00000101310	0.0892191	ENSG00000198612
ENSG00000134873	0.089219	ENSG00000170365
ENSG00000177830	0.0892188	ENSG00000184178
ENSG00000166133	0.0892187	ENSG00000171169
ENSG00000065882	0.089218	ENSG00000196396
ENSG00000074842	0.0892179	ENSG00000128228
ENSG00000161547	0.0892178	ENSG00000164054
ENSG00000077312	0.0892176	ENSG00000130731
ENSG00000087263	0.0892164	ENSG00000141552
ENSG00000110422	0.0892163	ENSG00000169762
ENSG00000172531	0.0892162	ENSG00000188976
ENSG00000275023	0.0892161	ENSG00000278615
ENSG00000165156	0.0892157	ENSG00000189266
ENSG00000114395	0.0892157	ENSG00000222365
ENSG00000056050	0.0892155	ENSG00000113312
ENSG00000183199	0.0892153	ENSG00000215492
ENSG00000099330	0.0892152	ENSG00000146834
ENSG00000223815	0.0892151	ENSG00000245571
ENSG00000099968	0.0892145	ENSG00000167323
ENSG00000143498	0.0892141	ENSG00000163481
ENSG00000163221	0.0892121	ENSG00000169385
ENSG00000071462	0.089212	ENSG00000128872
ENSG00000202217	0.0892118	ENSG00000222969
ENSG00000224094	0.0892117	ENSG00000241343
ENSG00000179195	0.0892107	ENSG00000196227
ENSG00000154723	0.0892106	ENSG00000184076
ENSG00000176095	0.0892101	ENSG00000239576
ENSG00000135974	0.089209	ENSG00000166170
ENSG00000180626	0.089209	ENSG00000197056
ENSG00000151725	0.089209	ENSG00000198563
ENSG00000235183	0.0892089	ENSG00000235262
ENSG00000110395	0.0892087	ENSG00000163938
ENSG00000100330	0.0892086	ENSG00000122390
ENSG00000005889	0.0892086	ENSG00000131023
ENSG00000006652	0.0892084	ENSG00000099860
ENSG00000169032	0.0892082	ENSG00000265491
ENSG00000166619	0.0892075	ENSG00000169740
ENSG00000100395	0.0892073	ENSG00000156735
ENSG00000225031	0.0892073	ENSG00000227347
ENSG00000125743	0.0892071	ENSG00000171421
ENSG00000138092	0.0892071	ENSG00000183856
ENSG00000213326	0.0892069	ENSG00000221983
ENSG00000182383	0.0892068	ENSG00000243680
ENSG00000085231	0.0892062	ENSG00000100288
ENSG00000100280	0.0892062	ENSG00000142208
ENSG00000067369	0.0892059	ENSG00000102226
ENSG00000219451	0.0892057	ENSG00000235508
ENSG00000100220	0.0892056	ENSG00000160087
ENSG00000167608	0.0892056	ENSG00000275549
ENSG00000131043	0.0892055	ENSG00000185019
ENSG00000121104	0.0892052	ENSG00000207741
ENSG00000008952	0.0892047	ENSG00000240373
ENSG00000171793	0.0892043	ENSG00000278540
ENSG00000004777	0.0892041	ENSG00000167182
ENSG00000169410	0.0892041	ENSG00000177885
ENSG00000070367	0.0892036	ENSG00000139977
ENSG00000168397	0.0892036	ENSG00000180964
ENSG00000131149	0.0892034	ENSG00000146083
ENSG00000106554	0.0892021	ENSG00000196961
ENSG00000112739	0.089202	ENSG00000132485
ENSG00000105708	0.089202	ENSG00000184635
ENSG00000100991	0.0892019	ENSG00000196535
ENSG00000100354	0.0892017	ENSG00000104518
ENSG00000101412	0.0892017	ENSG00000164306
ENSG00000011451	0.0892014	ENSG00000160803
ENSG00000149806	0.0892014	ENSG00000168894
ENSG00000143633	0.0892014	ENSG00000172687
ENSG00000110107	0.0892012	ENSG00000119383
ENSG00000213539	0.0892012	ENSG00000213866
ENSG00000134545	0.0892011	ENSG00000213809
ENSG00000104979	0.0892011	ENSG00000228474
ENSG00000051825	0.089201	ENSG00000108100
ENSG00000138363	0.089201	ENSG00000148337
ENSG00000223822	0.0892009	ENSG00000231120
ENSG00000100554	0.0892009	ENSG00000241685
ENSG00000063245	0.0891999	ENSG00000160131
ENSG00000101473	0.0891998	ENSG00000137038
ENSG00000206656	0.089199	ENSG00000207263
ENSG00000168234	0.0891987	ENSG00000197930
ENSG00000058600	0.0891985	ENSG00000122707
ENSG00000142507	0.0891985	ENSG00000168002
ENSG00000137492	0.0891982	ENSG00000165156
ENSG00000132388	0.0891982	ENSG00000176407
ENSG00000130818	0.0891976	ENSG00000131845
ENSG00000201413	0.0891974	ENSG00000252496
ENSG00000060339	0.0891972	ENSG00000225573
ENSG00000115539	0.0891971	ENSG00000135521
ENSG00000143368	0.0891968	ENSG00000243279
ENSG00000143458	0.0891967	ENSG00000252061
ENSG00000236058	0.0891965	ENSG00000237991
ENSG00000138375	0.089196	ENSG00000170581
ENSG00000162972	0.0891955	ENSG00000175110
ENSG00000197037	0.0891952	ENSG00000213516
ENSG00000127080	0.0891945	ENSG00000200312
ENSG00000148396	0.0891943	ENSG00000178429
ENSG00000114544	0.0891942	ENSG00000168495
ENSG00000063169	0.0891941	ENSG00000091073
ENSG00000116586	0.0891934	ENSG00000205544
ENSG00000051825	0.0891926	ENSG00000186432
ENSG00000106443	0.0891923	ENSG00000188886
ENSG00000100519	0.0891918	ENSG00000144744
ENSG00000177595	0.0891916	ENSG00000198198
ENSG00000106261	0.0891915	ENSG00000179222
ENSG00000151148	0.0891912	ENSG00000180357
ENSG00000167395	0.089191	ENSG00000244462
ENSG00000108107	0.0891904	ENSG00000178982
ENSG00000188021	0.0891903	ENSG00000198492
ENSG00000106261	0.08919	ENSG00000177917
ENSG00000208772	0.0891896	ENSG00000212402
ENSG00000128908	0.0891895	ENSG00000145041
ENSG00000137492	0.0891894	ENSG00000166454
ENSG00000156860	0.0891889	ENSG00000160877
ENSG00000116903	0.0891887	ENSG00000175087
ENSG00000074695	0.0891886	ENSG00000124783
ENSG00000135451	0.0891885	ENSG00000258725
ENSG00000108691	0.0891883	ENSG00000138061
ENSG00000109133	0.0891878	ENSG00000182220
ENSG00000134444	0.0891876	ENSG00000237668
ENSG00000075142	0.0891874	ENSG00000163541
ENSG00000105866	0.0891868	ENSG00000114503
ENSG00000107882	0.0891865	ENSG00000185361
ENSG00000128272	0.0891864	ENSG00000240509
ENSG00000021574	0.0891862	ENSG00000161533
ENSG00000158092	0.0891862	ENSG00000188959
ENSG00000132182	0.0891862	ENSG00000206625
ENSG00000109046	0.0891859	ENSG00000146834
ENSG00000130640	0.0891853	ENSG00000156515
ENSG00000101945	0.0891848	ENSG00000237649
ENSG00000113194	0.089184	ENSG00000188827
ENSG00000160888	0.0891838	ENSG00000274963
ENSG00000105953	0.0891835	ENSG00000138629
ENSG00000237793	0.0891833	ENSG00000243964
ENSG00000100239	0.0891832	ENSG00000142330
ENSG00000219932	0.089183	ENSG00000228331
ENSG00000237506	0.0891824	ENSG00000251562
ENSG00000137074	0.0891822	ENSG00000137103
ENSG00000095139	0.089182	ENSG00000145050
ENSG00000005339	0.0891819	ENSG00000126005
ENSG00000054965	0.0891818	ENSG00000133030
ENSG00000083937	0.0891817	ENSG00000186660
ENSG00000119004	0.0891811	ENSG00000169217
ENSG00000101412	0.0891805	ENSG00000147536
ENSG00000073536	0.0891804	ENSG00000182199
ENSG00000134308	0.0891801	ENSG00000165119
ENSG00000166888	0.0891798	ENSG00000182872
ENSG00000163507	0.0891798	ENSG00000184445
ENSG00000114867	0.0891797	ENSG00000179051
ENSG00000214389	0.0891794	ENSG00000225573
ENSG00000144713	0.0891794	ENSG00000230897
ENSG00000110200	0.0891792	ENSG00000154723
ENSG00000204385	0.0891792	ENSG00000249241
ENSG00000063169	0.0891786	ENSG00000079432
ENSG00000107862	0.0891781	ENSG00000122218
ENSG00000108107	0.0891779	ENSG00000139239
ENSG00000143033	0.0891777	ENSG00000164190
ENSG00000103043	0.0891777	ENSG00000179151
ENSG00000105323	0.0891776	ENSG00000145494
ENSG00000131508	0.0891776	ENSG00000159086
ENSG00000081154	0.0891769	ENSG00000101236
ENSG00000105058	0.0891769	ENSG00000180329
ENSG00000080603	0.0891769	ENSG00000204463
ENSG00000114988	0.0891768	ENSG00000143740
ENSG00000185475	0.0891767	ENSG00000241458
ENSG00000115084	0.0891765	ENSG00000230590
ENSG00000052723	0.0891762	ENSG00000125970
ENSG00000179912	0.0891762	ENSG00000182223
ENSG00000263956	0.0891754	ENSG00000270231
ENSG00000258766	0.0891748	ENSG00000271705
ENSG00000128322	0.0891747	ENSG00000133030
ENSG00000055070	0.0891742	ENSG00000136938
ENSG00000133961	0.0891742	ENSG00000143614
ENSG00000138326	0.0891737	ENSG00000198918
ENSG00000103266	0.0891733	ENSG00000174775
ENSG00000122643	0.0891729	ENSG00000175224
ENSG00000167323	0.0891729	ENSG00000196396
ENSG00000069275	0.0891729	ENSG00000198252
ENSG00000077157	0.0891727	ENSG00000101452
ENSG00000111247	0.0891724	ENSG00000143476
ENSG00000100403	0.0891724	ENSG00000173473
ENSG00000211664	0.0891723	ENSG00000243238
ENSG00000103995	0.0891715	ENSG00000183814
ENSG00000070423	0.0891707	ENSG00000117758
ENSG00000157600	0.0891707	ENSG00000198242
ENSG00000117748	0.0891699	ENSG00000163159
ENSG00000135617	0.0891694	ENSG00000147400
ENSG00000106351	0.0891694	ENSG00000167987
ENSG00000136485	0.0891693	ENSG00000156304
ENSG00000116586	0.0891693	ENSG00000277972
ENSG00000198618	0.0891692	ENSG00000240972
ENSG00000104889	0.0891688	ENSG00000105518
ENSG00000086758	0.0891684	ENSG00000136448
ENSG00000132155	0.0891678	ENSG00000230124
ENSG00000133624	0.0891677	ENSG00000229638
ENSG00000224165	0.0891675	ENSG00000236859
ENSG00000024526	0.0891672	ENSG00000154839
ENSG00000139579	0.0891659	ENSG00000240869
ENSG00000131653	0.0891656	ENSG00000138629
ENSG00000112640	0.0891653	ENSG00000171603
ENSG00000156471	0.0891653	ENSG00000186184
ENSG00000213553	0.0891646	ENSG00000241343
ENSG00000173418	0.0891643	ENSG00000197345
ENSG00000119638	0.0891642	ENSG00000125991
ENSG00000235363	0.0891642	ENSG00000243498
ENSG00000213442	0.0891639	ENSG00000229133
ENSG00000068028	0.0891638	ENSG00000146918
ENSG00000163803	0.0891638	ENSG00000163806
ENSG00000071082	0.0891636	ENSG00000108107
ENSG00000100196	0.0891635	ENSG00000183723
ENSG00000087274	0.0891631	ENSG00000115806
ENSG00000115947	0.0891631	ENSG00000168397
ENSG00000167635	0.089163	ENSG00000178988
ENSG00000097007	0.0891625	ENSG00000100280
ENSG00000230364	0.0891625	ENSG00000241741
ENSG00000100387	0.089162	ENSG00000120265
ENSG00000076248	0.0891619	ENSG00000112039
ENSG00000076108	0.0891614	ENSG00000186818
ENSG00000116752	0.0891612	ENSG00000152942
ENSG00000175221	0.0891611	ENSG00000175224
ENSG00000100418	0.0891605	ENSG00000105808
ENSG00000052802	0.0891604	ENSG00000134594
ENSG00000074054	0.0891603	ENSG00000141027
ENSG00000067560	0.0891603	ENSG00000144043
ENSG00000113048	0.0891602	ENSG00000139343
ENSG00000137331	0.0891597	ENSG00000148498
ENSG00000174306	0.0891592	ENSG00000177728
ENSG00000124383	0.0891587	ENSG00000138385
ENSG00000170852	0.0891587	ENSG00000225733
ENSG00000120727	0.0891583	ENSG00000128731
ENSG00000103018	0.0891583	ENSG00000196365
ENSG00000171984	0.0891573	ENSG00000173473
ENSG00000125835	0.089157	ENSG00000168496
ENSG00000010803	0.0891565	ENSG00000099917
ENSG00000023445	0.0891565	ENSG00000171490
ENSG00000152700	0.0891563	ENSG00000178988
ENSG00000101216	0.0891559	ENSG00000176095
ENSG00000171150	0.0891559	ENSG00000200972
ENSG00000186185	0.0891557	ENSG00000250536
ENSG00000133961	0.0891554	ENSG00000163807
ENSG00000060688	0.0891554	ENSG00000204524
ENSG00000143622	0.0891552	ENSG00000197937
ENSG00000105726	0.0891542	ENSG00000125818
ENSG00000102218	0.089154	ENSG00000160131
ENSG00000125991	0.0891537	ENSG00000162704
ENSG00000183751	0.0891525	ENSG00000204439
ENSG00000148634	0.0891524	ENSG00000167986
ENSG00000138073	0.0891523	ENSG00000144591
ENSG00000068878	0.089152	ENSG00000131174
ENSG00000119705	0.0891518	ENSG00000134283
ENSG00000157450	0.0891518	ENSG00000198799
ENSG00000006695	0.0891517	ENSG00000173163
ENSG00000171490	0.0891509	ENSG00000224546
ENSG00000122965	0.0891504	ENSG00000151532
ENSG00000117395	0.0891503	ENSG00000137817
ENSG00000100109	0.0891503	ENSG00000139620
ENSG00000182768	0.0891499	ENSG00000185127
ENSG00000101413	0.0891495	ENSG00000126883
ENSG00000110497	0.0891494	ENSG00000198952
ENSG00000167964	0.0891493	ENSG00000274066
ENSG00000116747	0.0891488	ENSG00000215717
ENSG00000101911	0.0891486	ENSG00000170270
ENSG00000124214	0.0891472	ENSG00000143761
ENSG00000049769	0.0891472	ENSG00000229638
ENSG00000080603	0.0891467	ENSG00000109118
ENSG00000100368	0.0891467	ENSG00000169896
ENSG00000136149	0.0891467	ENSG00000236735
ENSG00000141030	0.0891466	ENSG00000167513
ENSG00000124380	0.0891465	ENSG00000225215
ENSG00000135211	0.0891463	ENSG00000172466
ENSG00000054965	0.0891458	ENSG00000273611
ENSG00000085644	0.0891456	ENSG00000137337
ENSG00000200354	0.0891453	ENSG00000233747
ENSG00000106804	0.0891447	ENSG00000254858
ENSG00000118412	0.0891442	ENSG00000205413
ENSG00000252464	0.0891442	ENSG00000265355
ENSG00000233476	0.0891441	ENSG00000234618
ENSG00000112763	0.0891436	ENSG00000157881
ENSG00000156017	0.0891436	ENSG00000163946
ENSG00000007168	0.0891435	ENSG00000164091
ENSG00000081026	0.0891434	ENSG00000113273
ENSG00000167608	0.0891429	ENSG00000167995
ENSG00000103148	0.0891426	ENSG00000177728
ENSG00000111331	0.089142	ENSG00000140464
ENSG00000254046	0.0891418	ENSG00000276210
ENSG00000001497	0.0891412	ENSG00000100280
ENSG00000078061	0.089141	ENSG00000120942
ENSG00000123728	0.0891409	ENSG00000252061
ENSG00000133119	0.0891407	ENSG00000164087
ENSG00000105676	0.0891393	ENSG00000143793
ENSG00000136929	0.0891391	ENSG00000171603
ENSG00000135365	0.0891387	ENSG00000175215
ENSG00000100241	0.0891385	ENSG00000160445
ENSG00000171611	0.0891371	ENSG00000188290
ENSG00000055483	0.0891371	ENSG00000246859
ENSG00000100129	0.0891359	ENSG00000124614
ENSG00000076108	0.0891349	ENSG00000169375
ENSG00000139180	0.0891349	ENSG00000196652
ENSG00000115840	0.0891335	ENSG00000135334
ENSG00000028528	0.089133	ENSG00000167986
ENSG00000073111	0.0891329	ENSG00000128973
ENSG00000119508	0.0891326	ENSG00000119523
ENSG00000031823	0.0891323	ENSG00000100227
ENSG00000068745	0.0891323	ENSG00000185787
ENSG00000161547	0.0891322	ENSG00000188229
ENSG00000196205	0.0891317	ENSG00000232472
ENSG00000140553	0.0891315	ENSG00000184634
ENSG00000198833	0.0891312	ENSG00000230830
ENSG00000069329	0.0891311	ENSG00000123080
ENSG00000103978	0.089131	ENSG00000163956
ENSG00000118058	0.0891308	ENSG00000204842
ENSG00000113048	0.0891295	ENSG00000230124
ENSG00000120539	0.0891293	ENSG00000183763
ENSG00000217716	0.0891293	ENSG00000232134
ENSG00000023902	0.089129	ENSG00000122986
ENSG00000007168	0.0891288	ENSG00000150712
ENSG00000081791	0.0891287	ENSG00000124164
ENSG00000067048	0.0891286	ENSG00000107362
ENSG00000130638	0.0891285	ENSG00000168273
ENSG00000073578	0.0891274	ENSG00000104442
ENSG00000091127	0.0891268	ENSG00000132382
ENSG00000103051	0.0891267	ENSG00000107960
ENSG00000159884	0.0891262	ENSG00000213930
ENSG00000088876	0.0891261	ENSG00000197362
ENSG00000159685	0.0891257	ENSG00000160193
ENSG00000175193	0.0891254	ENSG00000176018
ENSG00000136942	0.089125	ENSG00000158195
ENSG00000131148	0.0891249	ENSG00000158545
ENSG00000106211	0.0891248	ENSG00000244509
ENSG00000113273	0.0891245	ENSG00000149806
ENSG00000188725	0.0891245	ENSG00000196507
ENSG00000142655	0.089124	ENSG00000200243
ENSG00000199477	0.0891228	ENSG00000251869
ENSG00000126216	0.0891226	ENSG00000129158
ENSG00000122705	0.0891225	ENSG00000164970
ENSG00000143797	0.0891225	ENSG00000253276
ENSG00000100345	0.0891217	ENSG00000112195
ENSG00000116809	0.0891204	ENSG00000161526
ENSG00000076248	0.0891199	ENSG00000125166
ENSG00000116903	0.0891199	ENSG00000143222
ENSG00000143321	0.0891193	ENSG00000163931
ENSG00000130382	0.0891192	ENSG00000186575
ENSG00000156875	0.089119	ENSG00000169018
ENSG00000076662	0.0891188	ENSG00000196683
ENSG00000022976	0.0891186	ENSG00000110871
ENSG00000048392	0.0891182	ENSG00000128989
ENSG00000119969	0.0891181	ENSG00000164109
ENSG00000044446	0.0891179	ENSG00000137478
ENSG00000238103	0.0891176	ENSG00000243824
ENSG00000132603	0.0891173	ENSG00000143437
ENSG00000068001	0.0891173	ENSG00000176208
ENSG00000066117	0.0891167	ENSG00000100105
ENSG00000179256	0.0891165	ENSG00000182405
ENSG00000008710	0.0891164	ENSG00000233998
ENSG00000109805	0.0891163	ENSG00000119772
ENSG00000124813	0.0891161	ENSG00000275325
ENSG00000163938	0.0891159	ENSG00000167674
ENSG00000121413	0.0891158	ENSG00000161298
ENSG00000100823	0.0891157	ENSG00000128272
ENSG00000121766	0.0891152	ENSG00000165699
ENSG00000103197	0.0891141	ENSG00000177830
ENSG00000122741	0.0891137	ENSG00000137074
ENSG00000226415	0.0891127	ENSG00000236603
ENSG00000129195	0.0891126	ENSG00000175063
ENSG00000168397	0.0891124	ENSG00000177646
ENSG00000109220	0.0891117	ENSG00000171566
ENSG00000199436	0.0891117	ENSG00000208772
ENSG00000140750	0.0891116	ENSG00000169375
ENSG00000067369	0.0891115	ENSG00000158545
ENSG00000066654	0.0891112	ENSG00000170855
ENSG00000162928	0.0891111	ENSG00000179918
ENSG00000081019	0.0891111	ENSG00000224080
ENSG00000011426	0.0891105	ENSG00000115163
ENSG00000112282	0.0891104	ENSG00000214176
ENSG00000129007	0.0891102	ENSG00000147548
ENSG00000006015	0.0891101	ENSG00000159063
ENSG00000080345	0.0891097	ENSG00000136492
ENSG00000111206	0.0891093	ENSG00000167513
ENSG00000006125	0.0891092	ENSG00000245910
ENSG00000168137	0.0891091	ENSG00000197136
ENSG00000101216	0.0891089	ENSG00000163877
ENSG00000165943	0.0891088	ENSG00000196313
ENSG00000063177	0.0891085	ENSG00000145592
ENSG00000117505	0.0891083	ENSG00000119314
ENSG00000234851	0.0891079	ENSG00000239899
ENSG00000083845	0.0891068	ENSG00000104979
ENSG00000116489	0.0891061	ENSG00000181789
ENSG00000148229	0.0891059	ENSG00000159377
ENSG00000196092	0.0891047	ENSG00000197705
ENSG00000133742	0.0891046	ENSG00000164398
ENSG00000142655	0.0891044	ENSG00000156026
ENSG00000174442	0.0891043	ENSG00000198554
ENSG00000222208	0.089104	ENSG00000243279
ENSG00000143437	0.0891038	ENSG00000169180
ENSG00000116171	0.0891035	ENSG00000162383
ENSG00000106261	0.0891029	ENSG00000156787
ENSG00000135272	0.0891028	ENSG00000188641
ENSG00000163156	0.0891025	ENSG00000231365
ENSG00000168887	0.0891016	ENSG00000225733
ENSG00000105568	0.0891011	ENSG00000134686
ENSG00000109861	0.089101	ENSG00000197965
ENSG00000156876	0.0891008	ENSG00000175322
ENSG00000125875	0.0891004	ENSG00000143393
ENSG00000100243	0.0891003	ENSG00000144535
ENSG00000124659	0.0891003	ENSG00000198841
ENSG00000104979	0.0891003	ENSG00000235508
ENSG00000076201	0.0891001	ENSG00000114316
ENSG00000143207	0.0890999	ENSG00000185104
ENSG00000225338	0.0890999	ENSG00000269293
ENSG00000185651	0.0890997	ENSG00000188186
ENSG00000018280	0.0890996	ENSG00000103313
ENSG00000105750	0.0890995	ENSG00000196417
ENSG00000136870	0.0890995	ENSG00000257267
ENSG00000010803	0.0890993	ENSG00000104442
ENSG00000012048	0.089099	ENSG00000091483
ENSG00000168495	0.0890988	ENSG00000178802
ENSG00000200795	0.0890988	ENSG00000222489
ENSG00000204264	0.0890984	ENSG00000234745
ENSG00000180964	0.0890983	ENSG00000241529
ENSG00000126756	0.0890983	ENSG00000242372
ENSG00000222489	0.0890982	ENSG00000251791
ENSG00000166454	0.0890981	ENSG00000211460
ENSG00000147162	0.0890966	ENSG00000185946
ENSG00000116649	0.0890965	ENSG00000175334
ENSG00000085978	0.089096	ENSG00000168522
ENSG00000125962	0.0890959	ENSG00000189266
ENSG00000140987	0.0890958	ENSG00000178397
ENSG00000143578	0.0890954	ENSG00000181929
ENSG00000133250	0.0890953	ENSG00000154370
ENSG00000100412	0.0890951	ENSG00000169180
ENSG00000094804	0.0890949	ENSG00000138160
ENSG00000149308	0.0890948	ENSG00000197056
ENSG00000172209	0.0890947	ENSG00000256188
ENSG00000146109	0.0890945	ENSG00000221944
ENSG00000101057	0.0890931	ENSG00000176208
ENSG00000125691	0.0890929	ENSG00000136942
ENSG00000157837	0.0890927	ENSG00000167323
ENSG00000167995	0.0890926	ENSG00000265112
ENSG00000065000	0.0890925	ENSG00000172943
ENSG00000102181	0.0890921	ENSG00000102900
ENSG00000113384	0.0890918	ENSG00000125991
ENSG00000133624	0.0890912	ENSG00000173209
ENSG00000106952	0.0890911	ENSG00000180667
ENSG00000162366	0.0890909	ENSG00000244734
ENSG00000030110	0.0890904	ENSG00000205534
ENSG00000102910	0.0890901	ENSG00000196072
ENSG00000136279	0.08909	ENSG00000183207
ENSG00000167182	0.0890899	ENSG00000173889
ENSG00000087274	0.0890893	ENSG00000100243
ENSG00000111707	0.0890893	ENSG00000116455
ENSG00000130818	0.0890891	ENSG00000171469
ENSG00000219085	0.0890891	ENSG00000223224
ENSG00000060688	0.0890885	ENSG00000127022
ENSG00000105258	0.0890883	ENSG00000147400
ENSG00000103363	0.0890882	ENSG00000119707
ENSG00000167553	0.0890881	ENSG00000178988
ENSG00000103043	0.0890877	ENSG00000172534
ENSG00000052723	0.0890871	ENSG00000198146
ENSG00000168264	0.089087	ENSG00000215717
ENSG00000091164	0.0890868	ENSG00000145216
ENSG00000167257	0.0890867	ENSG00000171453
ENSG00000143552	0.0890858	ENSG00000188229
ENSG00000196367	0.0890853	ENSG00000198198
ENSG00000168421	0.0890849	ENSG00000172167
ENSG00000090621	0.0890846	ENSG00000130741
ENSG00000102038	0.0890844	ENSG00000122126
ENSG00000006007	0.0890844	ENSG00000134086
ENSG00000106609	0.0890843	ENSG00000108100
ENSG00000072110	0.089084	ENSG00000177426
ENSG00000103260	0.0890833	ENSG00000176978
ENSG00000077549	0.0890827	ENSG00000089048
ENSG00000185834	0.0890824	ENSG00000214223
ENSG00000197265	0.0890821	ENSG00000198721
ENSG00000072062	0.0890813	ENSG00000212452
ENSG00000100823	0.0890807	ENSG00000170043
ENSG00000017483	0.0890804	ENSG00000206650
ENSG00000100410	0.0890803	ENSG00000114573
ENSG00000134882	0.0890792	ENSG00000214517
ENSG00000138658	0.0890786	ENSG00000213839
ENSG00000126453	0.089078	ENSG00000156304
ENSG00000162924	0.0890779	ENSG00000234444
ENSG00000204613	0.0890775	ENSG00000236320
ENSG00000004777	0.0890773	ENSG00000111707
ENSG00000185834	0.089076	ENSG00000213621
ENSG00000132676	0.0890753	ENSG00000136261
ENSG00000008405	0.0890752	ENSG00000120832
ENSG00000135334	0.0890751	ENSG00000138138
ENSG00000135597	0.0890747	ENSG00000179222
ENSG00000130985	0.0890746	ENSG00000172992
ENSG00000091527	0.0890741	ENSG00000125970
ENSG00000134717	0.0890741	ENSG00000134748
ENSG00000165506	0.0890739	ENSG00000182446
ENSG00000040633	0.0890732	ENSG00000095370
ENSG00000159339	0.0890732	ENSG00000165178
ENSG00000113384	0.0890725	ENSG00000181788
ENSG00000207181	0.0890725	ENSG00000259612
ENSG00000115289	0.0890724	ENSG00000115297
ENSG00000147912	0.0890722	ENSG00000198876
ENSG00000105669	0.0890721	ENSG00000160563
ENSG00000230629	0.0890717	ENSG00000235508
ENSG00000182372	0.0890716	ENSG00000254842
ENSG00000136982	0.0890711	ENSG00000183763
ENSG00000134644	0.089071	ENSG00000204152
ENSG00000105204	0.0890708	ENSG00000188549
ENSG00000159363	0.0890706	ENSG00000213639
ENSG00000107874	0.0890705	ENSG00000214253
ENSG00000158427	0.0890704	ENSG00000234335
ENSG00000147065	0.0890703	ENSG00000189241
ENSG00000074582	0.0890697	ENSG00000168495
ENSG00000162139	0.0890697	ENSG00000224870
ENSG00000144668	0.0890697	ENSG00000235257
ENSG00000060303	0.0890688	ENSG00000234009
ENSG00000101413	0.0890683	ENSG00000144741
ENSG00000010803	0.0890682	ENSG00000095319
ENSG00000163626	0.0890682	ENSG00000177370
ENSG00000088727	0.089068	ENSG00000123810
ENSG00000164405	0.0890673	ENSG00000168894
ENSG00000152102	0.0890667	ENSG00000166439
ENSG00000154016	0.0890665	ENSG00000213638
ENSG00000216866	0.0890665	ENSG00000223803
ENSG00000226243	0.0890662	ENSG00000235552
ENSG00000115947	0.0890659	ENSG00000138663
ENSG00000129691	0.0890655	ENSG00000158711
ENSG00000090316	0.0890654	ENSG00000178950
ENSG00000115561	0.0890653	ENSG00000159086
ENSG00000149532	0.0890652	ENSG00000158195
ENSG00000148337	0.0890647	ENSG00000205744
ENSG00000200665	0.0890644	ENSG00000223724
ENSG00000167964	0.0890643	ENSG00000178149
ENSG00000160883	0.0890643	ENSG00000187116
ENSG00000116521	0.0890642	ENSG00000214160
ENSG00000078061	0.0890628	ENSG00000167302
ENSG00000124097	0.0890627	ENSG00000126070
ENSG00000167447	0.0890625	ENSG00000169018
ENSG00000105568	0.0890623	ENSG00000143437
ENSG00000119508	0.0890614	ENSG00000154252
ENSG00000083896	0.0890613	ENSG00000131263
ENSG00000100911	0.0890607	ENSG00000221963
ENSG00000031823	0.0890604	ENSG00000100330
ENSG00000070756	0.0890603	ENSG00000140941
ENSG00000105323	0.0890601	ENSG00000179943
ENSG00000136149	0.0890598	ENSG00000268222
ENSG00000132646	0.0890597	ENSG00000181938
ENSG00000105127	0.0890595	ENSG00000133114
ENSG00000207475	0.0890591	ENSG00000221491
ENSG00000116903	0.0890586	ENSG00000145687
ENSG00000103653	0.0890586	ENSG00000239779
ENSG00000164611	0.0890584	ENSG00000197863
ENSG00000141424	0.0890578	ENSG00000163875
ENSG00000165943	0.0890577	ENSG00000167005
ENSG00000100991	0.0890575	ENSG00000142230
ENSG00000107745	0.0890571	ENSG00000139697
ENSG00000119335	0.0890569	ENSG00000149136
ENSG00000100445	0.0890565	ENSG00000113119
ENSG00000085872	0.0890552	ENSG00000179134
ENSG00000128829	0.0890551	ENSG00000152404
ENSG00000078319	0.089055	ENSG00000277072
ENSG00000086758	0.0890549	ENSG00000164080
ENSG00000058063	0.0890541	ENSG00000156689
ENSG00000198618	0.089054	ENSG00000223797
ENSG00000132128	0.0890538	ENSG00000166170
ENSG00000157540	0.0890538	ENSG00000257979
ENSG00000047249	0.0890535	ENSG00000149308
ENSG00000106399	0.0890528	ENSG00000108883
ENSG00000112701	0.0890527	ENSG00000200091
ENSG00000012061	0.0890527	ENSG00000219665
ENSG00000078618	0.089052	ENSG00000211456
ENSG00000135632	0.0890516	ENSG00000146909
ENSG00000239951	0.0890515	ENSG00000240864
ENSG00000125755	0.089051	ENSG00000143401
ENSG00000101220	0.089051	ENSG00000145912
ENSG00000119638	0.0890509	ENSG00000128731
ENSG00000116747	0.0890505	ENSG00000169018
ENSG00000139697	0.0890501	ENSG00000221978
ENSG00000165934	0.08905	ENSG00000184432
ENSG00000168883	0.0890496	ENSG00000236804
ENSG00000113569	0.0890494	ENSG00000185347
ENSG00000006125	0.0890491	ENSG00000156639
ENSG00000042445	0.0890488	ENSG00000138801
ENSG00000201519	0.0890487	ENSG00000235488
ENSG00000166947	0.0890483	ENSG00000188582
ENSG00000166855	0.0890468	ENSG00000179044
ENSG00000136709	0.0890464	ENSG00000167670
ENSG00000067560	0.0890463	ENSG00000174446
ENSG00000118058	0.089046	ENSG00000179912
ENSG00000006715	0.0890442	ENSG00000138029
ENSG00000143476	0.0890442	ENSG00000272886
ENSG00000171385	0.0890437	ENSG00000173250
ENSG00000158850	0.0890437	ENSG00000213780
ENSG00000073614	0.0890436	ENSG00000075856
ENSG00000126945	0.0890432	ENSG00000137814
ENSG00000126461	0.0890426	ENSG00000232956
ENSG00000231473	0.0890426	ENSG00000234006
ENSG00000102302	0.0890423	ENSG00000102910
ENSG00000126705	0.0890418	ENSG00000167182
ENSG00000185963	0.0890417	ENSG00000273611
ENSG00000008438	0.089041	ENSG00000138772
ENSG00000143294	0.089041	ENSG00000160392
ENSG00000174720	0.0890406	ENSG00000221823
ENSG00000131473	0.0890404	ENSG00000278540
ENSG00000107937	0.0890401	ENSG00000176619
ENSG00000158164	0.0890397	ENSG00000203950
ENSG00000025800	0.0890394	ENSG00000134686
ENSG00000035141	0.0890391	ENSG00000087448
ENSG00000099624	0.0890391	ENSG00000140464
ENSG00000150779	0.0890386	ENSG00000181924
ENSG00000185615	0.0890385	ENSG00000242173
ENSG00000138668	0.0890384	ENSG00000168066
ENSG00000214016	0.0890384	ENSG00000236801
ENSG00000100030	0.0890375	ENSG00000109618
ENSG00000100815	0.0890373	ENSG00000162396
ENSG00000100330	0.0890371	ENSG00000108256
ENSG00000120805	0.089037	ENSG00000196937
ENSG00000131016	0.0890364	ENSG00000223039
ENSG00000116459	0.0890361	ENSG00000167862
ENSG00000113615	0.0890359	ENSG00000164463
ENSG00000104853	0.0890354	ENSG00000105204
ENSG00000116455	0.0890349	ENSG00000160229
ENSG00000154174	0.0890349	ENSG00000175322
ENSG00000145494	0.0890343	ENSG00000173418
ENSG00000166226	0.0890335	ENSG00000197498
ENSG00000102900	0.0890333	ENSG00000178988
ENSG00000134910	0.0890327	ENSG00000242247
ENSG00000116903	0.0890326	ENSG00000142453
ENSG00000155363	0.0890326	ENSG00000234745
ENSG00000166987	0.0890323	ENSG00000227500
ENSG00000115486	0.0890318	ENSG00000162231
ENSG00000101452	0.089031	ENSG00000198604
ENSG00000129197	0.0890307	ENSG00000135249
ENSG00000240490	0.0890307	ENSG00000241625
ENSG00000099364	0.0890305	ENSG00000131495
ENSG00000143149	0.0890305	ENSG00000144867
ENSG00000100147	0.0890304	ENSG00000173660
ENSG00000092148	0.0890304	ENSG00000238105
ENSG00000164611	0.0890293	ENSG00000178999
ENSG00000084092	0.0890289	ENSG00000175826
ENSG00000177350	0.0890286	ENSG00000198646
ENSG00000165264	0.0890279	ENSG00000169241
ENSG00000165821	0.0890278	ENSG00000185019
ENSG00000135837	0.0890273	ENSG00000187257
ENSG00000109475	0.0890272	ENSG00000125691
ENSG00000132768	0.0890272	ENSG00000145337
ENSG00000116138	0.0890272	ENSG00000165934
ENSG00000117614	0.0890268	ENSG00000142655
ENSG00000051341	0.0890268	ENSG00000198056
ENSG00000102974	0.0890263	ENSG00000164091
ENSG00000215003	0.0890263	ENSG00000244642
ENSG00000130669	0.0890262	ENSG00000159720
ENSG00000126602	0.0890261	ENSG00000165689
ENSG00000100823	0.0890259	ENSG00000249855
ENSG00000201654	0.0890254	ENSG00000207041
ENSG00000021574	0.0890245	ENSG00000046647
ENSG00000011376	0.089024	ENSG00000139579
ENSG00000120129	0.0890239	ENSG00000158050
ENSG00000073711	0.0890237	ENSG00000186868
ENSG00000160007	0.0890236	ENSG00000170145
ENSG00000001629	0.0890234	ENSG00000123106
ENSG00000234664	0.0890233	ENSG00000238249
ENSG00000115486	0.089023	ENSG00000143891
ENSG00000124490	0.0890228	ENSG00000182487
ENSG00000117614	0.0890223	ENSG00000181163
ENSG00000106459	0.0890212	ENSG00000108946
ENSG00000211850	0.0890211	ENSG00000211862
ENSG00000087460	0.089021	ENSG00000161021
ENSG00000229873	0.089021	ENSG00000231074
ENSG00000127540	0.0890201	ENSG00000145912
ENSG00000163558	0.0890197	ENSG00000175582
ENSG00000184612	0.0890196	ENSG00000240540
ENSG00000105447	0.0890194	ENSG00000182324
ENSG00000070610	0.0890191	ENSG00000107077
ENSG00000228071	0.089019	ENSG00000236148
ENSG00000131475	0.0890189	ENSG00000162385
ENSG00000104524	0.0890189	ENSG00000176108
ENSG00000004777	0.0890187	ENSG00000143228
ENSG00000166501	0.0890182	ENSG00000179364
ENSG00000162385	0.089018	ENSG00000248966
ENSG00000131127	0.0890174	ENSG00000198093
ENSG00000103512	0.0890172	ENSG00000275700
ENSG00000132300	0.089017	ENSG00000136156
ENSG00000087884	0.0890167	ENSG00000142230
ENSG00000136448	0.0890165	ENSG00000141699
ENSG00000081791	0.0890163	ENSG00000100129
ENSG00000123562	0.0890162	ENSG00000123600
ENSG00000168291	0.0890161	ENSG00000188917
ENSG00000140104	0.0890159	ENSG00000242071
ENSG00000110422	0.0890157	ENSG00000250582
ENSG00000062725	0.0890154	ENSG00000144909
ENSG00000138138	0.0890152	ENSG00000198833
ENSG00000116731	0.0890146	ENSG00000168488
ENSG00000081019	0.0890134	ENSG00000111581
ENSG00000183298	0.0890133	ENSG00000244582
ENSG00000072133	0.0890123	ENSG00000115109
ENSG00000136875	0.0890122	ENSG00000158050
ENSG00000089234	0.0890121	ENSG00000119541
ENSG00000121058	0.0890116	ENSG00000230280
ENSG00000171490	0.0890116	ENSG00000281398
ENSG00000196458	0.0890114	ENSG00000197937
ENSG00000110497	0.0890113	ENSG00000204843
ENSG00000101365	0.0890108	ENSG00000249353
ENSG00000223529	0.0890106	ENSG00000230629
ENSG00000100836	0.0890104	ENSG00000257218
ENSG00000124767	0.0890101	ENSG00000174442
ENSG00000211841	0.08901	ENSG00000211863
ENSG00000101017	0.0890098	ENSG00000133424
ENSG00000163701	0.0890092	ENSG00000205268
ENSG00000100028	0.089009	ENSG00000165502
ENSG00000131469	0.0890088	ENSG00000135966
ENSG00000104524	0.0890088	ENSG00000179886
ENSG00000132510	0.0890086	ENSG00000141867
ENSG00000173230	0.0890086	ENSG00000198000
ENSG00000226525	0.0890083	ENSG00000234335
ENSG00000066279	0.0890079	ENSG00000140525
ENSG00000181789	0.0890079	ENSG00000197798
ENSG00000011426	0.0890075	ENSG00000113595
ENSG00000007264	0.0890071	ENSG00000154451
ENSG00000105618	0.0890069	ENSG00000169727
ENSG00000066654	0.0890067	ENSG00000255529
ENSG00000115421	0.0890065	ENSG00000179933
ENSG00000164821	0.0890065	ENSG00000196415
ENSG00000111775	0.0890064	ENSG00000126088
ENSG00000163541	0.0890058	ENSG00000173692
ENSG00000129197	0.0890045	ENSG00000251022
ENSG00000130811	0.0890044	ENSG00000228474
ENSG00000178464	0.0890042	ENSG00000241529
ENSG00000070010	0.089004	ENSG00000183011
ENSG00000084112	0.0890034	ENSG00000179115
ENSG00000126457	0.0890028	ENSG00000167468
ENSG00000196498	0.0890028	ENSG00000223138
ENSG00000104973	0.0890024	ENSG00000173120
ENSG00000087448	0.089002	ENSG00000179151
ENSG00000137154	0.0890018	ENSG00000213839
ENSG00000237693	0.0890006	ENSG00000256235
ENSG00000090905	0.0889997	ENSG00000166747
ENSG00000206633	0.0889992	ENSG00000249784
ENSG00000073536	0.0889989	ENSG00000155463
ENSG00000126777	0.0889989	ENSG00000186615
ENSG00000125166	0.0889975	ENSG00000135624
ENSG00000087460	0.0889971	ENSG00000275023
ENSG00000136826	0.0889968	ENSG00000143878
ENSG00000100852	0.0889968	ENSG00000179195
ENSG00000120314	0.0889967	ENSG00000145740
ENSG00000012232	0.0889966	ENSG00000142687
ENSG00000054611	0.0889963	ENSG00000087008
ENSG00000015285	0.0889961	ENSG00000177150
ENSG00000114209	0.0889957	ENSG00000214517
ENSG00000110801	0.0889955	ENSG00000139719
ENSG00000145494	0.0889955	ENSG00000185684
ENSG00000113712	0.088995	ENSG00000166848
ENSG00000175213	0.0889944	ENSG00000178381
ENSG00000147166	0.0889944	ENSG00000249961
ENSG00000126934	0.0889939	ENSG00000127527
ENSG00000155329	0.0889934	ENSG00000196072
ENSG00000095932	0.0889924	ENSG00000128322
ENSG00000178999	0.0889924	ENSG00000196550
ENSG00000086015	0.088992	ENSG00000230124
ENSG00000101019	0.0889919	ENSG00000147162
ENSG00000010803	0.0889906	ENSG00000119522
ENSG00000065000	0.0889906	ENSG00000142676
ENSG00000169914	0.08899	ENSG00000183291
ENSG00000225067	0.0889899	ENSG00000235552
ENSG00000206633	0.0889896	ENSG00000222489
ENSG00000242125	0.0889892	ENSG00000255717
ENSG00000179526	0.0889891	ENSG00000197858
ENSG00000060237	0.0889889	ENSG00000171840
ENSG00000089009	0.0889875	ENSG00000232472
ENSG00000111860	0.0889868	ENSG00000143321
ENSG00000118363	0.0889866	ENSG00000122218
ENSG00000176842	0.0889853	ENSG00000177508
ENSG00000117305	0.0889844	ENSG00000149182
ENSG00000077380	0.0889841	ENSG00000104695
ENSG00000122026	0.0889841	ENSG00000144713
ENSG00000067560	0.0889833	ENSG00000126067
ENSG00000101452	0.0889832	ENSG00000132153
ENSG00000251733	0.0889832	ENSG00000252947
ENSG00000214077	0.0889826	ENSG00000228887
ENSG00000047249	0.0889824	ENSG00000082701
ENSG00000070061	0.088982	ENSG00000127463
ENSG00000146872	0.0889818	ENSG00000196850
ENSG00000121621	0.0889817	ENSG00000124207
ENSG00000212694	0.0889817	ENSG00000232442
ENSG00000054277	0.0889814	ENSG00000124535
ENSG00000201201	0.0889813	ENSG00000242276
ENSG00000022277	0.0889811	ENSG00000101811
ENSG00000122218	0.0889808	ENSG00000196943
ENSG00000005022	0.0889806	ENSG00000137221
ENSG00000134748	0.0889798	ENSG00000265241
ENSG00000111300	0.0889796	ENSG00000146414
ENSG00000175643	0.0889794	ENSG00000253719
ENSG00000044446	0.0889792	ENSG00000112651
ENSG00000082701	0.0889787	ENSG00000112308
ENSG00000124571	0.0889787	ENSG00000134283
ENSG00000035141	0.0889787	ENSG00000163251
ENSG00000012817	0.0889782	ENSG00000138867
ENSG00000198146	0.0889781	ENSG00000253352
ENSG00000111321	0.0889774	ENSG00000125538
ENSG00000101452	0.0889774	ENSG00000125970
ENSG00000119383	0.0889774	ENSG00000142655
ENSG00000123485	0.0889774	ENSG00000166801
ENSG00000113360	0.0889772	ENSG00000118058
ENSG00000108799	0.088977	ENSG00000177666
ENSG00000171490	0.0889764	ENSG00000241529
ENSG00000135476	0.0889762	ENSG00000213390
ENSG00000039068	0.0889753	ENSG00000087085
ENSG00000119414	0.0889742	ENSG00000124160
ENSG00000113384	0.0889737	ENSG00000124422
ENSG00000153827	0.0889736	ENSG00000168710
ENSG00000125970	0.0889733	ENSG00000142856
ENSG00000170949	0.0889733	ENSG00000178935
ENSG00000205871	0.0889733	ENSG00000234093
ENSG00000077235	0.0889731	ENSG00000148248
ENSG00000213918	0.0889731	ENSG00000281490
ENSG00000124733	0.0889726	ENSG00000188765
ENSG00000142687	0.0889722	ENSG00000175662
ENSG00000119682	0.0889721	ENSG00000196588
ENSG00000149308	0.0889719	ENSG00000153574
ENSG00000105221	0.0889711	ENSG00000172943
ENSG00000117118	0.0889708	ENSG00000175110
ENSG00000185834	0.0889693	ENSG00000243680
ENSG00000086712	0.088969	ENSG00000134697
ENSG00000153064	0.0889688	ENSG00000176533
ENSG00000078177	0.0889686	ENSG00000163781
ENSG00000138380	0.0889685	ENSG00000155085
ENSG00000101811	0.0889683	ENSG00000121680
ENSG00000101966	0.0889679	ENSG00000136930
ENSG00000178429	0.0889679	ENSG00000243746
ENSG00000162997	0.0889674	ENSG00000164404
ENSG00000162959	0.0889674	ENSG00000180257
ENSG00000174405	0.0889673	ENSG00000178585
ENSG00000154723	0.088967	ENSG00000155368
ENSG00000160131	0.0889668	ENSG00000179134
ENSG00000139168	0.0889663	ENSG00000144524
ENSG00000175390	0.0889662	ENSG00000218283
ENSG00000103197	0.0889661	ENSG00000196588
ENSG00000109133	0.088966	ENSG00000138071
ENSG00000156853	0.088966	ENSG00000249961
ENSG00000124207	0.0889653	ENSG00000163002
ENSG00000224451	0.0889649	ENSG00000235183
ENSG00000123219	0.0889648	ENSG00000142856
ENSG00000101464	0.0889642	ENSG00000175595
ENSG00000132763	0.0889637	ENSG00000277452
ENSG00000164978	0.0889634	ENSG00000165282
ENSG00000148358	0.0889634	ENSG00000196642
ENSG00000159592	0.0889632	ENSG00000204272
ENSG00000165891	0.0889631	ENSG00000183856
ENSG00000174371	0.088963	ENSG00000237649
ENSG00000075624	0.0889628	ENSG00000164897
ENSG00000120696	0.0889624	ENSG00000168564
ENSG00000090382	0.0889622	ENSG00000197766
ENSG00000139726	0.0889621	ENSG00000171490
ENSG00000182518	0.088962	ENSG00000184076
ENSG00000146757	0.0889616	ENSG00000186130
ENSG00000142655	0.0889615	ENSG00000234608
ENSG00000197114	0.0889613	ENSG00000258366
ENSG00000118707	0.0889597	ENSG00000143398
ENSG00000163956	0.0889596	ENSG00000171055
ENSG00000111331	0.0889596	ENSG00000181381
ENSG00000120686	0.0889594	ENSG00000150776
ENSG00000205323	0.0889588	ENSG00000239503
ENSG00000167863	0.0889587	ENSG00000233954
ENSG00000181090	0.0889585	ENSG00000204560
ENSG00000004766	0.0889572	ENSG00000101639
ENSG00000103415	0.0889559	ENSG00000114686
ENSG00000131473	0.0889558	ENSG00000144043
ENSG00000063046	0.0889556	ENSG00000147274
ENSG00000242125	0.0889556	ENSG00000244073
ENSG00000164576	0.088955	ENSG00000258568
ENSG00000166716	0.0889549	ENSG00000177981
ENSG00000125970	0.0889545	ENSG00000139239
ENSG00000137817	0.0889539	ENSG00000197798
ENSG00000008838	0.0889525	ENSG00000132155
ENSG00000181291	0.088952	ENSG00000188322
ENSG00000105676	0.0889519	ENSG00000261236
ENSG00000007923	0.0889517	ENSG00000173207
ENSG00000168137	0.0889513	ENSG00000196367
ENSG00000141994	0.0889508	ENSG00000172977
ENSG00000201793	0.0889502	ENSG00000225338
ENSG00000188243	0.08895	ENSG00000232388
ENSG00000176953	0.0889498	ENSG00000240053
ENSG00000142655	0.0889489	ENSG00000181915
ENSG00000140612	0.0889486	ENSG00000168813
ENSG00000145020	0.088948	ENSG00000197776
ENSG00000100815	0.0889479	ENSG00000129071
ENSG00000154229	0.0889478	ENSG00000237854
ENSG00000151657	0.0889476	ENSG00000236991
ENSG00000100280	0.0889471	ENSG00000136942
ENSG00000121766	0.0889469	ENSG00000198736
ENSG00000119723	0.0889466	ENSG00000174851
ENSG00000229605	0.0889466	ENSG00000232472
ENSG00000095637	0.0889464	ENSG00000137198
ENSG00000105821	0.0889464	ENSG00000164338
ENSG00000108528	0.0889457	ENSG00000239899
ENSG00000099364	0.0889454	ENSG00000103326
ENSG00000196961	0.0889445	ENSG00000234608
ENSG00000078699	0.0889442	ENSG00000110200
ENSG00000114650	0.0889438	ENSG00000169062
ENSG00000107021	0.0889432	ENSG00000159792
ENSG00000229638	0.0889432	ENSG00000237991
ENSG00000127337	0.0889423	ENSG00000186185
ENSG00000176407	0.088942	ENSG00000224420
ENSG00000201201	0.088942	ENSG00000256338
ENSG00000060339	0.0889419	ENSG00000183530
ENSG00000117724	0.0889416	ENSG00000183856
ENSG00000137818	0.0889413	ENSG00000171148
ENSG00000086061	0.0889412	ENSG00000165264
ENSG00000127080	0.0889401	ENSG00000141503
ENSG00000123485	0.08894	ENSG00000168411
ENSG00000127616	0.0889399	ENSG00000130119
ENSG00000240972	0.0889399	ENSG00000277791
ENSG00000110395	0.0889396	ENSG00000130810
ENSG00000172809	0.0889393	ENSG00000212802
ENSG00000067066	0.0889392	ENSG00000115415
ENSG00000103202	0.0889392	ENSG00000130731
ENSG00000102218	0.0889386	ENSG00000168092
ENSG00000104998	0.0889383	ENSG00000138433
ENSG00000106771	0.0889372	ENSG00000128609
ENSG00000105287	0.0889371	ENSG00000116871
ENSG00000105323	0.0889368	ENSG00000173991
ENSG00000072518	0.0889366	ENSG00000134644
ENSG00000127586	0.0889363	ENSG00000166451
ENSG00000262480	0.088936	ENSG00000271278
ENSG00000171148	0.0889356	ENSG00000213654
ENSG00000100395	0.0889355	ENSG00000159210
ENSG00000123485	0.0889354	ENSG00000146918
ENSG00000105726	0.0889354	ENSG00000197283
ENSG00000132604	0.0889354	ENSG00000213380
ENSG00000127337	0.0889344	ENSG00000198901
ENSG00000143294	0.088934	ENSG00000188493
ENSG00000138382	0.0889337	ENSG00000160993
ENSG00000100027	0.0889326	ENSG00000159079
ENSG00000116649	0.0889323	ENSG00000140905
ENSG00000077458	0.0889322	ENSG00000109911
ENSG00000066739	0.0889322	ENSG00000132510
ENSG00000117592	0.0889322	ENSG00000161203
ENSG00000161048	0.088932	ENSG00000170629
ENSG00000077514	0.0889319	ENSG00000186283
ENSG00000227939	0.0889314	ENSG00000243824
ENSG00000130939	0.0889303	ENSG00000168488
ENSG00000124602	0.0889303	ENSG00000188542
ENSG00000117614	0.0889302	ENSG00000120029
ENSG00000215093	0.0889302	ENSG00000253506
ENSG00000110108	0.0889298	ENSG00000134287
ENSG00000139625	0.0889298	ENSG00000187144
ENSG00000214376	0.0889294	ENSG00000257818
ENSG00000100393	0.0889289	ENSG00000126003
ENSG00000060749	0.0889288	ENSG00000167232
ENSG00000071082	0.0889283	ENSG00000105373
ENSG00000109917	0.0889281	ENSG00000196505
ENSG00000112282	0.0889276	ENSG00000156256
ENSG00000139239	0.0889273	ENSG00000229605
ENSG00000113558	0.0889271	ENSG00000181472
ENSG00000111860	0.088927	ENSG00000116871
ENSG00000172428	0.0889265	ENSG00000197632
ENSG00000133835	0.0889263	ENSG00000183814
ENSG00000111481	0.0889259	ENSG00000132589
ENSG00000067829	0.0889258	ENSG00000116221
ENSG00000102384	0.0889255	ENSG00000204194
ENSG00000143368	0.0889254	ENSG00000175115
ENSG00000196683	0.0889254	ENSG00000259612
ENSG00000160229	0.0889251	ENSG00000198521
ENSG00000123384	0.0889248	ENSG00000235568
ENSG00000035403	0.0889247	ENSG00000175224
ENSG00000214362	0.0889244	ENSG00000228071
ENSG00000157869	0.0889241	ENSG00000232573
ENSG00000164011	0.0889229	ENSG00000169139
ENSG00000220157	0.0889226	ENSG00000257195
ENSG00000068885	0.0889223	ENSG00000113810
ENSG00000055070	0.0889219	ENSG00000168256
ENSG00000100526	0.0889218	ENSG00000197798
ENSG00000126953	0.0889215	ENSG00000132768
ENSG00000105287	0.0889214	ENSG00000160877
ENSG00000076108	0.0889214	ENSG00000173674
ENSG00000015285	0.0889213	ENSG00000138668
ENSG00000230207	0.0889211	ENSG00000230734
ENSG00000095319	0.088921	ENSG00000130119
ENSG00000112763	0.088921	ENSG00000163082
ENSG00000087586	0.088921	ENSG00000170312
ENSG00000197989	0.088921	ENSG00000253719
ENSG00000186111	0.0889206	ENSG00000227500
ENSG00000099795	0.0889203	ENSG00000113048
ENSG00000051341	0.0889202	ENSG00000108592
ENSG00000119917	0.0889202	ENSG00000162645
ENSG00000089154	0.0889201	ENSG00000137076
ENSG00000089157	0.0889199	ENSG00000243742
ENSG00000198618	0.0889198	ENSG00000236992
ENSG00000085831	0.0889192	ENSG00000149243
ENSG00000107223	0.0889187	ENSG00000171490
ENSG00000214199	0.0889183	ENSG00000229133
ENSG00000080802	0.0889179	ENSG00000113595
ENSG00000163541	0.0889176	ENSG00000188785
ENSG00000214362	0.0889176	ENSG00000256338
ENSG00000113734	0.0889174	ENSG00000132912
ENSG00000140632	0.0889172	ENSG00000167863
ENSG00000106591	0.0889171	ENSG00000115211
ENSG00000107651	0.0889168	ENSG00000130560
ENSG00000131165	0.0889167	ENSG00000138107
ENSG00000101407	0.0889164	ENSG00000103043
ENSG00000107175	0.0889163	ENSG00000122707
ENSG00000201264	0.0889152	ENSG00000225037
ENSG00000141098	0.088915	ENSG00000188342
ENSG00000101236	0.0889146	ENSG00000177169
ENSG00000134698	0.0889146	ENSG00000177599
ENSG00000125818	0.0889144	ENSG00000141084
ENSG00000136279	0.0889144	ENSG00000175792
ENSG00000143373	0.0889143	ENSG00000156860
ENSG00000159917	0.0889143	ENSG00000204920
ENSG00000176383	0.0889142	ENSG00000179168
ENSG00000078804	0.088914	ENSG00000124228
ENSG00000021776	0.088914	ENSG00000129472
ENSG00000085760	0.0889137	ENSG00000164040
ENSG00000115421	0.0889137	ENSG00000171453
ENSG00000140577	0.0889131	ENSG00000198373
ENSG00000179151	0.0889129	ENSG00000234608
ENSG00000187147	0.0889128	ENSG00000196586
ENSG00000156990	0.0889128	ENSG00000227057
ENSG00000141376	0.0889124	ENSG00000164162
ENSG00000172534	0.0889117	ENSG00000173456
ENSG00000027847	0.0889115	ENSG00000117305
ENSG00000089685	0.0889113	ENSG00000144395
ENSG00000214222	0.0889109	ENSG00000234664
ENSG00000083168	0.0889104	ENSG00000124789
ENSG00000084463	0.0889103	ENSG00000111206
ENSG00000213326	0.0889103	ENSG00000223803
ENSG00000115486	0.0889102	ENSG00000220771
ENSG00000153767	0.0889101	ENSG00000172466
ENSG00000004779	0.08891	ENSG00000126001
ENSG00000141456	0.08891	ENSG00000168397
ENSG00000117543	0.08891	ENSG00000175061
ENSG00000101412	0.08891	ENSG00000198742
ENSG00000058063	0.0889098	ENSG00000106031
ENSG00000156639	0.0889098	ENSG00000177728
ENSG00000142396	0.0889093	ENSG00000173674
ENSG00000130741	0.0889091	ENSG00000180884
ENSG00000138834	0.0889089	ENSG00000177548
ENSG00000189343	0.0889082	ENSG00000227097
ENSG00000089154	0.088908	ENSG00000127511
ENSG00000146109	0.0889071	ENSG00000180329
ENSG00000063601	0.0889064	ENSG00000118242
ENSG00000101442	0.0889059	ENSG00000146909
ENSG00000110497	0.0889052	ENSG00000159363
ENSG00000086015	0.0889048	ENSG00000128973
ENSG00000131503	0.0889043	ENSG00000204767
ENSG00000096070	0.088904	ENSG00000175215
ENSG00000118873	0.0889035	ENSG00000163257
ENSG00000141510	0.0889028	ENSG00000141905
ENSG00000088038	0.0889024	ENSG00000196428
ENSG00000072518	0.0889022	ENSG00000116871
ENSG00000127540	0.0889022	ENSG00000130811
ENSG00000108094	0.0889017	ENSG00000197050
ENSG00000070366	0.0889011	ENSG00000241973
ENSG00000130939	0.088901	ENSG00000143442
ENSG00000211784	0.0889009	ENSG00000255569
ENSG00000060688	0.0889002	ENSG00000242259
ENSG00000072958	0.0889	ENSG00000105053
ENSG00000101444	0.0888999	ENSG00000133027
ENSG00000152942	0.0888999	ENSG00000198707
ENSG00000217094	0.0888999	ENSG00000233328
ENSG00000123992	0.0888998	ENSG00000169813
ENSG00000134759	0.0888995	ENSG00000180964
ENSG00000150776	0.0888991	ENSG00000155438
ENSG00000089048	0.0888983	ENSG00000134046
ENSG00000132254	0.0888983	ENSG00000136238
ENSG00000141933	0.0888975	ENSG00000170791
ENSG00000088930	0.0888975	ENSG00000176208
ENSG00000232472	0.0888972	ENSG00000240616
ENSG00000167380	0.0888971	ENSG00000204514
ENSG00000089351	0.0888969	ENSG00000197756
ENSG00000139641	0.0888967	ENSG00000168710
ENSG00000089195	0.0888965	ENSG00000163938
ENSG00000230734	0.0888959	ENSG00000241923
ENSG00000066455	0.0888955	ENSG00000143155
ENSG00000095787	0.0888952	ENSG00000156853
ENSG00000111077	0.0888948	ENSG00000168826
ENSG00000087995	0.0888946	ENSG00000100395
ENSG00000135249	0.0888946	ENSG00000167965
ENSG00000107077	0.0888941	ENSG00000107341
ENSG00000167232	0.0888939	ENSG00000221923
ENSG00000157693	0.0888933	ENSG00000166889
ENSG00000103534	0.0888933	ENSG00000176601
ENSG00000134910	0.0888932	ENSG00000137038
ENSG00000134851	0.0888931	ENSG00000170949
ENSG00000042445	0.0888929	ENSG00000099219
ENSG00000004777	0.0888929	ENSG00000176890
ENSG00000066654	0.0888928	ENSG00000167635
ENSG00000117676	0.0888921	ENSG00000120137
ENSG00000131759	0.0888914	ENSG00000132716
ENSG00000214389	0.0888914	ENSG00000265681
ENSG00000107745	0.0888912	ENSG00000158773
ENSG00000080603	0.0888906	ENSG00000101126
ENSG00000135390	0.08889	ENSG00000181722
ENSG00000066117	0.0888895	ENSG00000140406
ENSG00000104915	0.0888883	ENSG00000169683
ENSG00000111300	0.0888882	ENSG00000185513
ENSG00000115762	0.0888878	ENSG00000187446
ENSG00000168137	0.0888866	ENSG00000178188
ENSG00000011275	0.0888865	ENSG00000158545
ENSG00000126067	0.0888864	ENSG00000272391
ENSG00000198242	0.0888861	ENSG00000207313
ENSG00000137656	0.0888856	ENSG00000198901
ENSG00000069248	0.0888852	ENSG00000119285
ENSG00000101057	0.0888852	ENSG00000129675
ENSG00000126005	0.0888852	ENSG00000161558
ENSG00000086758	0.0888849	ENSG00000253719
ENSG00000101126	0.0888844	ENSG00000170852
ENSG00000126003	0.0888843	ENSG00000168488
ENSG00000134046	0.0888841	ENSG00000265491
ENSG00000105248	0.0888839	ENSG00000141994
ENSG00000138029	0.0888837	ENSG00000145734
ENSG00000085831	0.0888834	ENSG00000181016
ENSG00000115234	0.0888832	ENSG00000158864
ENSG00000113460	0.0888832	ENSG00000167721
ENSG00000121851	0.0888831	ENSG00000188554
ENSG00000131263	0.0888829	ENSG00000136870
ENSG00000083093	0.0888827	ENSG00000203326
ENSG00000172586	0.0888827	ENSG00000208772
ENSG00000160229	0.0888821	ENSG00000198482
ENSG00000198081	0.0888821	ENSG00000235437
ENSG00000208308	0.0888806	ENSG00000221164
ENSG00000200913	0.0888806	ENSG00000222489
ENSG00000004779	0.0888804	ENSG00000144840
ENSG00000071564	0.0888804	ENSG00000186517
ENSG00000108509	0.0888802	ENSG00000116649
ENSG00000121316	0.0888802	ENSG00000162444
ENSG00000075702	0.0888798	ENSG00000144395
ENSG00000120137	0.0888798	ENSG00000180008
ENSG00000211841	0.0888798	ENSG00000211854
ENSG00000198918	0.0888798	ENSG00000230897
ENSG00000119632	0.0888794	ENSG00000161677
ENSG00000124702	0.0888793	ENSG00000164134
ENSG00000076662	0.0888792	ENSG00000235552
ENSG00000080603	0.0888789	ENSG00000156304
ENSG00000140280	0.0888787	ENSG00000147419
ENSG00000151012	0.0888783	ENSG00000198860
ENSG00000196183	0.0888777	ENSG00000234797
ENSG00000116771	0.0888775	ENSG00000131187
ENSG00000119866	0.0888775	ENSG00000183023
ENSG00000029363	0.0888774	ENSG00000156256
ENSG00000113522	0.0888773	ENSG00000164209
ENSG00000163785	0.0888772	ENSG00000173166
ENSG00000137809	0.0888767	ENSG00000183723
ENSG00000211731	0.0888765	ENSG00000244661
ENSG00000100599	0.0888763	ENSG00000114933
ENSG00000149532	0.0888758	ENSG00000161558
ENSG00000142556	0.0888758	ENSG00000189266
ENSG00000135297	0.0888753	ENSG00000233541
ENSG00000183850	0.0888748	ENSG00000198056
ENSG00000089053	0.0888734	ENSG00000106603
ENSG00000110719	0.0888734	ENSG00000197142
ENSG00000166262	0.0888733	ENSG00000214013
ENSG00000147604	0.0888732	ENSG00000203326
ENSG00000100403	0.088873	ENSG00000160294
ENSG00000142731	0.0888729	ENSG00000176783
ENSG00000053372	0.0888728	ENSG00000166166
ENSG00000107223	0.0888714	ENSG00000166794
ENSG00000182872	0.0888708	ENSG00000187535
ENSG00000112237	0.0888691	ENSG00000135336
ENSG00000127419	0.0888691	ENSG00000145214
ENSG00000119383	0.0888688	ENSG00000136279
ENSG00000070831	0.0888688	ENSG00000197622
ENSG00000116030	0.0888688	ENSG00000273841
ENSG00000101337	0.0888684	ENSG00000113716
ENSG00000095319	0.0888684	ENSG00000127022
ENSG00000108175	0.0888679	ENSG00000167548
ENSG00000076924	0.0888668	ENSG00000105669
ENSG00000114166	0.0888667	ENSG00000130821
ENSG00000134686	0.0888667	ENSG00000164080
ENSG00000006125	0.0888656	ENSG00000170145
ENSG00000006125	0.0888656	ENSG00000198242
ENSG00000110031	0.0888644	ENSG00000123338
ENSG00000211598	0.0888644	ENSG00000211668
ENSG00000182872	0.0888642	ENSG00000196235
ENSG00000005884	0.0888639	ENSG00000185101
ENSG00000137038	0.0888636	ENSG00000162368
ENSG00000110075	0.0888634	ENSG00000140153
ENSG00000241913	0.0888633	ENSG00000265145
ENSG00000086758	0.0888632	ENSG00000122218
ENSG00000119772	0.0888612	ENSG00000155729
ENSG00000114902	0.0888609	ENSG00000175826
ENSG00000010803	0.0888601	ENSG00000135093
ENSG00000165861	0.0888601	ENSG00000169895
ENSG00000128159	0.0888597	ENSG00000178950
ENSG00000188921	0.0888594	ENSG00000229298
ENSG00000156313	0.0888588	ENSG00000179820
ENSG00000141424	0.0888586	ENSG00000182934
ENSG00000143546	0.0888584	ENSG00000165168
ENSG00000088038	0.0888583	ENSG00000185236
ENSG00000072501	0.0888578	ENSG00000092201
ENSG00000186272	0.0888578	ENSG00000256060
ENSG00000066135	0.0888575	ENSG00000184056
ENSG00000011451	0.0888572	ENSG00000253719
ENSG00000235552	0.0888567	ENSG00000242259
ENSG00000217083	0.0888566	ENSG00000220517
ENSG00000100216	0.0888564	ENSG00000229117
ENSG00000175741	0.0888558	ENSG00000214182
ENSG00000134375	0.0888546	ENSG00000241878
ENSG00000067369	0.0888542	ENSG00000148606
ENSG00000124422	0.0888542	ENSG00000172943
ENSG00000200783	0.0888538	ENSG00000222386
ENSG00000100401	0.0888535	ENSG00000134882
ENSG00000100697	0.0888535	ENSG00000249353
ENSG00000057757	0.0888524	ENSG00000063978
ENSG00000085760	0.0888518	ENSG00000113141
ENSG00000140451	0.0888518	ENSG00000143228
ENSG00000132591	0.0888516	ENSG00000167965
ENSG00000132768	0.088851	ENSG00000166197
ENSG00000149932	0.0888504	ENSG00000163812
ENSG00000131508	0.0888502	ENSG00000170584
ENSG00000112851	0.08885	ENSG00000152942
ENSG00000146476	0.0888496	ENSG00000165609
ENSG00000107643	0.0888495	ENSG00000132530
ENSG00000169020	0.0888495	ENSG00000184076
ENSG00000213885	0.0888488	ENSG00000214016
ENSG00000008130	0.0888485	ENSG00000160087
ENSG00000108883	0.0888484	ENSG00000177646
ENSG00000110031	0.0888484	ENSG00000179222
ENSG00000096996	0.0888474	ENSG00000162654
ENSG00000130844	0.0888473	ENSG00000166579
ENSG00000086232	0.0888472	ENSG00000114902
ENSG00000143742	0.0888466	ENSG00000162521
ENSG00000087111	0.0888462	ENSG00000112640
ENSG00000108557	0.0888457	ENSG00000169925
ENSG00000133056	0.0888451	ENSG00000139718
ENSG00000002016	0.0888448	ENSG00000179407
ENSG00000079805	0.0888447	ENSG00000125912
ENSG00000167526	0.0888442	ENSG00000213609
ENSG00000086015	0.088844	ENSG00000099917
ENSG00000101336	0.088844	ENSG00000175489
ENSG00000127080	0.0888437	ENSG00000281207
ENSG00000197930	0.0888436	ENSG00000198252
ENSG00000167930	0.0888427	ENSG00000204272
ENSG00000134882	0.0888426	ENSG00000160087
ENSG00000130985	0.0888423	ENSG00000137076
ENSG00000113368	0.0888422	ENSG00000177733
ENSG00000117751	0.0888418	ENSG00000175213
ENSG00000125991	0.0888417	ENSG00000165480
ENSG00000182383	0.0888417	ENSG00000268785
ENSG00000110066	0.0888414	ENSG00000135999
ENSG00000103653	0.0888412	ENSG00000133056
ENSG00000086061	0.088841	ENSG00000226055
ENSG00000235552	0.0888409	ENSG00000241529
ENSG00000011451	0.0888408	ENSG00000105771
ENSG00000111011	0.0888404	ENSG00000273559
ENSG00000117614	0.0888394	ENSG00000120727
ENSG00000169375	0.0888392	ENSG00000173020
ENSG00000172586	0.0888387	ENSG00000200354
ENSG00000100479	0.0888384	ENSG00000166508
ENSG00000099795	0.0888381	ENSG00000131116
ENSG00000121486	0.0888379	ENSG00000172086
ENSG00000116809	0.0888377	ENSG00000157881
ENSG00000138767	0.0888376	ENSG00000230183
ENSG00000138035	0.0888362	ENSG00000167862
ENSG00000004487	0.0888356	ENSG00000106554
ENSG00000162722	0.0888354	ENSG00000206172
ENSG00000031003	0.0888352	ENSG00000100410
ENSG00000120029	0.0888352	ENSG00000180964
ENSG00000076928	0.088835	ENSG00000272333
ENSG00000031823	0.0888349	ENSG00000107862
ENSG00000175489	0.0888348	ENSG00000196914
ENSG00000175886	0.0888347	ENSG00000240914
ENSG00000116918	0.0888343	ENSG00000134954
ENSG00000136518	0.088834	ENSG00000179387
ENSG00000230592	0.0888337	ENSG00000235508
ENSG00000136933	0.0888336	ENSG00000244005
ENSG00000165457	0.0888332	ENSG00000173369
ENSG00000142864	0.0888331	ENSG00000166170
ENSG00000092978	0.0888327	ENSG00000228649
ENSG00000141295	0.088832	ENSG00000174851
ENSG00000144554	0.0888319	ENSG00000166881
ENSG00000196081	0.0888319	ENSG00000204611
ENSG00000101596	0.0888311	ENSG00000279873
ENSG00000167595	0.0888306	ENSG00000204463
ENSG00000104885	0.0888304	ENSG00000110497
ENSG00000166595	0.0888297	ENSG00000168439
ENSG00000160229	0.0888292	ENSG00000197372
ENSG00000237668	0.0888287	ENSG00000250182
ENSG00000140299	0.0888284	ENSG00000184007
ENSG00000115268	0.0888279	ENSG00000161970
ENSG00000128272	0.0888275	ENSG00000159377
ENSG00000014641	0.0888271	ENSG00000105127
ENSG00000143401	0.0888269	ENSG00000160131
ENSG00000088986	0.0888263	ENSG00000138078
ENSG00000086758	0.0888263	ENSG00000156709
ENSG00000132185	0.0888262	ENSG00000240505
ENSG00000141446	0.0888261	ENSG00000214753
ENSG00000124107	0.0888259	ENSG00000149516
ENSG00000132382	0.0888257	ENSG00000135632
ENSG00000081154	0.088825	ENSG00000178988
ENSG00000088986	0.088825	ENSG00000204220
ENSG00000151532	0.0888242	ENSG00000182446
ENSG00000107099	0.088824	ENSG00000137075
ENSG00000180389	0.088823	ENSG00000225405
ENSG00000090316	0.0888227	ENSG00000197798
ENSG00000211731	0.0888225	ENSG00000241911
ENSG00000006625	0.0888223	ENSG00000111602
ENSG00000095002	0.0888223	ENSG00000116062
ENSG00000116489	0.0888221	ENSG00000154719
ENSG00000124422	0.0888218	ENSG00000138385
ENSG00000003400	0.0888213	ENSG00000156860
ENSG00000134744	0.0888211	ENSG00000223351
ENSG00000217026	0.0888209	ENSG00000251562
ENSG00000072062	0.0888198	ENSG00000130985
ENSG00000163320	0.0888197	ENSG00000223546
ENSG00000134644	0.0888196	ENSG00000137497
ENSG00000038219	0.0888193	ENSG00000135249
ENSG00000114529	0.0888184	ENSG00000169047
ENSG00000131351	0.0888168	ENSG00000142731
ENSG00000049618	0.0888168	ENSG00000159461
ENSG00000070366	0.0888163	ENSG00000233998
ENSG00000234009	0.0888163	ENSG00000273841
ENSG00000107263	0.088816	ENSG00000119522
ENSG00000233476	0.088816	ENSG00000251791
ENSG00000106459	0.0888156	ENSG00000114503
ENSG00000090054	0.0888155	ENSG00000198833
ENSG00000132670	0.0888154	ENSG00000171603
ENSG00000078237	0.0888151	ENSG00000169019
ENSG00000131100	0.0888151	ENSG00000234420
ENSG00000237991	0.0888148	ENSG00000243964
ENSG00000150768	0.0888147	ENSG00000180329
ENSG00000129933	0.0888141	ENSG00000265491
ENSG00000138658	0.0888139	ENSG00000167900
ENSG00000110395	0.0888136	ENSG00000143970
ENSG00000028528	0.0888128	ENSG00000148110
ENSG00000142687	0.0888124	ENSG00000156639
ENSG00000202512	0.0888121	ENSG00000265735
ENSG00000105401	0.0888114	ENSG00000126003
ENSG00000200488	0.0888114	ENSG00000208772
ENSG00000134982	0.0888104	ENSG00000170043
ENSG00000107036	0.0888103	ENSG00000137038
ENSG00000085265	0.0888094	ENSG00000146192
ENSG00000076201	0.0888091	ENSG00000181222
ENSG00000075089	0.0888089	ENSG00000130741
ENSG00000089685	0.0888089	ENSG00000164045
ENSG00000170180	0.0888088	ENSG00000188175
ENSG00000079308	0.0888086	ENSG00000133488
ENSG00000105058	0.0888086	ENSG00000180257
ENSG00000008083	0.0888086	ENSG00000226673
ENSG00000126267	0.0888084	ENSG00000146701
ENSG00000130255	0.0888084	ENSG00000235552
ENSG00000153790	0.0888081	ENSG00000272391
ENSG00000076685	0.0888079	ENSG00000160584
ENSG00000047597	0.0888075	ENSG00000102145
ENSG00000155926	0.0888074	ENSG00000265527
ENSG00000061794	0.0888072	ENSG00000225921
ENSG00000156639	0.0888065	ENSG00000180964
ENSG00000177954	0.0888063	ENSG00000221983
ENSG00000005339	0.0888062	ENSG00000148337
ENSG00000151725	0.088806	ENSG00000161996
ENSG00000148229	0.088806	ENSG00000183520
ENSG00000176974	0.088806	ENSG00000198492
ENSG00000109180	0.088806	ENSG00000240869
ENSG00000134283	0.0888058	ENSG00000198081
ENSG00000113583	0.0888055	ENSG00000174282
ENSG00000102218	0.0888049	ENSG00000174013
ENSG00000115685	0.0888039	ENSG00000183978
ENSG00000211778	0.0888036	ENSG00000211788
ENSG00000105258	0.0888033	ENSG00000183978
ENSG00000099341	0.0888031	ENSG00000102898
ENSG00000107882	0.088803	ENSG00000165632
ENSG00000116903	0.0888029	ENSG00000178502
ENSG00000086544	0.0888022	ENSG00000121766
ENSG00000122783	0.088802	ENSG00000229117
ENSG00000150991	0.0888019	ENSG00000241343
ENSG00000180479	0.0888014	ENSG00000214029
ENSG00000082146	0.0888008	ENSG00000164010
ENSG00000110497	0.0888007	ENSG00000196177
ENSG00000164405	0.0888007	ENSG00000222489
ENSG00000125971	0.0888004	ENSG00000142657
ENSG00000089234	0.0888	ENSG00000102974
ENSG00000125991	0.0887997	ENSG00000164587
ENSG00000108107	0.0887996	ENSG00000108561
ENSG00000100412	0.0887996	ENSG00000175792
ENSG00000102226	0.0887995	ENSG00000103018
ENSG00000065000	0.0887989	ENSG00000103018
ENSG00000107862	0.0887988	ENSG00000126012
ENSG00000004487	0.0887987	ENSG00000164104
ENSG00000111707	0.0887984	ENSG00000124608
ENSG00000185104	0.0887981	ENSG00000221823
ENSG00000001497	0.0887979	ENSG00000110931
ENSG00000108509	0.0887976	ENSG00000172534
ENSG00000123144	0.0887976	ENSG00000207973
ENSG00000135482	0.0887975	ENSG00000168806
ENSG00000173726	0.0887974	ENSG00000242125
ENSG00000062650	0.0887972	ENSG00000179364
ENSG00000081154	0.0887971	ENSG00000165502
ENSG00000100105	0.0887971	ENSG00000179409
ENSG00000166004	0.0887966	ENSG00000229638
ENSG00000138658	0.0887965	ENSG00000178295
ENSG00000023228	0.0887957	ENSG00000164096
ENSG00000119689	0.0887952	ENSG00000120742
ENSG00000233998	0.0887951	ENSG00000236745
ENSG00000069345	0.088795	ENSG00000123144
ENSG00000010803	0.088795	ENSG00000198081
ENSG00000136521	0.0887944	ENSG00000171425
ENSG00000176407	0.0887942	ENSG00000188599
ENSG00000181524	0.0887942	ENSG00000189343
ENSG00000096060	0.088794	ENSG00000185811
ENSG00000115268	0.0887933	ENSG00000149806
ENSG00000077150	0.0887933	ENSG00000151651
ENSG00000229133	0.0887933	ENSG00000235297
ENSG00000125870	0.0887932	ENSG00000197345
ENSG00000130517	0.0887925	ENSG00000171291
ENSG00000101444	0.0887924	ENSG00000130255
ENSG00000132604	0.088792	ENSG00000186298
ENSG00000226855	0.0887918	ENSG00000230592
ENSG00000062194	0.0887917	ENSG00000177688
ENSG00000125991	0.0887915	ENSG00000236148
ENSG00000103042	0.0887914	ENSG00000125818
ENSG00000143416	0.0887914	ENSG00000174358
ENSG00000084774	0.0887914	ENSG00000182979
ENSG00000101182	0.088791	ENSG00000109917
ENSG00000091436	0.0887909	ENSG00000184867
ENSG00000124702	0.0887908	ENSG00000125743
ENSG00000124596	0.0887908	ENSG00000170145
ENSG00000127526	0.0887902	ENSG00000141582
ENSG00000116649	0.0887901	ENSG00000154723
ENSG00000094804	0.08879	ENSG00000123374
ENSG00000138231	0.08879	ENSG00000173674
ENSG00000143390	0.0887896	ENSG00000146007
ENSG00000131043	0.0887896	ENSG00000158411
ENSG00000213442	0.0887894	ENSG00000229659
ENSG00000101654	0.0887892	ENSG00000105197
ENSG00000116030	0.0887889	ENSG00000122068
ENSG00000024048	0.0887887	ENSG00000141646
ENSG00000104814	0.0887881	ENSG00000173960
ENSG00000228071	0.0887881	ENSG00000230207
ENSG00000092010	0.0887878	ENSG00000100243
ENSG00000109270	0.0887875	ENSG00000124380
ENSG00000170275	0.0887874	ENSG00000198258
ENSG00000177485	0.0887874	ENSG00000230124
ENSG00000124614	0.0887868	ENSG00000162704
ENSG00000106355	0.0887866	ENSG00000263232
ENSG00000132256	0.0887864	ENSG00000290292
ENSG00000130522	0.0887863	ENSG00000179010
ENSG00000174529	0.0887862	ENSG00000242952
ENSG00000126067	0.0887858	ENSG00000130119
ENSG00000067057	0.0887857	ENSG00000120029
ENSG00000119487	0.088785	ENSG00000160075
ENSG00000158578	0.0887845	ENSG00000243064
ENSG00000138231	0.0887842	ENSG00000145388
ENSG00000158195	0.0887842	ENSG00000188021
ENSG00000106246	0.0887835	ENSG00000145740
ENSG00000100029	0.0887833	ENSG00000114767
ENSG00000066557	0.0887832	ENSG00000156256
ENSG00000196405	0.0887828	ENSG00000230124
ENSG00000114374	0.0887827	ENSG00000196083
ENSG00000035720	0.0887821	ENSG00000187912
ENSG00000007341	0.0887814	ENSG00000188825
ENSG00000100239	0.0887812	ENSG00000148824
ENSG00000058729	0.0887803	ENSG00000164902
ENSG00000116251	0.0887803	ENSG00000179151
ENSG00000200882	0.0887799	ENSG00000206650
ENSG00000152443	0.0887798	ENSG00000173480
ENSG00000013523	0.0887797	ENSG00000154930
ENSG00000110172	0.0887794	ENSG00000155100
ENSG00000001497	0.0887787	ENSG00000173473
ENSG00000122692	0.0887784	ENSG00000137103
ENSG00000214016	0.0887782	ENSG00000230207
ENSG00000133731	0.0887777	ENSG00000160298
ENSG00000105953	0.0887776	ENSG00000187446
ENSG00000108671	0.0887773	ENSG00000167977
ENSG00000100330	0.0887773	ENSG00000204619
ENSG00000186222	0.088777	ENSG00000255198
ENSG00000015676	0.0887767	ENSG00000138777
ENSG00000156860	0.0887765	ENSG00000163349
ENSG00000072778	0.0887761	ENSG00000168890
ENSG00000068354	0.088776	ENSG00000138385
ENSG00000112701	0.0887751	ENSG00000267325
ENSG00000052723	0.0887747	ENSG00000123575
ENSG00000181450	0.0887744	ENSG00000182903
ENSG00000225822	0.0887739	ENSG00000259547
ENSG00000011021	0.0887737	ENSG00000079459
ENSG00000216365	0.0887736	ENSG00000229133
ENSG00000256826	0.0887732	ENSG00000270084
ENSG00000078699	0.088773	ENSG00000160305
ENSG00000100417	0.0887726	ENSG00000143624
ENSG00000035115	0.0887726	ENSG00000161010
ENSG00000135972	0.0887719	ENSG00000138029
ENSG00000103313	0.088771	ENSG00000186431
ENSG00000166860	0.0887709	ENSG00000224531
ENSG00000105058	0.0887704	ENSG00000138363
ENSG00000166848	0.0887703	ENSG00000177885
ENSG00000066117	0.0887699	ENSG00000084463
ENSG00000101166	0.0887698	ENSG00000127022
ENSG00000169359	0.0887696	ENSG00000176986
ENSG00000172466	0.0887693	ENSG00000198081
ENSG00000108506	0.0887692	ENSG00000147133
ENSG00000103994	0.0887689	ENSG00000163866
ENSG00000127481	0.0887687	ENSG00000178971
ENSG00000178464	0.0887687	ENSG00000214612
ENSG00000088038	0.0887682	ENSG00000179151
ENSG00000110422	0.0887679	ENSG00000134873
ENSG00000100410	0.0887673	ENSG00000197299
ENSG00000116698	0.0887671	ENSG00000130119
ENSG00000130725	0.0887668	ENSG00000186792
ENSG00000071243	0.0887667	ENSG00000135241
ENSG00000200816	0.0887661	ENSG00000225578
ENSG00000216866	0.0887657	ENSG00000242692
ENSG00000029534	0.0887656	ENSG00000178752
ENSG00000163597	0.0887651	ENSG00000180822
ENSG00000115520	0.0887641	ENSG00000213516
ENSG00000139239	0.0887636	ENSG00000251562
ENSG00000220749	0.0887633	ENSG00000236762
ENSG00000128524	0.0887632	ENSG00000236992
ENSG00000114054	0.0887631	ENSG00000170266
ENSG00000122705	0.0887619	ENSG00000137103
ENSG00000176095	0.0887619	ENSG00000196313
ENSG00000136149	0.0887619	ENSG00000198618
ENSG00000125977	0.0887612	ENSG00000158169
ENSG00000105202	0.0887605	ENSG00000156467
ENSG00000232931	0.0887601	ENSG00000248483
ENSG00000099381	0.0887593	ENSG00000175215
ENSG00000157181	0.088759	ENSG00000172780
ENSG00000060688	0.0887586	ENSG00000100380
ENSG00000058668	0.0887586	ENSG00000186174
ENSG00000104894	0.0887586	ENSG00000197324
ENSG00000141858	0.0887585	ENSG00000184508
ENSG00000127527	0.0887579	ENSG00000176619
ENSG00000113312	0.0887578	ENSG00000156709
ENSG00000102572	0.0887576	ENSG00000203326
ENSG00000087008	0.0887575	ENSG00000183751
ENSG00000142669	0.0887571	ENSG00000162511
ENSG00000114648	0.088757	ENSG00000131408
ENSG00000112996	0.0887567	ENSG00000125651
ENSG00000127589	0.0887566	ENSG00000162062
ENSG00000142546	0.0887563	ENSG00000176531
ENSG00000156802	0.0887553	ENSG00000156970
ENSG00000022277	0.0887549	ENSG00000167232
ENSG00000161203	0.0887548	ENSG00000166888
ENSG00000132768	0.0887547	ENSG00000179958
ENSG00000248366	0.0887539	ENSG00000256590
ENSG00000119616	0.0887524	ENSG00000124608
ENSG00000156976	0.0887524	ENSG00000230629
ENSG00000084092	0.0887521	ENSG00000188021
ENSG00000103091	0.0887521	ENSG00000196367
ENSG00000085465	0.088752	ENSG00000131471
ENSG00000126012	0.0887515	ENSG00000136048
ENSG00000117395	0.0887515	ENSG00000164062
ENSG00000164715	0.0887514	ENSG00000176225
ENSG00000125686	0.0887505	ENSG00000178691
ENSG00000105556	0.0887501	ENSG00000184117
ENSG00000100479	0.0887498	ENSG00000175305
ENSG00000177084	0.0887496	ENSG00000196498
ENSG00000161914	0.0887493	ENSG00000264364
ENSG00000127540	0.0887492	ENSG00000225663
ENSG00000062650	0.0887484	ENSG00000177556
ENSG00000104889	0.0887483	ENSG00000130520
ENSG00000163781	0.0887473	ENSG00000167670
ENSG00000170312	0.0887473	ENSG00000186193
ENSG00000111142	0.0887469	ENSG00000113460
ENSG00000124614	0.0887468	ENSG00000227063
ENSG00000128923	0.0887467	ENSG00000179299
ENSG00000126698	0.0887464	ENSG00000241468
ENSG00000230667	0.0887462	ENSG00000243547
ENSG00000122729	0.088746	ENSG00000122741
ENSG00000090372	0.088746	ENSG00000253710
ENSG00000142961	0.0887456	ENSG00000204209
ENSG00000158773	0.0887451	ENSG00000182504
ENSG00000213763	0.0887444	ENSG00000229091
ENSG00000178464	0.0887444	ENSG00000239437
ENSG00000111206	0.0887443	ENSG00000130311
ENSG00000166340	0.0887441	ENSG00000228663
ENSG00000165916	0.0887439	ENSG00000169727
ENSG00000164919	0.0887436	ENSG00000241837
ENSG00000159753	0.0887435	ENSG00000182979
ENSG00000152779	0.0887435	ENSG00000226763
ENSG00000100811	0.0887429	ENSG00000102226
ENSG00000091009	0.0887426	ENSG00000091527
ENSG00000138674	0.0887423	ENSG00000166888
ENSG00000022840	0.0887422	ENSG00000126067
ENSG00000161960	0.0887421	ENSG00000188886
ENSG00000100395	0.0887412	ENSG00000173692
ENSG00000153044	0.0887411	ENSG00000167670
ENSG00000104856	0.0887407	ENSG00000131669
ENSG00000134444	0.08874	ENSG00000224094
ENSG00000069275	0.0887399	ENSG00000115365
ENSG00000100220	0.0887398	ENSG00000175166
ENSG00000130821	0.0887395	ENSG00000204010
ENSG00000137171	0.088739	ENSG00000157625
ENSG00000089195	0.0887389	ENSG00000174915
ENSG00000121101	0.0887383	ENSG00000179029
ENSG00000137955	0.0887382	ENSG00000281398
ENSG00000178913	0.0887379	ENSG00000198551
ENSG00000067829	0.0887376	ENSG00000105176
ENSG00000127564	0.0887376	ENSG00000161692
ENSG00000126247	0.0887374	ENSG00000126267
ENSG00000023330	0.0887372	ENSG00000112763
ENSG00000167323	0.0887368	ENSG00000182827
ENSG00000142541	0.0887358	ENSG00000234498
ENSG00000230068	0.0887353	ENSG00000234369
ENSG00000053501	0.0887352	ENSG00000113384
ENSG00000138092	0.0887351	ENSG00000156853
ENSG00000170075	0.0887347	ENSG00000204421
ENSG00000141971	0.0887345	ENSG00000188051
ENSG00000025800	0.0887338	ENSG00000136715
ENSG00000116251	0.0887334	ENSG00000124614
ENSG00000198081	0.0887334	ENSG00000198146
ENSG00000072786	0.0887329	ENSG00000168246
ENSG00000063322	0.0887325	ENSG00000108106
ENSG00000121446	0.0887323	ENSG00000152558
ENSG00000164187	0.0887322	ENSG00000213160
ENSG00000180902	0.088731	ENSG00000188011
ENSG00000116001	0.088731	ENSG00000188779
ENSG00000105221	0.0887306	ENSG00000105323
ENSG00000103671	0.0887306	ENSG00000116205
ENSG00000162735	0.0887305	ENSG00000167513
ENSG00000184967	0.0887303	ENSG00000254093
ENSG00000171566	0.0887301	ENSG00000172428
ENSG00000237676	0.0887299	ENSG00000256338
ENSG00000068724	0.0887297	ENSG00000275832
ENSG00000164463	0.0887296	ENSG00000170836
ENSG00000188612	0.0887291	ENSG00000189266
ENSG00000113312	0.0887284	ENSG00000162961
ENSG00000007866	0.0887283	ENSG00000256628
ENSG00000057608	0.0887281	ENSG00000198242
ENSG00000084090	0.0887279	ENSG00000173402
ENSG00000075702	0.0887278	ENSG00000198742
ENSG00000029993	0.088727	ENSG00000197451
ENSG00000213326	0.0887265	ENSG00000242952
ENSG00000159596	0.0887263	ENSG00000259642
ENSG00000065526	0.0887255	ENSG00000122515
ENSG00000055070	0.0887249	ENSG00000272391
ENSG00000099331	0.0887247	ENSG00000142002
ENSG00000177731	0.0887247	ENSG00000204371
ENSG00000164609	0.0887247	ENSG00000214517
ENSG00000076248	0.0887246	ENSG00000144354
ENSG00000084774	0.0887243	ENSG00000185504
ENSG00000077235	0.0887243	ENSG00000196367
ENSG00000101290	0.0887232	ENSG00000159461
ENSG00000200354	0.0887224	ENSG00000265802
ENSG00000133318	0.088722	ENSG00000204356
ENSG00000105568	0.0887214	ENSG00000162368
ENSG00000059915	0.088721	ENSG00000138111
ENSG00000156639	0.0887205	ENSG00000196531
ENSG00000132510	0.08872	ENSG00000197136
ENSG00000171469	0.0887196	ENSG00000223547
ENSG00000169019	0.0887184	ENSG00000204370
ENSG00000060339	0.0887182	ENSG00000102572
ENSG00000125945	0.0887162	ENSG00000142453
ENSG00000146830	0.0887162	ENSG00000184445
ENSG00000119318	0.0887159	ENSG00000132507
ENSG00000227939	0.0887159	ENSG00000239559
ENSG00000228397	0.0887154	ENSG00000264448
ENSG00000119314	0.0887153	ENSG00000170185
ENSG00000015676	0.0887152	ENSG00000167553
ENSG00000107745	0.0887147	ENSG00000131473
ENSG00000131503	0.0887146	ENSG00000134954
ENSG00000119004	0.0887144	ENSG00000204435
ENSG00000168813	0.088714	ENSG00000197024
ENSG00000120696	0.0887138	ENSG00000175073
ENSG00000213866	0.0887131	ENSG00000230207
ENSG00000082212	0.0887129	ENSG00000138430
ENSG00000132182	0.0887123	ENSG00000169020
ENSG00000138085	0.0887121	ENSG00000165629
ENSG00000105953	0.0887119	ENSG00000186184
ENSG00000105258	0.0887118	ENSG00000112667
ENSG00000111653	0.0887112	ENSG00000206053
ENSG00000105677	0.0887109	ENSG00000173726
ENSG00000142396	0.0887108	ENSG00000167996
ENSG00000148343	0.0887107	ENSG00000197114
ENSG00000235587	0.0887106	ENSG00000249210
ENSG00000130119	0.0887098	ENSG00000188219
ENSG00000163808	0.0887092	ENSG00000164109
ENSG00000100823	0.0887088	ENSG00000217716
ENSG00000139737	0.0887082	ENSG00000152409
ENSG00000082212	0.0887081	ENSG00000143155
ENSG00000001497	0.0887076	ENSG00000249353
ENSG00000134697	0.0887074	ENSG00000145220
ENSG00000100749	0.088707	ENSG00000198554
ENSG00000184612	0.088707	ENSG00000234797
ENSG00000175073	0.0887065	ENSG00000196646
ENSG00000198198	0.0887064	ENSG00000223138
ENSG00000003400	0.0887058	ENSG00000103653
ENSG00000116030	0.0887051	ENSG00000144034
ENSG00000105518	0.0887044	ENSG00000116586
ENSG00000109321	0.0887043	ENSG00000172183
ENSG00000211717	0.0887039	ENSG00000211721
ENSG00000006194	0.0887037	ENSG00000197037
ENSG00000154945	0.0887036	ENSG00000167193
ENSG00000143507	0.0887032	ENSG00000154640
ENSG00000099901	0.0887027	ENSG00000143314
ENSG00000144029	0.0887025	ENSG00000197566
ENSG00000127589	0.0887022	ENSG00000263563
ENSG00000159692	0.0887019	ENSG00000171603
ENSG00000021355	0.0887009	ENSG00000107960
ENSG00000137070	0.0887007	ENSG00000197579
ENSG00000119487	0.0887005	ENSG00000136811
ENSG00000198042	0.0887002	ENSG00000198538
ENSG00000101166	0.0886995	ENSG00000150776
ENSG00000213609	0.0886993	ENSG00000243824
ENSG00000035141	0.0886992	ENSG00000143393
ENSG00000200882	0.0886989	ENSG00000221962
ENSG00000171612	0.0886981	ENSG00000240563
ENSG00000198901	0.0886972	ENSG00000205208
ENSG00000111667	0.0886965	ENSG00000163072
ENSG00000114982	0.0886965	ENSG00000175334
ENSG00000171848	0.0886964	ENSG00000175305
ENSG00000144741	0.0886962	ENSG00000148481
ENSG00000226525	0.0886961	ENSG00000234785
ENSG00000091527	0.0886948	ENSG00000166454
ENSG00000122257	0.0886944	ENSG00000215193
ENSG00000167978	0.0886943	ENSG00000198646
ENSG00000075568	0.0886934	ENSG00000164916
ENSG00000165283	0.0886927	ENSG00000184117
ENSG00000160584	0.0886926	ENSG00000163349
ENSG00000123144	0.0886919	ENSG00000242276
ENSG00000164010	0.0886918	ENSG00000183597
ENSG00000213442	0.0886917	ENSG00000213860
ENSG00000118520	0.0886908	ENSG00000186529
ENSG00000123992	0.0886906	ENSG00000169018
ENSG00000172534	0.0886906	ENSG00000184205
ENSG00000106244	0.0886898	ENSG00000117262
ENSG00000013306	0.0886897	ENSG00000181856
ENSG00000160294	0.0886897	ENSG00000204560
ENSG00000135249	0.0886896	ENSG00000187741
ENSG00000100813	0.0886894	ENSG00000134644
ENSG00000103356	0.0886892	ENSG00000150990
ENSG00000081154	0.0886891	ENSG00000135365
ENSG00000117036	0.0886889	ENSG00000274475
ENSG00000108826	0.0886887	ENSG00000136045
ENSG00000095059	0.088688	ENSG00000101266
ENSG00000131876	0.088688	ENSG00000175826
ENSG00000116539	0.088688	ENSG00000177200
ENSG00000215021	0.0886873	ENSG00000234851
ENSG00000103197	0.088687	ENSG00000184381
ENSG00000163808	0.0886865	ENSG00000166851
ENSG00000162714	0.0886865	ENSG00000179271
ENSG00000074842	0.0886865	ENSG00000197157
ENSG00000104408	0.0886861	ENSG00000178035
ENSG00000065243	0.0886848	ENSG00000072121
ENSG00000203326	0.0886841	ENSG00000213096
ENSG00000141867	0.088684	ENSG00000186566
ENSG00000106560	0.0886833	ENSG00000253522
ENSG00000129187	0.0886829	ENSG00000148187
ENSG00000207181	0.0886827	ENSG00000221676
ENSG00000101236	0.0886824	ENSG00000119203
ENSG00000063241	0.0886824	ENSG00000167645
ENSG00000126005	0.0886824	ENSG00000197136
ENSG00000188766	0.0886823	ENSG00000243649
ENSG00000228331	0.0886822	ENSG00000235552
ENSG00000165689	0.0886821	ENSG00000196363
ENSG00000127337	0.0886816	ENSG00000174371
ENSG00000196205	0.0886805	ENSG00000233927
ENSG00000112182	0.0886803	ENSG00000172197
ENSG00000086102	0.0886799	ENSG00000107036
ENSG00000162062	0.0886785	ENSG00000171241
ENSG00000119004	0.0886781	ENSG00000165055
ENSG00000102974	0.0886776	ENSG00000112304
ENSG00000161970	0.0886773	ENSG00000179222
ENSG00000108578	0.0886772	ENSG00000204356
ENSG00000013503	0.0886771	ENSG00000161914
ENSG00000131469	0.0886765	ENSG00000189343
ENSG00000134444	0.0886756	ENSG00000214176
ENSG00000084652	0.0886755	ENSG00000109118
ENSG00000075073	0.0886753	ENSG00000120913
ENSG00000002330	0.0886748	ENSG00000071994
ENSG00000132603	0.0886746	ENSG00000167842
ENSG00000132000	0.0886744	ENSG00000171448
ENSG00000120708	0.088674	ENSG00000146192
ENSG00000147475	0.0886727	ENSG00000160703
ENSG00000070785	0.088672	ENSG00000166226
ENSG00000124383	0.0886719	ENSG00000175110
ENSG00000114520	0.0886719	ENSG00000180008
ENSG00000066455	0.0886715	ENSG00000104442
ENSG00000174720	0.0886709	ENSG00000198000
ENSG00000214016	0.0886705	ENSG00000237668
ENSG00000143614	0.0886704	ENSG00000162736
ENSG00000133624	0.0886699	ENSG00000182400
ENSG00000122218	0.0886698	ENSG00000249353
ENSG00000107021	0.0886696	ENSG00000213699
ENSG00000145041	0.0886694	ENSG00000157193
ENSG00000089195	0.0886693	ENSG00000179912
ENSG00000135940	0.0886688	ENSG00000147604
ENSG00000164045	0.0886688	ENSG00000171848
ENSG00000115486	0.0886684	ENSG00000167964
ENSG00000102710	0.0886683	ENSG00000147789
ENSG00000163807	0.0886681	ENSG00000197892
ENSG00000146834	0.088668	ENSG00000174886
ENSG00000182768	0.0886678	ENSG00000225733
ENSG00000124733	0.0886676	ENSG00000155368
ENSG00000132185	0.0886671	ENSG00000223865
ENSG00000090863	0.0886664	ENSG00000100478
ENSG00000105254	0.088666	ENSG00000106305
ENSG00000070610	0.0886654	ENSG00000137054
ENSG00000139154	0.088665	ENSG00000167889
ENSG00000080819	0.0886649	ENSG00000130363
ENSG00000104695	0.0886648	ENSG00000168876
ENSG00000107745	0.0886647	ENSG00000147604
ENSG00000161970	0.0886637	ENSG00000228929
ENSG00000213609	0.0886635	ENSG00000214199
ENSG00000095564	0.0886627	ENSG00000140299
ENSG00000005339	0.0886618	ENSG00000128595
ENSG00000177463	0.0886617	ENSG00000197136
ENSG00000107175	0.0886614	ENSG00000168795
ENSG00000105085	0.088661	ENSG00000158050
ENSG00000136930	0.0886608	ENSG00000167986
ENSG00000080986	0.0886607	ENSG00000136108
ENSG00000214199	0.0886607	ENSG00000228224
ENSG00000138107	0.0886603	ENSG00000142655
ENSG00000100554	0.0886603	ENSG00000163257
ENSG00000071051	0.0886603	ENSG00000167323
ENSG00000235284	0.0886603	ENSG00000239437
ENSG00000131263	0.08866	ENSG00000177613
ENSG00000100403	0.0886599	ENSG00000166888
ENSG00000104969	0.0886598	ENSG00000213983
ENSG00000119616	0.088659	ENSG00000169139
ENSG00000136982	0.0886588	ENSG00000176208
ENSG00000183891	0.0886586	ENSG00000230844
ENSG00000051825	0.0886584	ENSG00000175582
ENSG00000008382	0.0886577	ENSG00000120725
ENSG00000208772	0.0886577	ENSG00000252707
ENSG00000132128	0.0886576	ENSG00000140632
ENSG00000279050	0.0886568	ENSG00000279192
ENSG00000179222	0.0886566	ENSG00000205629
ENSG00000096746	0.0886565	ENSG00000101057
ENSG00000170606	0.0886565	ENSG00000213585
ENSG00000100997	0.0886555	ENSG00000198373
ENSG00000136485	0.0886549	ENSG00000271601
ENSG00000099991	0.0886548	ENSG00000127616
ENSG00000105519	0.0886547	ENSG00000196605
ENSG00000113319	0.0886541	ENSG00000235532
ENSG00000085265	0.088654	ENSG00000163563
ENSG00000211949	0.088654	ENSG00000254709
ENSG00000080608	0.0886538	ENSG00000141101
ENSG00000177885	0.0886535	ENSG00000235437
ENSG00000135390	0.0886534	ENSG00000163479
ENSG00000068323	0.0886527	ENSG00000196396
ENSG00000126432	0.0886525	ENSG00000135940
ENSG00000102030	0.0886525	ENSG00000228224
ENSG00000059758	0.0886515	ENSG00000096092
ENSG00000064102	0.088651	ENSG00000182446
ENSG00000078687	0.0886509	ENSG00000267463
ENSG00000001631	0.0886507	ENSG00000146587
ENSG00000115163	0.0886505	ENSG00000158402
ENSG00000135390	0.0886503	ENSG00000189343
ENSG00000118482	0.0886503	ENSG00000196850
ENSG00000172803	0.0886502	ENSG00000206630
ENSG00000123349	0.0886502	ENSG00000243988
ENSG00000010803	0.0886497	ENSG00000160563
ENSG00000124596	0.0886495	ENSG00000196531
ENSG00000230916	0.0886494	ENSG00000237973
ENSG00000105732	0.0886489	ENSG00000129071
ENSG00000136710	0.0886487	ENSG00000167778
ENSG00000080845	0.0886486	ENSG00000254726
ENSG00000196531	0.0886484	ENSG00000234608
ENSG00000077380	0.0886481	ENSG00000176208
ENSG00000060339	0.0886481	ENSG00000228929
ENSG00000197768	0.0886481	ENSG00000240457
ENSG00000116698	0.0886476	ENSG00000272333
ENSG00000103657	0.0886472	ENSG00000163681
ENSG00000135940	0.0886466	ENSG00000204843
ENSG00000021776	0.088646	ENSG00000092108
ENSG00000105865	0.088646	ENSG00000117222
ENSG00000058799	0.0886457	ENSG00000077549
ENSG00000248309	0.0886457	ENSG00000267325
ENSG00000101152	0.0886452	ENSG00000198909
ENSG00000133742	0.0886451	ENSG00000137504
ENSG00000159921	0.0886446	ENSG00000165275
ENSG00000065029	0.0886442	ENSG00000257218
ENSG00000137074	0.0886439	ENSG00000281649
ENSG00000105287	0.0886429	ENSG00000185019
ENSG00000178381	0.0886429	ENSG00000186162
ENSG00000100902	0.0886427	ENSG00000274349
ENSG00000122218	0.0886425	ENSG00000203326
ENSG00000102103	0.0886421	ENSG00000126756
ENSG00000127586	0.0886421	ENSG00000172009
ENSG00000132881	0.0886412	ENSG00000223959
ENSG00000147123	0.0886412	ENSG00000235552
ENSG00000137074	0.0886411	ENSG00000164978
ENSG00000100243	0.088641	ENSG00000119977
ENSG00000080603	0.0886408	ENSG00000085644
ENSG00000136280	0.0886405	ENSG00000161791
ENSG00000071626	0.0886404	ENSG00000134779
ENSG00000091527	0.0886403	ENSG00000112078
ENSG00000168556	0.0886398	ENSG00000172943
ENSG00000110497	0.0886396	ENSG00000182872
ENSG00000115053	0.0886392	ENSG00000138035
ENSG00000074201	0.0886392	ENSG00000198026
ENSG00000105953	0.088639	ENSG00000231074
ENSG00000075624	0.0886388	ENSG00000145494
ENSG00000109133	0.0886387	ENSG00000116095
ENSG00000226761	0.0886375	ENSG00000231887
ENSG00000085978	0.0886374	ENSG00000174109
ENSG00000134250	0.088637	ENSG00000164631
ENSG00000089053	0.0886368	ENSG00000117395
ENSG00000124549	0.0886368	ENSG00000188312
ENSG00000118482	0.0886363	ENSG00000182827
ENSG00000175063	0.0886362	ENSG00000213347
ENSG00000123338	0.088636	ENSG00000134986
ENSG00000213621	0.088636	ENSG00000241081
ENSG00000125686	0.0886354	ENSG00000198455
ENSG00000113240	0.0886351	ENSG00000145868
ENSG00000179604	0.0886351	ENSG00000188215
ENSG00000159596	0.0886346	ENSG00000267493
ENSG00000121089	0.0886343	ENSG00000183298
ENSG00000161970	0.0886339	ENSG00000185883
ENSG00000104853	0.0886334	ENSG00000175220
ENSG00000121058	0.0886333	ENSG00000137764
ENSG00000200488	0.0886333	ENSG00000233747
ENSG00000156675	0.0886331	ENSG00000171791
ENSG00000140941	0.0886324	ENSG00000186432
ENSG00000113312	0.0886321	ENSG00000185721
ENSG00000120784	0.0886317	ENSG00000155189
ENSG00000025800	0.088631	ENSG00000126062
ENSG00000025800	0.0886307	ENSG00000163349
ENSG00000069345	0.0886296	ENSG00000119844
ENSG00000128510	0.0886295	ENSG00000174946
ENSG00000118655	0.0886293	ENSG00000166188
ENSG00000122687	0.0886293	ENSG00000169105
ENSG00000179165	0.0886277	ENSG00000189167
ENSG00000144283	0.0886275	ENSG00000155100
ENSG00000103671	0.0886266	ENSG00000110801
ENSG00000089248	0.0886265	ENSG00000200792
ENSG00000165629	0.088626	ENSG00000179115
ENSG00000162402	0.0886254	ENSG00000197386
ENSG00000117569	0.088625	ENSG00000150867
ENSG00000012232	0.0886248	ENSG00000135940
ENSG00000109805	0.0886247	ENSG00000136261
ENSG00000083093	0.0886239	ENSG00000204611
ENSG00000102738	0.0886235	ENSG00000183856
ENSG00000107862	0.0886232	ENSG00000162368
ENSG00000144713	0.0886229	ENSG00000241529
ENSG00000126267	0.088622	ENSG00000204392
ENSG00000124571	0.0886218	ENSG00000155561
ENSG00000006530	0.0886217	ENSG00000143252
ENSG00000199477	0.0886216	ENSG00000201388
ENSG00000146587	0.0886216	ENSG00000213096
ENSG00000131508	0.0886215	ENSG00000135249
ENSG00000126464	0.0886208	ENSG00000127589
ENSG00000135763	0.0886203	ENSG00000269556
ENSG00000084073	0.0886199	ENSG00000091317
ENSG00000180917	0.0886199	ENSG00000205413
ENSG00000174109	0.0886199	ENSG00000255198
ENSG00000172409	0.0886195	ENSG00000198492
ENSG00000013573	0.0886192	ENSG00000177595
ENSG00000117697	0.0886189	ENSG00000163481
ENSG00000118900	0.0886187	ENSG00000214753
ENSG00000110395	0.0886182	ENSG00000170145
ENSG00000101166	0.0886181	ENSG00000132155
ENSG00000134759	0.0886181	ENSG00000147162
ENSG00000144524	0.0886176	ENSG00000196588
ENSG00000109685	0.0886172	ENSG00000131828
ENSG00000072958	0.0886172	ENSG00000185753
ENSG00000025708	0.0886171	ENSG00000197249
ENSG00000144535	0.088617	ENSG00000171603
ENSG00000031081	0.0886168	ENSG00000242829
ENSG00000184381	0.0886166	ENSG00000272333
ENSG00000226457	0.0886162	ENSG00000257818
ENSG00000030110	0.0886161	ENSG00000260727
ENSG00000146001	0.0886156	ENSG00000253846
ENSG00000050426	0.0886154	ENSG00000223705
ENSG00000004455	0.0886153	ENSG00000004478
ENSG00000136485	0.0886149	ENSG00000147130
ENSG00000169762	0.0886148	ENSG00000196586
ENSG00000167302	0.0886144	ENSG00000187778
ENSG00000235174	0.0886143	ENSG00000243824
ENSG00000078061	0.0886142	ENSG00000132017
ENSG00000061936	0.0886139	ENSG00000121390
ENSG00000166704	0.088613	ENSG00000197808
ENSG00000136930	0.0886125	ENSG00000138750
ENSG00000105750	0.0886123	ENSG00000197044
ENSG00000005022	0.088612	ENSG00000250182
ENSG00000091317	0.088611	ENSG00000179151
ENSG00000106603	0.0886109	ENSG00000167986
ENSG00000127022	0.0886108	ENSG00000214223
ENSG00000140750	0.0886104	ENSG00000141298
ENSG00000100519	0.0886103	ENSG00000100554
ENSG00000149930	0.0886102	ENSG00000177303
ENSG00000156639	0.0886101	ENSG00000197157
ENSG00000226525	0.0886095	ENSG00000244582
ENSG00000103363	0.0886093	ENSG00000177700
ENSG00000103274	0.0886093	ENSG00000183617
ENSG00000120029	0.0886092	ENSG00000136888
ENSG00000122218	0.0886092	ENSG00000204560
ENSG00000108107	0.0886092	ENSG00000212802
ENSG00000115568	0.0886091	ENSG00000158195
ENSG00000103313	0.0886089	ENSG00000129450
ENSG00000154620	0.0886088	ENSG00000186174
ENSG00000104885	0.0886085	ENSG00000159461
ENSG00000163964	0.0886079	ENSG00000235829
ENSG00000113312	0.0886076	ENSG00000166225
ENSG00000257596	0.0886072	ENSG00000264349
ENSG00000160445	0.0886062	ENSG00000171490
ENSG00000108561	0.088606	ENSG00000139239
ENSG00000100991	0.0886057	ENSG00000143569
ENSG00000054282	0.0886057	ENSG00000144504
ENSG00000072694	0.0886048	ENSG00000132185
ENSG00000063244	0.0886047	ENSG00000087365
ENSG00000136875	0.0886043	ENSG00000148153
ENSG00000126934	0.0886042	ENSG00000133275
ENSG00000208308	0.0886041	ENSG00000252316
ENSG00000108255	0.088604	ENSG00000214376
ENSG00000116199	0.0886037	ENSG00000153936
ENSG00000148840	0.0886034	ENSG00000161204
ENSG00000127564	0.0886025	ENSG00000145386
ENSG00000141441	0.0886022	ENSG00000238317
ENSG00000173875	0.0886019	ENSG00000200959
ENSG00000076201	0.0886017	ENSG00000175110
ENSG00000138646	0.0886016	ENSG00000162654
ENSG00000101017	0.0886011	ENSG00000160683
ENSG00000100568	0.0886009	ENSG00000110497
ENSG00000217527	0.0886009	ENSG00000265735
ENSG00000005893	0.0886004	ENSG00000105887
ENSG00000163481	0.0886004	ENSG00000172046
ENSG00000119596	0.0885997	ENSG00000223138
ENSG00000091542	0.088599	ENSG00000215193
ENSG00000240864	0.088599	ENSG00000244575
ENSG00000115421	0.0885989	ENSG00000198538
ENSG00000128463	0.0885987	ENSG00000172465
ENSG00000126883	0.0885984	ENSG00000196588
ENSG00000156970	0.0885982	ENSG00000186193
ENSG00000174718	0.0885979	ENSG00000196417
ENSG00000207507	0.0885978	ENSG00000222969
ENSG00000142731	0.0885971	ENSG00000203760
ENSG00000186575	0.088597	ENSG00000196182
ENSG00000079313	0.0885969	ENSG00000106459
ENSG00000104897	0.0885966	ENSG00000143614
ENSG00000132603	0.0885965	ENSG00000164080
ENSG00000175061	0.0885964	ENSG00000230629
ENSG00000108848	0.0885963	ENSG00000165934
ENSG00000198538	0.0885962	ENSG00000243927
ENSG00000090266	0.0885961	ENSG00000137210
ENSG00000092978	0.088596	ENSG00000119285
ENSG00000181638	0.088596	ENSG00000250571
ENSG00000068903	0.0885957	ENSG00000125650
ENSG00000101413	0.0885953	ENSG00000141076
ENSG00000160741	0.0885953	ENSG00000198646
ENSG00000072958	0.0885946	ENSG00000142784
ENSG00000009724	0.0885941	ENSG00000132680
ENSG00000090266	0.0885934	ENSG00000168273
ENSG00000158578	0.0885926	ENSG00000183508
ENSG00000118620	0.0885924	ENSG00000249915
ENSG00000148229	0.088592	ENSG00000213866
ENSG00000181467	0.088592	ENSG00000261455
ENSG00000109445	0.0885913	ENSG00000112996
ENSG00000130816	0.0885913	ENSG00000196230
ENSG00000085999	0.0885909	ENSG00000186638
ENSG00000121152	0.0885906	ENSG00000203760
ENSG00000094804	0.0885905	ENSG00000167325
ENSG00000010803	0.0885901	ENSG00000073578
ENSG00000101412	0.0885899	ENSG00000204531
ENSG00000188873	0.0885898	ENSG00000241061
ENSG00000060688	0.0885895	ENSG00000188785
ENSG00000079134	0.0885894	ENSG00000140750
ENSG00000234782	0.0885894	ENSG00000236552
ENSG00000150776	0.0885892	ENSG00000229638
ENSG00000136156	0.0885891	ENSG00000157426
ENSG00000140990	0.088589	ENSG00000179091
ENSG00000077458	0.0885889	ENSG00000177868
ENSG00000108848	0.0885885	ENSG00000183077
ENSG00000135372	0.0885882	ENSG00000165891
ENSG00000172009	0.0885882	ENSG00000181991
ENSG00000147123	0.0885878	ENSG00000156709
ENSG00000089195	0.0885878	ENSG00000204592
ENSG00000120137	0.0885873	ENSG00000173726
ENSG00000113456	0.0885872	ENSG00000213619
ENSG00000151923	0.0885869	ENSG00000171456
ENSG00000155465	0.0885864	ENSG00000235568
ENSG00000147854	0.088586	ENSG00000165264
ENSG00000167863	0.0885856	ENSG00000249353
ENSG00000185869	0.0885845	ENSG00000189164
ENSG00000219451	0.0885841	ENSG00000228501
ENSG00000112855	0.088584	ENSG00000169894
ENSG00000137038	0.0885837	ENSG00000171490
ENSG00000200879	0.0885837	ENSG00000214992
ENSG00000131100	0.0885835	ENSG00000164347
ENSG00000108946	0.0885833	ENSG00000120992
ENSG00000241741	0.0885833	ENSG00000242692
ENSG00000122966	0.0885828	ENSG00000160298
ENSG00000076662	0.0885826	ENSG00000213553
ENSG00000156970	0.0885826	ENSG00000235422
ENSG00000149657	0.0885824	ENSG00000262772
ENSG00000166855	0.0885821	ENSG00000215717
ENSG00000116521	0.0885817	ENSG00000163795
ENSG00000160392	0.0885817	ENSG00000186566
ENSG00000113048	0.0885814	ENSG00000125351
ENSG00000119314	0.0885808	ENSG00000257103
ENSG00000125651	0.0885806	ENSG00000159111
ENSG00000158169	0.0885801	ENSG00000239899
ENSG00000106692	0.0885799	ENSG00000188811
ENSG00000108468	0.0885797	ENSG00000139726
ENSG00000079246	0.0885792	ENSG00000115365
ENSG00000081154	0.0885788	ENSG00000102317
ENSG00000137404	0.0885788	ENSG00000198646
ENSG00000183298	0.0885787	ENSG00000200394
ENSG00000138592	0.0885781	ENSG00000147400
ENSG00000137075	0.0885779	ENSG00000164967
ENSG00000132670	0.0885778	ENSG00000166170
ENSG00000084092	0.0885771	ENSG00000101150
ENSG00000155666	0.0885767	ENSG00000172361
ENSG00000131023	0.0885764	ENSG00000185246
ENSG00000100220	0.0885762	ENSG00000167562
ENSG00000082516	0.0885753	ENSG00000135775
ENSG00000019582	0.0885751	ENSG00000112799
ENSG00000119397	0.0885747	ENSG00000139618
ENSG00000101166	0.0885747	ENSG00000197258
ENSG00000076201	0.0885745	ENSG00000162298
ENSG00000124172	0.0885745	ENSG00000200243
ENSG00000184465	0.0885741	ENSG00000213918
ENSG00000218582	0.0885738	ENSG00000234825
ENSG00000144741	0.0885737	ENSG00000147471
ENSG00000006530	0.0885737	ENSG00000168564
ENSG00000090989	0.0885736	ENSG00000153767
ENSG00000060688	0.0885733	ENSG00000100926
ENSG00000116752	0.088573	ENSG00000134697
ENSG00000011007	0.0885729	ENSG00000164086
ENSG00000228887	0.0885728	ENSG00000237991
ENSG00000100304	0.0885727	ENSG00000164062
ENSG00000100941	0.0885723	ENSG00000197563
ENSG00000196205	0.0885723	ENSG00000223822
ENSG00000090863	0.0885719	ENSG00000175087
ENSG00000165244	0.0885719	ENSG00000175305
ENSG00000168286	0.0885719	ENSG00000185963
ENSG00000104884	0.0885717	ENSG00000118007
ENSG00000224993	0.0885711	ENSG00000232385
ENSG00000055070	0.088571	ENSG00000173264
ENSG00000200959	0.088571	ENSG00000206838
ENSG00000125686	0.0885709	ENSG00000172466
ENSG00000144893	0.0885708	ENSG00000156052
ENSG00000099817	0.0885707	ENSG00000126934
ENSG00000107263	0.0885704	ENSG00000165609
ENSG00000114744	0.0885704	ENSG00000172404
ENSG00000129197	0.0885688	ENSG00000134697
ENSG00000112182	0.088568	ENSG00000124588
ENSG00000111229	0.088568	ENSG00000127022
ENSG00000179526	0.0885673	ENSG00000204356
ENSG00000010318	0.0885669	ENSG00000164073
ENSG00000166987	0.0885663	ENSG00000170144
ENSG00000127526	0.0885659	ENSG00000173674
ENSG00000080603	0.0885657	ENSG00000149532
ENSG00000137133	0.0885654	ENSG00000147905
ENSG00000015676	0.0885648	ENSG00000165502
ENSG00000164576	0.088564	ENSG00000260804
ENSG00000177350	0.0885638	ENSG00000268222
ENSG00000104299	0.0885636	ENSG00000169020
ENSG00000130119	0.0885634	ENSG00000132549
ENSG00000073169	0.0885629	ENSG00000160226
ENSG00000037637	0.0885628	ENSG00000207741
ENSG00000134851	0.0885624	ENSG00000148950
ENSG00000179195	0.0885623	ENSG00000198081
ENSG00000204498	0.0885621	ENSG00000250982
ENSG00000026036	0.0885619	ENSG00000177548
ENSG00000008710	0.0885618	ENSG00000112855
ENSG00000121486	0.0885616	ENSG00000163257
ENSG00000072518	0.0885611	ENSG00000129933
ENSG00000024526	0.0885611	ENSG00000165244
ENSG00000100330	0.0885605	ENSG00000241973
ENSG00000049239	0.0885604	ENSG00000105429
ENSG00000108883	0.0885604	ENSG00000137200
ENSG00000008282	0.0885603	ENSG00000175826
ENSG00000115073	0.0885598	ENSG00000214046
ENSG00000116903	0.0885585	ENSG00000134882
ENSG00000010803	0.0885585	ENSG00000152332
ENSG00000135932	0.0885585	ENSG00000154174
ENSG00000106355	0.0885582	ENSG00000128609
ENSG00000110395	0.0885574	ENSG00000170653
ENSG00000134986	0.0885566	ENSG00000149269
ENSG00000176783	0.0885564	ENSG00000259637
ENSG00000004777	0.0885562	ENSG00000146670
ENSG00000108106	0.0885561	ENSG00000274963
ENSG00000123570	0.0885556	ENSG00000145781
ENSG00000181004	0.0885556	ENSG00000261326
ENSG00000079974	0.0885555	ENSG00000122515
ENSG00000062582	0.0885555	ENSG00000159055
ENSG00000038210	0.0885552	ENSG00000187735
ENSG00000160058	0.0885545	ENSG00000175203
ENSG00000180626	0.0885539	ENSG00000186272
ENSG00000104885	0.0885536	ENSG00000181090
ENSG00000254289	0.0885534	ENSG00000270550
ENSG00000092841	0.0885533	ENSG00000113048
ENSG00000200156	0.0885531	ENSG00000221676
ENSG00000085840	0.0885528	ENSG00000198056
ENSG00000099364	0.0885526	ENSG00000159363
ENSG00000212443	0.0885526	ENSG00000243547
ENSG00000207741	0.0885513	ENSG00000213592
ENSG00000198663	0.0885511	ENSG00000253719
ENSG00000116288	0.0885508	ENSG00000233954
ENSG00000012048	0.0885506	ENSG00000092036
ENSG00000111911	0.0885505	ENSG00000167595
ENSG00000160310	0.0885504	ENSG00000230982
ENSG00000170113	0.0885502	ENSG00000275325
ENSG00000107929	0.0885501	ENSG00000143376
ENSG00000072121	0.08855	ENSG00000100991
ENSG00000027869	0.0885499	ENSG00000110448
ENSG00000204356	0.0885493	ENSG00000228474
ENSG00000101266	0.0885491	ENSG00000106609
ENSG00000052723	0.0885477	ENSG00000145220
ENSG00000128050	0.0885469	ENSG00000163468
ENSG00000105258	0.0885469	ENSG00000172336
ENSG00000142655	0.0885468	ENSG00000160131
ENSG00000101336	0.0885465	ENSG00000136869
ENSG00000083844	0.0885461	ENSG00000178935
ENSG00000196183	0.088546	ENSG00000197448
ENSG00000115541	0.0885454	ENSG00000146386
ENSG00000250982	0.0885454	ENSG00000256356
ENSG00000077157	0.0885453	ENSG00000173674
ENSG00000125753	0.0885448	ENSG00000186517
ENSG00000200830	0.0885445	ENSG00000239899
ENSG00000105323	0.0885441	ENSG00000158195
ENSG00000113273	0.088544	ENSG00000146433
ENSG00000101337	0.0885439	ENSG00000137818
ENSG00000005893	0.0885438	ENSG00000102218
ENSG00000198563	0.0885437	ENSG00000275700
ENSG00000105677	0.0885435	ENSG00000171425
ENSG00000106268	0.0885431	ENSG00000130755
ENSG00000073578	0.0885427	ENSG00000126067
ENSG00000120784	0.0885417	ENSG00000198393
ENSG00000079313	0.0885414	ENSG00000100938
ENSG00000160392	0.0885409	ENSG00000172943
ENSG00000159377	0.0885408	ENSG00000275023
ENSG00000052723	0.0885407	ENSG00000173726
ENSG00000119705	0.0885407	ENSG00000198455
ENSG00000076382	0.0885407	ENSG00000213347
ENSG00000070831	0.0885404	ENSG00000156515
ENSG00000217716	0.08854	ENSG00000236148
ENSG00000100412	0.0885395	ENSG00000145494
ENSG00000240616	0.0885393	ENSG00000249855
ENSG00000088038	0.0885391	ENSG00000137075
ENSG00000126698	0.0885389	ENSG00000179271
ENSG00000148700	0.0885384	ENSG00000154240
ENSG00000214222	0.0885384	ENSG00000220749
ENSG00000147687	0.088538	ENSG00000163938
ENSG00000168175	0.0885377	ENSG00000185651
ENSG00000130635	0.0885376	ENSG00000217159
ENSG00000134326	0.0885374	ENSG00000137193
ENSG00000226243	0.0885374	ENSG00000227939
ENSG00000141279	0.0885368	ENSG00000197386
ENSG00000005302	0.0885366	ENSG00000111679
ENSG00000102181	0.0885366	ENSG00000183520
ENSG00000007968	0.0885363	ENSG00000224324
ENSG00000152443	0.0885361	ENSG00000197037
ENSG00000102858	0.088536	ENSG00000272391
ENSG00000105193	0.0885357	ENSG00000108107
ENSG00000159461	0.0885355	ENSG00000170275
ENSG00000173065	0.0885352	ENSG00000204842
ENSG00000143093	0.0885351	ENSG00000181544
ENSG00000127184	0.0885344	ENSG00000142252
ENSG00000102144	0.0885343	ENSG00000132383
ENSG00000139687	0.0885343	ENSG00000169919
ENSG00000171490	0.0885343	ENSG00000237506
ENSG00000108349	0.0885342	ENSG00000116688
ENSG00000177885	0.0885331	ENSG00000186141
ENSG00000105929	0.0885329	ENSG00000127526
ENSG00000076053	0.0885328	ENSG00000144535
ENSG00000099968	0.0885322	ENSG00000105953
ENSG00000171310	0.088532	ENSG00000174886
ENSG00000214391	0.0885316	ENSG00000217094
ENSG00000201315	0.0885311	ENSG00000236992
ENSG00000100216	0.0885308	ENSG00000278771
ENSG00000125991	0.0885307	ENSG00000182004
ENSG00000099308	0.0885305	ENSG00000110047
ENSG00000170653	0.0885305	ENSG00000175727
ENSG00000105723	0.0885304	ENSG00000143442
ENSG00000073536	0.0885303	ENSG00000108448
ENSG00000107164	0.0885302	ENSG00000183726
ENSG00000156232	0.08853	ENSG00000163938
ENSG00000101444	0.0885297	ENSG00000132361
ENSG00000156261	0.0885297	ENSG00000221983
ENSG00000090447	0.0885296	ENSG00000141101
ENSG00000033327	0.0885295	ENSG00000111707
ENSG00000230099	0.0885293	ENSG00000276597
ENSG00000130175	0.0885286	ENSG00000185946
ENSG00000162601	0.0885286	ENSG00000198707
ENSG00000074370	0.0885284	ENSG00000180448
ENSG00000141503	0.0885282	ENSG00000204428
ENSG00000099331	0.0885278	ENSG00000241973
ENSG00000102181	0.0885267	ENSG00000269556
ENSG00000146112	0.0885266	ENSG00000147065
ENSG00000099956	0.0885262	ENSG00000241973
ENSG00000139180	0.0885256	ENSG00000178950
ENSG00000100220	0.0885255	ENSG00000173692
ENSG00000126091	0.0885253	ENSG00000201654
ENSG00000169689	0.088525	ENSG00000231106
ENSG00000107745	0.0885247	ENSG00000175073
ENSG00000065000	0.0885243	ENSG00000136240
ENSG00000031691	0.0885243	ENSG00000163510
ENSG00000181856	0.0885243	ENSG00000213088
ENSG00000140534	0.0885232	ENSG00000158402
ENSG00000117118	0.0885228	ENSG00000166226
ENSG00000135365	0.0885228	ENSG00000186184
ENSG00000090989	0.0885225	ENSG00000162396
ENSG00000112118	0.088522	ENSG00000167513
ENSG00000125457	0.0885216	ENSG00000136463
ENSG00000071243	0.0885213	ENSG00000131931
ENSG00000132424	0.0885209	ENSG00000146282
ENSG00000138430	0.0885209	ENSG00000149100
ENSG00000107099	0.0885209	ENSG00000168795
ENSG00000079805	0.0885204	ENSG00000177733
ENSG00000125970	0.0885202	ENSG00000198081
ENSG00000110955	0.0885201	ENSG00000183309
ENSG00000077150	0.08852	ENSG00000124784
ENSG00000184619	0.0885199	ENSG00000226243
ENSG00000082515	0.0885198	ENSG00000105364
ENSG00000001497	0.0885193	ENSG00000150776
ENSG00000075303	0.0885192	ENSG00000115935
ENSG00000203875	0.0885189	ENSG00000234741
ENSG00000211861	0.0885188	ENSG00000211877
ENSG00000089685	0.088518	ENSG00000198742
ENSG00000102572	0.0885178	ENSG00000163938
ENSG00000119705	0.0885177	ENSG00000156928
ENSG00000114857	0.0885172	ENSG00000173575
ENSG00000115677	0.0885172	ENSG00000182872
ENSG00000113068	0.0885166	ENSG00000113716
ENSG00000208772	0.0885166	ENSG00000248473
ENSG00000100014	0.0885164	ENSG00000143207
ENSG00000100345	0.0885159	ENSG00000167491
ENSG00000143476	0.0885159	ENSG00000231241
ENSG00000091527	0.0885158	ENSG00000143390
ENSG00000156973	0.0885157	ENSG00000171853
ENSG00000105700	0.0885156	ENSG00000170043
ENSG00000132153	0.0885153	ENSG00000170315
ENSG00000185298	0.0885153	ENSG00000278615
ENSG00000236801	0.0885152	ENSG00000237991
ENSG00000141867	0.0885151	ENSG00000168175
ENSG00000172493	0.088515	ENSG00000255141
ENSG00000169018	0.0885144	ENSG00000172845
ENSG00000175792	0.0885144	ENSG00000196850
ENSG00000139610	0.0885137	ENSG00000169379
ENSG00000122873	0.0885131	ENSG00000256797
ENSG00000006625	0.088513	ENSG00000065057
ENSG00000182768	0.0885128	ENSG00000196652
ENSG00000144560	0.0885128	ENSG00000233452
ENSG00000089154	0.0885124	ENSG00000107862
ENSG00000180370	0.0885124	ENSG00000197183
ENSG00000125743	0.0885119	ENSG00000127540
ENSG00000101236	0.0885119	ENSG00000207741
ENSG00000105011	0.0885118	ENSG00000184992
ENSG00000207063	0.0885118	ENSG00000207442
ENSG00000108671	0.0885111	ENSG00000175224
ENSG00000162576	0.088511	ENSG00000197774
ENSG00000164304	0.088511	ENSG00000221949
ENSG00000158435	0.0885101	ENSG00000170248
ENSG00000161888	0.0885101	ENSG00000184661
ENSG00000200792	0.0885099	ENSG00000207956
ENSG00000017797	0.0885085	ENSG00000135677
ENSG00000188243	0.0885075	ENSG00000237668
ENSG00000186230	0.0885073	ENSG00000198482
ENSG00000156976	0.0885072	ENSG00000219451
ENSG00000156802	0.0885064	ENSG00000173726
ENSG00000117632	0.0885063	ENSG00000162062
ENSG00000171169	0.0885062	ENSG00000183475
ENSG00000145414	0.0885059	ENSG00000148824
ENSG00000091542	0.0885057	ENSG00000118900
ENSG00000134001	0.0885057	ENSG00000143155
ENSG00000188873	0.0885057	ENSG00000230734
ENSG00000066455	0.0885056	ENSG00000116747
ENSG00000159461	0.0885056	ENSG00000177885
ENSG00000106399	0.0885055	ENSG00000225031
ENSG00000125835	0.0885052	ENSG00000183298
ENSG00000214541	0.0885052	ENSG00000234797
ENSG00000064726	0.0885047	ENSG00000205060
ENSG00000107625	0.0885046	ENSG00000138768
ENSG00000006125	0.0885043	ENSG00000158195
ENSG00000155380	0.0885042	ENSG00000180817
ENSG00000139083	0.0885041	ENSG00000169895
ENSG00000211870	0.0885041	ENSG00000211886
ENSG00000126883	0.0885039	ENSG00000180182
ENSG00000107164	0.0885038	ENSG00000121579
ENSG00000130311	0.0885029	ENSG00000167671
ENSG00000104442	0.0885023	ENSG00000174718
ENSG00000100997	0.0885021	ENSG00000144381
ENSG00000225573	0.0885019	ENSG00000261557
ENSG00000101337	0.0885012	ENSG00000111684
ENSG00000106404	0.0885012	ENSG00000132950
ENSG00000220771	0.0885009	ENSG00000256269
ENSG00000013523	0.0885008	ENSG00000230124
ENSG00000008838	0.0885007	ENSG00000101166
ENSG00000213609	0.0885006	ENSG00000218208
ENSG00000105197	0.0885005	ENSG00000125835
ENSG00000111665	0.0885	ENSG00000213390
ENSG00000103249	0.0884998	ENSG00000198373
ENSG00000117118	0.0884996	ENSG00000128708
ENSG00000131374	0.0884996	ENSG00000172939
ENSG00000100811	0.0884994	ENSG00000168564
ENSG00000116586	0.0884994	ENSG00000188765
ENSG00000110693	0.0884993	ENSG00000236320
ENSG00000086232	0.0884987	ENSG00000136940
ENSG00000101911	0.0884977	ENSG00000108960
ENSG00000088888	0.0884977	ENSG00000122257
ENSG00000178149	0.0884972	ENSG00000197768
ENSG00000100483	0.0884968	ENSG00000176358
ENSG00000197603	0.0884963	ENSG00000198707
ENSG00000164970	0.088496	ENSG00000198373
ENSG00000033050	0.0884958	ENSG00000115211
ENSG00000081154	0.0884955	ENSG00000187953
ENSG00000088038	0.0884953	ENSG00000170653
ENSG00000125386	0.0884951	ENSG00000164190
ENSG00000148346	0.0884948	ENSG00000159339
ENSG00000066279	0.0884942	ENSG00000127564
ENSG00000169955	0.0884941	ENSG00000183978
ENSG00000086189	0.0884939	ENSG00000136738
ENSG00000146731	0.0884937	ENSG00000237649
ENSG00000123349	0.0884935	ENSG00000143153
ENSG00000116406	0.0884933	ENSG00000117569
ENSG00000105486	0.0884928	ENSG00000161692
ENSG00000057757	0.0884928	ENSG00000189241
ENSG00000084754	0.0884926	ENSG00000111144
ENSG00000131876	0.0884923	ENSG00000143119
ENSG00000119203	0.0884923	ENSG00000184863
ENSG00000165943	0.0884921	ENSG00000176244
ENSG00000103121	0.0884921	ENSG00000179195
ENSG00000171824	0.0884913	ENSG00000248333
ENSG00000133302	0.0884908	ENSG00000163002
ENSG00000100393	0.0884905	ENSG00000243279
ENSG00000015676	0.0884901	ENSG00000123338
ENSG00000163879	0.0884894	ENSG00000176383
ENSG00000186020	0.0884889	ENSG00000198040
ENSG00000197714	0.0884888	ENSG00000267041
ENSG00000103534	0.0884887	ENSG00000277481
ENSG00000118412	0.0884885	ENSG00000230124
ENSG00000078061	0.0884883	ENSG00000162650
ENSG00000065000	0.0884883	ENSG00000163930
ENSG00000111731	0.0884882	ENSG00000196757
ENSG00000101811	0.088488	ENSG00000181788
ENSG00000162736	0.0884879	ENSG00000172936
ENSG00000172534	0.0884878	ENSG00000176087
ENSG00000145781	0.0884877	ENSG00000185917
ENSG00000118058	0.0884874	ENSG00000124228
ENSG00000068394	0.0884874	ENSG00000198837
ENSG00000117614	0.0884873	ENSG00000249565
ENSG00000063245	0.0884872	ENSG00000105568
ENSG00000207088	0.0884868	ENSG00000229097
ENSG00000177485	0.0884864	ENSG00000198081
ENSG00000138668	0.0884863	ENSG00000182944
ENSG00000160305	0.0884853	ENSG00000198198
ENSG00000105409	0.0884849	ENSG00000105613
ENSG00000225338	0.0884844	ENSG00000234009
ENSG00000047249	0.0884833	ENSG00000168036
ENSG00000110934	0.0884832	ENSG00000151702
ENSG00000149308	0.0884829	ENSG00000183530
ENSG00000200534	0.0884819	ENSG00000251791
ENSG00000153165	0.0884814	ENSG00000169629
ENSG00000121211	0.0884813	ENSG00000166803
ENSG00000120328	0.0884813	ENSG00000276545
ENSG00000106245	0.0884812	ENSG00000129071
ENSG00000062485	0.0884811	ENSG00000088247
ENSG00000008226	0.088481	ENSG00000152284
ENSG00000224861	0.0884806	ENSG00000233830
ENSG00000149806	0.0884805	ENSG00000205544
ENSG00000214612	0.0884805	ENSG00000217716
ENSG00000011451	0.0884805	ENSG00000241973
ENSG00000109445	0.0884801	ENSG00000125630
ENSG00000022840	0.08848	ENSG00000100330
ENSG00000148835	0.08848	ENSG00000183475
ENSG00000119616	0.0884795	ENSG00000130695
ENSG00000161091	0.0884795	ENSG00000198960
ENSG00000107882	0.0884793	ENSG00000116698
ENSG00000088247	0.0884793	ENSG00000160877
ENSG00000101888	0.0884791	ENSG00000131171
ENSG00000023228	0.0884788	ENSG00000140941
ENSG00000207507	0.0884786	ENSG00000226564
ENSG00000101266	0.0884782	ENSG00000125818
ENSG00000064999	0.0884782	ENSG00000156639
ENSG00000100227	0.0884782	ENSG00000170653
ENSG00000238103	0.0884778	ENSG00000244642
ENSG00000015285	0.0884775	ENSG00000089327
ENSG00000086232	0.0884772	ENSG00000141867
ENSG00000169018	0.0884767	ENSG00000170852
ENSG00000099860	0.0884766	ENSG00000137331
ENSG00000095564	0.0884761	ENSG00000147162
ENSG00000160219	0.0884761	ENSG00000184719
ENSG00000075188	0.0884757	ENSG00000095485
ENSG00000086758	0.0884757	ENSG00000103197
ENSG00000100304	0.0884753	ENSG00000232119
ENSG00000086967	0.0884751	ENSG00000156738
ENSG00000163866	0.0884751	ENSG00000182504
ENSG00000137310	0.0884747	ENSG00000186660
ENSG00000236801	0.0884742	ENSG00000261557
ENSG00000159899	0.0884738	ENSG00000165282
ENSG00000078902	0.0884732	ENSG00000114942
ENSG00000198952	0.0884728	ENSG00000204420
ENSG00000153064	0.0884728	ENSG00000255760
ENSG00000137154	0.0884722	ENSG00000159884
ENSG00000147065	0.0884722	ENSG00000167491
ENSG00000109118	0.088472	ENSG00000188493
ENSG00000101337	0.0884718	ENSG00000130175
ENSG00000100271	0.0884717	ENSG00000148450
ENSG00000099977	0.0884716	ENSG00000112667
ENSG00000001629	0.0884713	ENSG00000064933
ENSG00000144580	0.0884709	ENSG00000160563
ENSG00000134419	0.0884697	ENSG00000136942
ENSG00000144021	0.0884693	ENSG00000148296
ENSG00000125166	0.0884691	ENSG00000143368
ENSG00000211858	0.0884691	ENSG00000211884
ENSG00000241478	0.0884691	ENSG00000243014
ENSG00000156639	0.0884688	ENSG00000163812
ENSG00000143476	0.0884686	ENSG00000184445
ENSG00000148730	0.0884684	ENSG00000168078
ENSG00000108312	0.0884683	ENSG00000188342
ENSG00000094804	0.0884682	ENSG00000156735
ENSG00000074319	0.0884681	ENSG00000131100
ENSG00000167513	0.088468	ENSG00000204531
ENSG00000145220	0.0884674	ENSG00000198730
ENSG00000100129	0.0884673	ENSG00000230629
ENSG00000040633	0.0884667	ENSG00000165219
ENSG00000227939	0.0884667	ENSG00000242692
ENSG00000198242	0.0884665	ENSG00000241973
ENSG00000157637	0.0884661	ENSG00000185504
ENSG00000072062	0.088466	ENSG00000184205
ENSG00000183963	0.0884655	ENSG00000237649
ENSG00000143093	0.0884644	ENSG00000167967
ENSG00000107338	0.0884643	ENSG00000180233
ENSG00000140320	0.0884642	ENSG00000167566
ENSG00000163918	0.0884641	ENSG00000221539
ENSG00000088833	0.0884608	ENSG00000115548
ENSG00000115677	0.0884599	ENSG00000187535
ENSG00000009307	0.0884597	ENSG00000117614
ENSG00000181472	0.0884588	ENSG00000185753
ENSG00000132003	0.0884588	ENSG00000212452
ENSG00000108107	0.0884586	ENSG00000140988
ENSG00000154710	0.0884585	ENSG00000252835
ENSG00000160877	0.0884582	ENSG00000172534
ENSG00000060688	0.0884581	ENSG00000062598
ENSG00000186660	0.0884579	ENSG00000252061
ENSG00000100815	0.0884569	ENSG00000180626
ENSG00000014216	0.0884563	ENSG00000157637
ENSG00000184924	0.0884563	ENSG00000234009
ENSG00000215003	0.0884563	ENSG00000234498
ENSG00000123485	0.0884559	ENSG00000175087
ENSG00000211721	0.0884556	ENSG00000211728
ENSG00000012232	0.0884556	ENSG00000246339
ENSG00000165392	0.0884553	ENSG00000225442
ENSG00000124160	0.088454	ENSG00000125875
ENSG00000142959	0.0884538	ENSG00000233541
ENSG00000220517	0.0884538	ENSG00000249850
ENSG00000025770	0.0884537	ENSG00000100297
ENSG00000232333	0.0884535	ENSG00000244642
ENSG00000105254	0.0884527	ENSG00000188895
ENSG00000047849	0.0884525	ENSG00000117614
ENSG00000168710	0.0884524	ENSG00000177731
ENSG00000143549	0.0884523	ENSG00000162889
ENSG00000144713	0.0884521	ENSG00000241343
ENSG00000087884	0.0884518	ENSG00000159692
ENSG00000092203	0.0884517	ENSG00000101310
ENSG00000066136	0.0884516	ENSG00000164631
ENSG00000118655	0.0884512	ENSG00000163349
ENSG00000204524	0.0884507	ENSG00000251369
ENSG00000131446	0.0884506	ENSG00000164924
ENSG00000005100	0.08845	ENSG00000171490
ENSG00000100246	0.0884499	ENSG00000119421
ENSG00000136003	0.0884496	ENSG00000159593
ENSG00000134545	0.0884495	ENSG00000183542
ENSG00000166619	0.0884495	ENSG00000248643
ENSG00000237818	0.0884494	ENSG00000238228
ENSG00000166037	0.0884492	ENSG00000233927
ENSG00000109475	0.0884488	ENSG00000198918
ENSG00000106330	0.0884486	ENSG00000243279
ENSG00000006715	0.0884482	ENSG00000115091
ENSG00000233016	0.0884471	ENSG00000245910
ENSG00000135900	0.0884468	ENSG00000162972
ENSG00000116251	0.0884465	ENSG00000117543
ENSG00000105193	0.0884464	ENSG00000215021
ENSG00000164818	0.0884463	ENSG00000178950
ENSG00000011376	0.0884458	ENSG00000074755
ENSG00000163719	0.0884456	ENSG00000176225
ENSG00000135249	0.0884455	ENSG00000174227
ENSG00000115484	0.0884454	ENSG00000151725
ENSG00000083845	0.0884454	ENSG00000162244
ENSG00000100359	0.0884443	ENSG00000106245
ENSG00000063169	0.088444	ENSG00000179134
ENSG00000125347	0.088444	ENSG00000234745
ENSG00000080802	0.088443	ENSG00000151923
ENSG00000241431	0.0884425	ENSG00000259612
ENSG00000134962	0.0884419	ENSG00000223797
ENSG00000170145	0.0884418	ENSG00000197892
ENSG00000122406	0.0884416	ENSG00000145425
ENSG00000069966	0.0884413	ENSG00000100997
ENSG00000156976	0.088441	ENSG00000197756
ENSG00000112118	0.0884407	ENSG00000131153
ENSG00000089009	0.0884407	ENSG00000249855
ENSG00000184068	0.0884406	ENSG00000198911
ENSG00000134970	0.0884402	ENSG00000184708
ENSG00000116221	0.0884396	ENSG00000167182
ENSG00000108219	0.0884389	ENSG00000168894
ENSG00000172803	0.0884373	ENSG00000186594
ENSG00000100220	0.0884372	ENSG00000143401
ENSG00000133703	0.088437	ENSG00000142227
ENSG00000138382	0.088437	ENSG00000241837
ENSG00000211962	0.0884365	ENSG00000280411
ENSG00000086232	0.0884362	ENSG00000118816
ENSG00000164080	0.0884359	ENSG00000167323
ENSG00000099804	0.0884359	ENSG00000177963
ENSG00000211848	0.0884358	ENSG00000211868
ENSG00000114737	0.0884357	ENSG00000135272
ENSG00000101132	0.0884345	ENSG00000103363
ENSG00000164347	0.0884344	ENSG00000185104
ENSG00000161204	0.0884339	ENSG00000165526
ENSG00000197136	0.0884335	ENSG00000230629
ENSG00000113273	0.0884333	ENSG00000231925
ENSG00000085978	0.0884332	ENSG00000104131
ENSG00000099968	0.0884329	ENSG00000119487
ENSG00000146223	0.0884328	ENSG00000179295
ENSG00000104889	0.0884324	ENSG00000143314
ENSG00000105397	0.0884324	ENSG00000182087
ENSG00000005889	0.0884322	ENSG00000204519
ENSG00000028277	0.0884316	ENSG00000179921
ENSG00000086967	0.0884315	ENSG00000132704
ENSG00000115514	0.0884313	ENSG00000147383
ENSG00000104218	0.0884301	ENSG00000156467
ENSG00000119596	0.08843	ENSG00000159256
ENSG00000166888	0.08843	ENSG00000184990
ENSG00000171490	0.0884285	ENSG00000221944
ENSG00000113649	0.0884281	ENSG00000163811
ENSG00000162368	0.088428	ENSG00000163840
ENSG00000143207	0.0884279	ENSG00000201201
ENSG00000174529	0.0884277	ENSG00000242071
ENSG00000169188	0.0884275	ENSG00000180822
ENSG00000078061	0.0884269	ENSG00000174292
ENSG00000065000	0.0884267	ENSG00000138375
ENSG00000142541	0.0884267	ENSG00000213609
ENSG00000008710	0.0884261	ENSG00000134686
ENSG00000100450	0.0884261	ENSG00000181036
ENSG00000134954	0.0884259	ENSG00000188042
ENSG00000234031	0.0884258	ENSG00000234498
ENSG00000075131	0.0884257	ENSG00000100479
ENSG00000181938	0.0884253	ENSG00000196588
ENSG00000139697	0.0884249	ENSG00000160445
ENSG00000092203	0.0884248	ENSG00000172932
ENSG00000167232	0.0884248	ENSG00000197857
ENSG00000185453	0.0884245	ENSG00000261221
ENSG00000077097	0.0884242	ENSG00000146731
ENSG00000151532	0.0884237	ENSG00000177885
ENSG00000249855	0.0884234	ENSG00000257907
ENSG00000122729	0.0884232	ENSG00000127054
ENSG00000131495	0.0884228	ENSG00000240233
ENSG00000070366	0.0884226	ENSG00000101019
ENSG00000136295	0.0884221	ENSG00000204138
ENSG00000051341	0.0884217	ENSG00000129810
ENSG00000121864	0.0884215	ENSG00000198081
ENSG00000155438	0.0884214	ENSG00000273611
ENSG00000102910	0.0884209	ENSG00000215021
ENSG00000123213	0.0884204	ENSG00000136261
ENSG00000124279	0.0884202	ENSG00000185298
ENSG00000145041	0.0884197	ENSG00000213079
ENSG00000110077	0.0884196	ENSG00000143546
ENSG00000140386	0.0884195	ENSG00000160229
ENSG00000084754	0.088419	ENSG00000278845
ENSG00000015676	0.0884188	ENSG00000119383
ENSG00000240864	0.0884188	ENSG00000251546
ENSG00000100226	0.0884186	ENSG00000135070
ENSG00000070182	0.0884186	ENSG00000162873
ENSG00000099795	0.0884185	ENSG00000206588
ENSG00000004700	0.0884179	ENSG00000119487
ENSG00000198000	0.0884177	ENSG00000198920
ENSG00000114650	0.0884173	ENSG00000120029
ENSG00000108175	0.0884171	ENSG00000122515
ENSG00000201121	0.0884171	ENSG00000206605
ENSG00000166508	0.088417	ENSG00000167670
ENSG00000039068	0.0884169	ENSG00000073464
ENSG00000004455	0.0884169	ENSG00000149196
ENSG00000176124	0.0884166	ENSG00000214359
ENSG00000066926	0.0884158	ENSG00000182512
ENSG00000006715	0.0884156	ENSG00000132950
ENSG00000070047	0.0884149	ENSG00000116809
ENSG00000101407	0.0884147	ENSG00000138614
ENSG00000038532	0.0884141	ENSG00000092847
ENSG00000124155	0.0884141	ENSG00000235437
ENSG00000115944	0.0884134	ENSG00000168564
ENSG00000105953	0.0884132	ENSG00000122359
ENSG00000138180	0.0884132	ENSG00000173207
ENSG00000129245	0.088412	ENSG00000214517
ENSG00000071889	0.0884119	ENSG00000136271
ENSG00000011275	0.0884117	ENSG00000100991
ENSG00000188021	0.0884117	ENSG00000213024
ENSG00000125818	0.0884116	ENSG00000173402
ENSG00000060688	0.0884113	ENSG00000144580
ENSG00000251869	0.088411	ENSG00000277027
ENSG00000159479	0.0884109	ENSG00000167862
ENSG00000130731	0.0884106	ENSG00000133114
ENSG00000168566	0.0884106	ENSG00000184178
ENSG00000144959	0.0884105	ENSG00000198959
ENSG00000101811	0.0884098	ENSG00000171824
ENSG00000174444	0.0884095	ENSG00000214485
ENSG00000124882	0.0884093	ENSG00000125538
ENSG00000155962	0.0884093	ENSG00000188672
ENSG00000079134	0.0884087	ENSG00000101557
ENSG00000101182	0.0884087	ENSG00000109519
ENSG00000121644	0.0884081	ENSG00000133858
ENSG00000201229	0.088408	ENSG00000259612
ENSG00000064490	0.0884079	ENSG00000204227
ENSG00000081052	0.0884076	ENSG00000169180
ENSG00000199545	0.0884075	ENSG00000200959
ENSG00000087269	0.0884074	ENSG00000144381
ENSG00000126970	0.0884073	ENSG00000167491
ENSG00000144802	0.0884072	ENSG00000177606
ENSG00000124356	0.0884067	ENSG00000147789
ENSG00000087274	0.0884066	ENSG00000106554
ENSG00000120137	0.0884063	ENSG00000164615
ENSG00000173726	0.0884059	ENSG00000196850
ENSG00000152443	0.088405	ENSG00000170949
ENSG00000137720	0.0884039	ENSG00000234009
ENSG00000134108	0.0884036	ENSG00000204650
ENSG00000100028	0.0884026	ENSG00000170915
ENSG00000106603	0.0884025	ENSG00000141076
ENSG00000107362	0.0884021	ENSG00000200882
ENSG00000072121	0.0884019	ENSG00000180398
ENSG00000116288	0.0884018	ENSG00000145912
ENSG00000143622	0.0884017	ENSG00000173221
ENSG00000100796	0.0884016	ENSG00000274475
ENSG00000166226	0.0884012	ENSG00000183751
ENSG00000151846	0.0884008	ENSG00000169446
ENSG00000135365	0.0884006	ENSG00000166889
ENSG00000114650	0.0883998	ENSG00000213740
ENSG00000134152	0.0883997	ENSG00000156973
ENSG00000122952	0.0883994	ENSG00000167792
ENSG00000158480	0.0883993	ENSG00000170043
ENSG00000120029	0.0883992	ENSG00000140632
ENSG00000125818	0.0883991	ENSG00000176087
ENSG00000168286	0.0883988	ENSG00000188895
ENSG00000004779	0.0883984	ENSG00000138663
ENSG00000103653	0.0883983	ENSG00000110395
ENSG00000144021	0.0883982	ENSG00000196670
ENSG00000100796	0.0883975	ENSG00000128607
ENSG00000139291	0.0883971	ENSG00000196371
ENSG00000100162	0.0883952	ENSG00000134291
ENSG00000146918	0.0883952	ENSG00000176890
ENSG00000242060	0.0883952	ENSG00000243680
ENSG00000086758	0.0883942	ENSG00000125166
ENSG00000113716	0.0883941	ENSG00000198081
ENSG00000008405	0.088394	ENSG00000088930
ENSG00000126067	0.088394	ENSG00000238741
ENSG00000179222	0.0883939	ENSG00000189159
ENSG00000241061	0.0883938	ENSG00000241529
ENSG00000160087	0.0883934	ENSG00000224870
ENSG00000197579	0.0883934	ENSG00000235481
ENSG00000130985	0.0883933	ENSG00000144021
ENSG00000116584	0.0883933	ENSG00000147130
ENSG00000113360	0.0883923	ENSG00000272391
ENSG00000103148	0.0883913	ENSG00000130985
ENSG00000148842	0.0883912	ENSG00000257218
ENSG00000197768	0.0883907	ENSG00000241458
ENSG00000065183	0.0883905	ENSG00000265241
ENSG00000075568	0.0883902	ENSG00000144827
ENSG00000120942	0.08839	ENSG00000125818
ENSG00000179115	0.0883898	ENSG00000241468
ENSG00000240970	0.0883893	ENSG00000242294
ENSG00000136238	0.088389	ENSG00000138600
ENSG00000118058	0.0883888	ENSG00000142396
ENSG00000073910	0.0883885	ENSG00000100368
ENSG00000157600	0.0883883	ENSG00000169740
ENSG00000002549	0.088388	ENSG00000124207
ENSG00000110931	0.088388	ENSG00000198176
ENSG00000080371	0.0883875	ENSG00000151233
ENSG00000118620	0.0883874	ENSG00000132952
ENSG00000109475	0.0883868	ENSG00000147403
ENSG00000184056	0.0883865	ENSG00000198382
ENSG00000100216	0.0883865	ENSG00000236992
ENSG00000049323	0.0883864	ENSG00000139291
ENSG00000228331	0.0883864	ENSG00000239437
ENSG00000139990	0.0883859	ENSG00000163701
ENSG00000137764	0.0883859	ENSG00000225733
ENSG00000063046	0.0883856	ENSG00000235552
ENSG00000137970	0.0883851	ENSG00000244485
ENSG00000068120	0.0883849	ENSG00000143294
ENSG00000124614	0.0883848	ENSG00000236552
ENSG00000100836	0.0883846	ENSG00000175220
ENSG00000162441	0.0883845	ENSG00000213281
ENSG00000215482	0.0883844	ENSG00000264350
ENSG00000162972	0.0883842	ENSG00000180423
ENSG00000115816	0.0883841	ENSG00000119446
ENSG00000060688	0.0883839	ENSG00000123728
ENSG00000109920	0.0883835	ENSG00000206418
ENSG00000123349	0.0883833	ENSG00000131437
ENSG00000105821	0.0883832	ENSG00000198707
ENSG00000213860	0.0883832	ENSG00000236801
ENSG00000103264	0.088383	ENSG00000139624
ENSG00000153250	0.0883827	ENSG00000175040
ENSG00000086598	0.0883826	ENSG00000105568
ENSG00000201044	0.0883821	ENSG00000201302
ENSG00000099991	0.088382	ENSG00000120029
ENSG00000143393	0.088382	ENSG00000167548
ENSG00000066735	0.0883818	ENSG00000133742
ENSG00000143614	0.0883816	ENSG00000169410
ENSG00000106263	0.0883811	ENSG00000146909
ENSG00000099331	0.088381	ENSG00000127481
ENSG00000172830	0.0883803	ENSG00000172932
ENSG00000167513	0.0883799	ENSG00000176890
ENSG00000146066	0.0883794	ENSG00000169230
ENSG00000167232	0.0883792	ENSG00000172809
ENSG00000077235	0.0883787	ENSG00000163719
ENSG00000136816	0.0883783	ENSG00000198901
ENSG00000274286	0.0883777	ENSG00000275549
ENSG00000124422	0.0883774	ENSG00000157014
ENSG00000130522	0.0883774	ENSG00000236991
ENSG00000106261	0.0883772	ENSG00000145723
ENSG00000138674	0.0883768	ENSG00000155508
ENSG00000163479	0.0883768	ENSG00000213363
ENSG00000228097	0.0883768	ENSG00000235917
ENSG00000223815	0.0883768	ENSG00000237649
ENSG00000159593	0.0883766	ENSG00000204843
ENSG00000129535	0.0883763	ENSG00000189114
ENSG00000017797	0.0883761	ENSG00000099968
ENSG00000234031	0.0883761	ENSG00000239183
ENSG00000175886	0.0883759	ENSG00000245205
ENSG00000178464	0.0883757	ENSG00000242571
ENSG00000139668	0.0883754	ENSG00000173120
ENSG00000137040	0.0883749	ENSG00000230581
ENSG00000134108	0.0883742	ENSG00000147364
ENSG00000131043	0.0883737	ENSG00000144867
ENSG00000101216	0.0883721	ENSG00000162419
ENSG00000112514	0.0883719	ENSG00000178952
ENSG00000101444	0.0883713	ENSG00000108448
ENSG00000078369	0.0883711	ENSG00000132182
ENSG00000123349	0.0883711	ENSG00000156639
ENSG00000216365	0.0883704	ENSG00000237506
ENSG00000117751	0.0883702	ENSG00000166133
ENSG00000188765	0.0883699	ENSG00000198134
ENSG00000006007	0.0883697	ENSG00000212534
ENSG00000077235	0.0883695	ENSG00000114867
ENSG00000111707	0.0883695	ENSG00000133704
ENSG00000100162	0.0883693	ENSG00000130748
ENSG00000154370	0.0883692	ENSG00000175756
ENSG00000100350	0.0883687	ENSG00000111602
ENSG00000041802	0.088368	ENSG00000167967
ENSG00000137764	0.088368	ENSG00000198604
ENSG00000169567	0.0883677	ENSG00000175416
ENSG00000243064	0.0883674	ENSG00000250361
ENSG00000108423	0.0883669	ENSG00000164898
ENSG00000165304	0.0883669	ENSG00000165891
ENSG00000102898	0.0883668	ENSG00000131174
ENSG00000215021	0.0883652	ENSG00000233476
ENSG00000230592	0.0883651	ENSG00000232858
ENSG00000115520	0.088365	ENSG00000118620
ENSG00000126107	0.088364	ENSG00000228653
ENSG00000164611	0.0883639	ENSG00000186185
ENSG00000136485	0.0883636	ENSG00000155506
ENSG00000104517	0.0883635	ENSG00000146872
ENSG00000107862	0.0883634	ENSG00000165943
ENSG00000108666	0.0883634	ENSG00000203705
ENSG00000151503	0.0883634	ENSG00000236144
ENSG00000111300	0.0883626	ENSG00000132300
ENSG00000172912	0.0883623	ENSG00000252164
ENSG00000133678	0.0883619	ENSG00000147168
ENSG00000100029	0.0883614	ENSG00000108344
ENSG00000101888	0.0883607	ENSG00000142892
ENSG00000065548	0.0883605	ENSG00000067955
ENSG00000115568	0.0883605	ENSG00000143368
ENSG00000160563	0.0883601	ENSG00000175224
ENSG00000092470	0.08836	ENSG00000111602
ENSG00000103319	0.0883596	ENSG00000106624
ENSG00000211655	0.0883585	ENSG00000211658
ENSG00000167863	0.0883579	ENSG00000241837
ENSG00000143384	0.0883578	ENSG00000148688
ENSG00000104408	0.0883576	ENSG00000115944
ENSG00000100526	0.0883575	ENSG00000247626
ENSG00000005339	0.0883571	ENSG00000138668
ENSG00000203993	0.0883569	ENSG00000250571
ENSG00000131467	0.0883567	ENSG00000156599
ENSG00000234281	0.0883557	ENSG00000277778
ENSG00000060339	0.0883549	ENSG00000128524
ENSG00000064703	0.0883541	ENSG00000116903
ENSG00000135624	0.0883541	ENSG00000137970
ENSG00000176208	0.0883541	ENSG00000198721
ENSG00000230592	0.0883541	ENSG00000250182
ENSG00000179222	0.0883539	ENSG00000196072
ENSG00000101152	0.0883535	ENSG00000104687
ENSG00000084092	0.0883534	ENSG00000143933
ENSG00000117036	0.0883531	ENSG00000166439
ENSG00000112029	0.0883529	ENSG00000136824
ENSG00000108883	0.0883527	ENSG00000198373
ENSG00000011376	0.0883526	ENSG00000047249
ENSG00000007168	0.0883526	ENSG00000186222
ENSG00000179222	0.0883525	ENSG00000204843
ENSG00000109381	0.0883519	ENSG00000174197
ENSG00000117036	0.0883517	ENSG00000134758
ENSG00000079246	0.0883515	ENSG00000120662
ENSG00000100280	0.088351	ENSG00000168918
ENSG00000010803	0.0883508	ENSG00000186575
ENSG00000136824	0.0883505	ENSG00000136982
ENSG00000104756	0.0883504	ENSG00000157514
ENSG00000103363	0.0883504	ENSG00000241468
ENSG00000173041	0.0883503	ENSG00000230581
ENSG00000132680	0.08835	ENSG00000159593
ENSG00000123143	0.08835	ENSG00000257218
ENSG00000005889	0.0883498	ENSG00000116120
ENSG00000135974	0.0883496	ENSG00000180008
ENSG00000133835	0.0883488	ENSG00000139618
ENSG00000161970	0.0883487	ENSG00000166337
ENSG00000126883	0.0883483	ENSG00000198198
ENSG00000135912	0.088348	ENSG00000179134
ENSG00000104885	0.0883478	ENSG00000134882
ENSG00000100297	0.0883475	ENSG00000176890
ENSG00000115568	0.0883468	ENSG00000170653
ENSG00000241923	0.0883466	ENSG00000244642
ENSG00000116903	0.0883465	ENSG00000144580
ENSG00000074800	0.0883462	ENSG00000273611
ENSG00000022976	0.088346	ENSG00000157227
ENSG00000067955	0.088346	ENSG00000197579
ENSG00000006625	0.0883455	ENSG00000111843
ENSG00000015285	0.0883449	ENSG00000088038
ENSG00000143401	0.0883446	ENSG00000167088
ENSG00000105229	0.0883444	ENSG00000166170
ENSG00000132153	0.0883439	ENSG00000138834
ENSG00000178464	0.0883438	ENSG00000234093
ENSG00000084774	0.0883428	ENSG00000244296
ENSG00000200354	0.0883426	ENSG00000266019
ENSG00000131845	0.0883424	ENSG00000186416
ENSG00000111665	0.0883423	ENSG00000165244
ENSG00000114346	0.0883418	ENSG00000213347
ENSG00000006007	0.0883417	ENSG00000111581
ENSG00000051180	0.0883415	ENSG00000093009
ENSG00000172209	0.0883415	ENSG00000187144
ENSG00000023228	0.0883406	ENSG00000101266
ENSG00000162227	0.0883403	ENSG00000163832
ENSG00000115268	0.0883403	ENSG00000224094
ENSG00000133858	0.0883401	ENSG00000234031
ENSG00000171649	0.08834	ENSG00000221923
ENSG00000076003	0.0883399	ENSG00000101412
ENSG00000099995	0.0883396	ENSG00000188493
ENSG00000136715	0.0883393	ENSG00000186566
ENSG00000185236	0.088339	ENSG00000213763
ENSG00000072062	0.0883389	ENSG00000137076
ENSG00000033178	0.0883387	ENSG00000109919
ENSG00000079805	0.0883385	ENSG00000151532
ENSG00000067365	0.0883379	ENSG00000162601
ENSG00000108826	0.0883378	ENSG00000133997
ENSG00000107581	0.0883377	ENSG00000249565
ENSG00000107745	0.0883372	ENSG00000206228
ENSG00000010803	0.0883363	ENSG00000081154
ENSG00000137812	0.0883362	ENSG00000165891
ENSG00000101557	0.0883356	ENSG00000182685
ENSG00000136450	0.0883355	ENSG00000159131
ENSG00000115875	0.0883349	ENSG00000275549
ENSG00000156875	0.0883341	ENSG00000179387
ENSG00000086506	0.0883337	ENSG00000136842
ENSG00000111339	0.088333	ENSG00000157107
ENSG00000105982	0.0883324	ENSG00000206938
ENSG00000160445	0.0883317	ENSG00000169062
ENSG00000141759	0.0883315	ENSG00000178741
ENSG00000134077	0.0883311	ENSG00000247596
ENSG00000167555	0.0883306	ENSG00000177025
ENSG00000236051	0.08833	ENSG00000275029
ENSG00000070814	0.0883299	ENSG00000110104
ENSG00000143207	0.0883293	ENSG00000239899
ENSG00000149639	0.088329	ENSG00000166340
ENSG00000147649	0.088329	ENSG00000176225
ENSG00000116918	0.0883288	ENSG00000135655
ENSG00000122008	0.0883287	ENSG00000147677
ENSG00000132155	0.0883278	ENSG00000182979
ENSG00000029534	0.0883275	ENSG00000162599
ENSG00000167182	0.088327	ENSG00000181827
ENSG00000089234	0.0883266	ENSG00000135999
ENSG00000100991	0.0883265	ENSG00000178035
ENSG00000080371	0.0883258	ENSG00000261455
ENSG00000186577	0.0883258	ENSG00000267680
ENSG00000106443	0.0883256	ENSG00000178105
ENSG00000116688	0.0883255	ENSG00000170043
ENSG00000241529	0.0883255	ENSG00000241741
ENSG00000083838	0.0883254	ENSG00000133247
ENSG00000072803	0.0883252	ENSG00000082516
ENSG00000110492	0.0883252	ENSG00000128833
ENSG00000111911	0.0883252	ENSG00000173726
ENSG00000105726	0.0883248	ENSG00000124228
ENSG00000097033	0.0883247	ENSG00000100485
ENSG00000078699	0.0883243	ENSG00000170145
ENSG00000122952	0.0883234	ENSG00000138018
ENSG00000167964	0.0883232	ENSG00000199032
ENSG00000106404	0.088323	ENSG00000234608
ENSG00000165629	0.0883219	ENSG00000166797
ENSG00000178952	0.0883215	ENSG00000182199
ENSG00000142396	0.0883205	ENSG00000165861
ENSG00000157837	0.0883202	ENSG00000160551
ENSG00000100926	0.0883202	ENSG00000183155
ENSG00000110422	0.0883198	ENSG00000196284
ENSG00000232341	0.0883196	ENSG00000249264
ENSG00000100938	0.0883194	ENSG00000165943
ENSG00000214362	0.0883188	ENSG00000219451
ENSG00000167548	0.0883187	ENSG00000173120
ENSG00000085265	0.0883184	ENSG00000136826
ENSG00000142507	0.0883183	ENSG00000179091
ENSG00000131943	0.0883181	ENSG00000159079
ENSG00000011376	0.0883175	ENSG00000084093
ENSG00000204574	0.0883174	ENSG00000258315
ENSG00000113161	0.0883164	ENSG00000162398
ENSG00000234031	0.0883164	ENSG00000274978
ENSG00000002834	0.0883155	ENSG00000229097
ENSG00000105723	0.0883147	ENSG00000115568
ENSG00000134291	0.0883146	ENSG00000151725
ENSG00000126107	0.0883146	ENSG00000173041
ENSG00000119335	0.0883143	ENSG00000167005
ENSG00000198812	0.0883143	ENSG00000275549
ENSG00000211946	0.0883139	ENSG00000211949
ENSG00000115694	0.0883131	ENSG00000138081
ENSG00000146918	0.0883129	ENSG00000161996
ENSG00000007392	0.0883126	ENSG00000161960
ENSG00000107807	0.0883125	ENSG00000240563
ENSG00000111850	0.0883123	ENSG00000163170
ENSG00000148343	0.0883118	ENSG00000177943
ENSG00000211893	0.0883115	ENSG00000240864
ENSG00000087274	0.0883111	ENSG00000175224
ENSG00000131966	0.0883111	ENSG00000228409
ENSG00000125743	0.0883106	ENSG00000236992
ENSG00000166471	0.0883106	ENSG00000254884
ENSG00000050426	0.0883103	ENSG00000165169
ENSG00000128272	0.0883101	ENSG00000261221
ENSG00000011405	0.0883099	ENSG00000079134
ENSG00000136261	0.0883099	ENSG00000156639
ENSG00000226976	0.0883099	ENSG00000250982
ENSG00000100380	0.0883098	ENSG00000164615
ENSG00000168564	0.0883098	ENSG00000196850
ENSG00000006451	0.0883095	ENSG00000120265
ENSG00000114374	0.0883091	ENSG00000160796
ENSG00000006695	0.0883085	ENSG00000138785
ENSG00000116584	0.0883079	ENSG00000184922
ENSG00000100554	0.0883076	ENSG00000131100
ENSG00000111676	0.0883076	ENSG00000272333
ENSG00000115073	0.0883075	ENSG00000175182
ENSG00000143889	0.0883072	ENSG00000151748
ENSG00000105583	0.0883069	ENSG00000123154
ENSG00000083168	0.0883069	ENSG00000167904
ENSG00000122687	0.0883062	ENSG00000169188
ENSG00000165502	0.0883055	ENSG00000166224
ENSG00000037637	0.0883055	ENSG00000167323
ENSG00000101544	0.0883054	ENSG00000197429
ENSG00000176783	0.0883054	ENSG00000256525
ENSG00000105948	0.088305	ENSG00000186184
ENSG00000198799	0.0883046	ENSG00000218283
ENSG00000008838	0.0883041	ENSG00000141564
ENSG00000169895	0.088304	ENSG00000198265
ENSG00000118246	0.0883039	ENSG00000163510
ENSG00000226221	0.0883033	ENSG00000227097
ENSG00000145912	0.0883025	ENSG00000169020
ENSG00000239398	0.0883025	ENSG00000240490
ENSG00000097033	0.0883022	ENSG00000112195
ENSG00000100413	0.0883022	ENSG00000213380
ENSG00000223086	0.0883018	ENSG00000252496
ENSG00000156256	0.0883015	ENSG00000188895
ENSG00000128340	0.0883012	ENSG00000149781
ENSG00000081154	0.0883008	ENSG00000139180
ENSG00000136699	0.0883002	ENSG00000161847
ENSG00000084733	0.0883001	ENSG00000186577
ENSG00000168591	0.0883	ENSG00000172878
ENSG00000200792	0.0882998	ENSG00000239899
ENSG00000125691	0.0882992	ENSG00000216866
ENSG00000228887	0.0882987	ENSG00000234785
ENSG00000159596	0.0882982	ENSG00000259224
ENSG00000136710	0.0882979	ENSG00000136718
ENSG00000169704	0.0882975	ENSG00000205038
ENSG00000088038	0.0882975	ENSG00000205744
ENSG00000089195	0.0882973	ENSG00000115053
ENSG00000105325	0.0882966	ENSG00000146731
ENSG00000168061	0.0882966	ENSG00000168522
ENSG00000164674	0.0882965	ENSG00000180739
ENSG00000110075	0.0882965	ENSG00000239884
ENSG00000207631	0.0882963	ENSG00000228474
ENSG00000087510	0.0882958	ENSG00000165349
ENSG00000114737	0.0882957	ENSG00000169764
ENSG00000105447	0.0882952	ENSG00000142528
ENSG00000068354	0.0882951	ENSG00000168488
ENSG00000167513	0.0882949	ENSG00000188807
ENSG00000140299	0.0882948	ENSG00000240857
ENSG00000128272	0.0882948	ENSG00000242952
ENSG00000112977	0.0882939	ENSG00000142687
ENSG00000014641	0.0882931	ENSG00000095485
ENSG00000172809	0.0882931	ENSG00000233954
ENSG00000136463	0.0882928	ENSG00000177352
ENSG00000229638	0.0882926	ENSG00000232341
ENSG00000183077	0.0882924	ENSG00000213699
ENSG00000163823	0.088292	ENSG00000165140
ENSG00000130803	0.0882916	ENSG00000136504
ENSG00000099331	0.0882909	ENSG00000198198
ENSG00000200312	0.0882909	ENSG00000240869
ENSG00000162062	0.0882908	ENSG00000224870
ENSG00000160214	0.0882907	ENSG00000162676
ENSG00000133265	0.0882902	ENSG00000135617
ENSG00000135837	0.08829	ENSG00000172497
ENSG00000133961	0.0882892	ENSG00000169410
ENSG00000103148	0.0882887	ENSG00000133313
ENSG00000181852	0.0882887	ENSG00000244203
ENSG00000163126	0.0882879	ENSG00000187650
ENSG00000005700	0.0882878	ENSG00000111850
ENSG00000105738	0.0882878	ENSG00000130119
ENSG00000065243	0.0882878	ENSG00000134744
ENSG00000104897	0.0882876	ENSG00000139718
ENSG00000076928	0.0882872	ENSG00000175115
ENSG00000011426	0.0882865	ENSG00000168710
ENSG00000066117	0.0882862	ENSG00000135956
ENSG00000093000	0.0882861	ENSG00000131473
ENSG00000147224	0.0882859	ENSG00000196230
ENSG00000100401	0.0882858	ENSG00000143228
ENSG00000119969	0.0882855	ENSG00000141503
ENSG00000015532	0.0882848	ENSG00000170296
ENSG00000135605	0.0882848	ENSG00000229619
ENSG00000160818	0.0882836	ENSG00000266028
ENSG00000086506	0.0882827	ENSG00000133069
ENSG00000126787	0.0882818	ENSG00000163535
ENSG00000080608	0.0882812	ENSG00000165304
ENSG00000223551	0.0882811	ENSG00000233328
ENSG00000087274	0.0882807	ENSG00000122218
ENSG00000140464	0.0882805	ENSG00000146859
ENSG00000165916	0.0882805	ENSG00000241468
ENSG00000143457	0.0882804	ENSG00000173451
ENSG00000105438	0.0882799	ENSG00000160094
ENSG00000163479	0.0882798	ENSG00000241343
ENSG00000200475	0.0882797	ENSG00000222386
ENSG00000211893	0.0882796	ENSG00000239855
ENSG00000144395	0.0882791	ENSG00000149503
ENSG00000177455	0.0882787	ENSG00000224137
ENSG00000015676	0.0882786	ENSG00000235437
ENSG00000131828	0.0882781	ENSG00000184445
ENSG00000078668	0.088278	ENSG00000187735
ENSG00000122705	0.088278	ENSG00000213839
ENSG00000105723	0.0882779	ENSG00000132024
ENSG00000131044	0.0882779	ENSG00000187144
ENSG00000085760	0.0882777	ENSG00000104885
ENSG00000213860	0.0882775	ENSG00000228929
ENSG00000100429	0.0882774	ENSG00000101310
ENSG00000116604	0.0882771	ENSG00000124155
ENSG00000164104	0.0882771	ENSG00000171848
ENSG00000200792	0.088277	ENSG00000210678
ENSG00000075624	0.0882769	ENSG00000224870
ENSG00000116903	0.0882766	ENSG00000164597
ENSG00000131263	0.0882766	ENSG00000180008
ENSG00000161298	0.0882763	ENSG00000197863
ENSG00000182095	0.0882763	ENSG00000253506
ENSG00000120860	0.0882762	ENSG00000165526
ENSG00000039523	0.088276	ENSG00000156860
ENSG00000107341	0.0882759	ENSG00000134686
ENSG00000143947	0.0882756	ENSG00000213609
ENSG00000131401	0.0882753	ENSG00000204287
ENSG00000100297	0.0882752	ENSG00000111247
ENSG00000100393	0.0882749	ENSG00000100836
ENSG00000006695	0.0882743	ENSG00000130119
ENSG00000110693	0.088274	ENSG00000250361
ENSG00000107937	0.0882739	ENSG00000142687
ENSG00000108599	0.0882738	ENSG00000134698
ENSG00000119596	0.0882734	ENSG00000160877
ENSG00000181315	0.0882729	ENSG00000274349
ENSG00000029534	0.0882726	ENSG00000095637
ENSG00000044446	0.0882716	ENSG00000111271
ENSG00000090372	0.088271	ENSG00000169599
ENSG00000157540	0.0882705	ENSG00000176390
ENSG00000224631	0.0882701	ENSG00000227063
ENSG00000074755	0.0882696	ENSG00000104853
ENSG00000143614	0.0882696	ENSG00000172663
ENSG00000234825	0.0882687	ENSG00000238103
ENSG00000007923	0.0882682	ENSG00000100029
ENSG00000100304	0.0882681	ENSG00000106628
ENSG00000100221	0.088268	ENSG00000162924
ENSG00000162650	0.088268	ENSG00000166965
ENSG00000047249	0.0882676	ENSG00000241685
ENSG00000048740	0.0882666	ENSG00000169379
ENSG00000120029	0.0882661	ENSG00000165502
ENSG00000163938	0.0882652	ENSG00000170145
ENSG00000204444	0.0882652	ENSG00000241878
ENSG00000136149	0.0882651	ENSG00000167965
ENSG00000143416	0.0882649	ENSG00000188175
ENSG00000199347	0.0882639	ENSG00000199568
ENSG00000083720	0.0882637	ENSG00000187231
ENSG00000198042	0.0882637	ENSG00000253738
ENSG00000100403	0.0882636	ENSG00000172992
ENSG00000165282	0.0882636	ENSG00000198876
ENSG00000145734	0.0882632	ENSG00000159256
ENSG00000165572	0.0882631	ENSG00000198841
ENSG00000001631	0.0882619	ENSG00000108021
ENSG00000102858	0.0882612	ENSG00000103148
ENSG00000243988	0.0882612	ENSG00000258282
ENSG00000168291	0.088261	ENSG00000179950
ENSG00000100129	0.0882593	ENSG00000233927
ENSG00000072062	0.0882588	ENSG00000080603
ENSG00000130741	0.0882586	ENSG00000229638
ENSG00000179222	0.0882584	ENSG00000188612
ENSG00000107263	0.0882574	ENSG00000186660
ENSG00000149231	0.0882572	ENSG00000234031
ENSG00000108262	0.0882569	ENSG00000188219
ENSG00000202512	0.0882566	ENSG00000222969
ENSG00000136485	0.0882564	ENSG00000149532
ENSG00000070501	0.0882557	ENSG00000171169
ENSG00000153786	0.0882552	ENSG00000159461
ENSG00000023191	0.088255	ENSG00000089053
ENSG00000102572	0.088255	ENSG00000174718
ENSG00000126267	0.0882545	ENSG00000144713
ENSG00000126698	0.0882542	ENSG00000204220
ENSG00000126581	0.0882538	ENSG00000180822
ENSG00000228071	0.0882537	ENSG00000256338
ENSG00000013810	0.0882536	ENSG00000184661
ENSG00000078804	0.0882535	ENSG00000162702
ENSG00000118412	0.0882534	ENSG00000143401
ENSG00000038210	0.0882529	ENSG00000178982
ENSG00000066735	0.0882528	ENSG00000087085
ENSG00000127589	0.0882528	ENSG00000189057
ENSG00000105223	0.0882524	ENSG00000117984
ENSG00000002919	0.0882523	ENSG00000131043
ENSG00000157540	0.0882522	ENSG00000252061
ENSG00000112029	0.0882516	ENSG00000138658
ENSG00000171421	0.0882515	ENSG00000213719
ENSG00000132591	0.0882514	ENSG00000143614
ENSG00000214199	0.0882511	ENSG00000224631
ENSG00000044446	0.0882507	ENSG00000132383
ENSG00000125743	0.0882507	ENSG00000227063
ENSG00000221241	0.0882507	ENSG00000242276
ENSG00000119285	0.0882506	ENSG00000163214
ENSG00000231313	0.0882506	ENSG00000251593
ENSG00000117448	0.0882504	ENSG00000154723
ENSG00000102786	0.0882501	ENSG00000117616
ENSG00000101017	0.0882501	ENSG00000186265
ENSG00000135297	0.08825	ENSG00000198668
ENSG00000140280	0.08825	ENSG00000221823
ENSG00000178950	0.0882498	ENSG00000197912
ENSG00000104738	0.0882497	ENSG00000184445
ENSG00000094804	0.0882493	ENSG00000197299
ENSG00000164038	0.0882488	ENSG00000226419
ENSG00000214485	0.0882488	ENSG00000227063
ENSG00000158467	0.0882486	ENSG00000196670
ENSG00000171051	0.0882485	ENSG00000197249
ENSG00000188313	0.0882482	ENSG00000213928
ENSG00000184924	0.0882482	ENSG00000218582
ENSG00000241081	0.0882473	ENSG00000265735
ENSG00000126464	0.0882472	ENSG00000167173
ENSG00000168488	0.088247	ENSG00000178188
ENSG00000155959	0.0882468	ENSG00000163541
ENSG00000015285	0.0882468	ENSG00000196453
ENSG00000187504	0.0882468	ENSG00000199683
ENSG00000005339	0.0882461	ENSG00000180957
ENSG00000137038	0.0882452	ENSG00000178537
ENSG00000161970	0.0882451	ENSG00000188846
ENSG00000010803	0.0882448	ENSG00000071626
ENSG00000138160	0.0882444	ENSG00000149503
ENSG00000123064	0.0882442	ENSG00000160803
ENSG00000188672	0.0882439	ENSG00000196914
ENSG00000060339	0.0882434	ENSG00000116580
ENSG00000213432	0.0882429	ENSG00000235962
ENSG00000100297	0.0882428	ENSG00000181938
ENSG00000107021	0.0882427	ENSG00000163956
ENSG00000131023	0.0882419	ENSG00000198723
ENSG00000075702	0.0882418	ENSG00000119969
ENSG00000135297	0.0882416	ENSG00000271986
ENSG00000156853	0.0882414	ENSG00000165861
ENSG00000122218	0.0882413	ENSG00000123338
ENSG00000212802	0.0882413	ENSG00000228474
ENSG00000092108	0.088241	ENSG00000101310
ENSG00000006125	0.0882409	ENSG00000176087
ENSG00000052723	0.0882408	ENSG00000117419
ENSG00000125734	0.0882407	ENSG00000167977
ENSG00000225091	0.0882405	ENSG00000248473
ENSG00000200243	0.0882399	ENSG00000243988
ENSG00000223803	0.0882388	ENSG00000242060
ENSG00000031823	0.0882386	ENSG00000130479
ENSG00000121774	0.0882385	ENSG00000145734
ENSG00000101695	0.0882383	ENSG00000151327
ENSG00000014641	0.0882378	ENSG00000164258
ENSG00000144744	0.0882376	ENSG00000186020
ENSG00000232677	0.0882375	ENSG00000245680
ENSG00000135476	0.0882373	ENSG00000164104
ENSG00000088325	0.0882372	ENSG00000129173
ENSG00000118363	0.0882366	ENSG00000168710
ENSG00000158156	0.0882361	ENSG00000215190
ENSG00000142731	0.0882358	ENSG00000224324
ENSG00000236973	0.0882354	ENSG00000241868
ENSG00000110756	0.0882349	ENSG00000168228
ENSG00000112742	0.0882344	ENSG00000138092
ENSG00000200587	0.0882338	ENSG00000232858
ENSG00000065665	0.0882337	ENSG00000101247
ENSG00000196437	0.0882334	ENSG00000203326
ENSG00000108107	0.0882333	ENSG00000228929
ENSG00000127870	0.0882332	ENSG00000162368
ENSG00000110066	0.0882326	ENSG00000225828
ENSG00000174227	0.0882325	ENSG00000197912
ENSG00000162129	0.0882325	ENSG00000205758
ENSG00000007392	0.0882317	ENSG00000033030
ENSG00000143614	0.0882316	ENSG00000156639
ENSG00000140553	0.0882314	ENSG00000214160
ENSG00000115947	0.0882313	ENSG00000139180
ENSG00000001497	0.0882312	ENSG00000106261
ENSG00000131495	0.0882312	ENSG00000204264
ENSG00000116455	0.0882308	ENSG00000186130
ENSG00000143110	0.0882305	ENSG00000243649
ENSG00000125445	0.0882303	ENSG00000185298
ENSG00000063601	0.0882302	ENSG00000167468
ENSG00000141219	0.0882299	ENSG00000163913
ENSG00000006625	0.0882294	ENSG00000249353
ENSG00000105750	0.0882293	ENSG00000166803
ENSG00000134686	0.0882292	ENSG00000147471
ENSG00000182307	0.0882287	ENSG00000204356
ENSG00000171320	0.0882284	ENSG00000173207
ENSG00000047662	0.0882283	ENSG00000162623
ENSG00000012822	0.0882278	ENSG00000100601
ENSG00000135617	0.0882278	ENSG00000179958
ENSG00000083845	0.0882277	ENSG00000101444
ENSG00000116212	0.0882277	ENSG00000130544
ENSG00000102858	0.0882272	ENSG00000125818
ENSG00000136929	0.0882264	ENSG00000197993
ENSG00000196081	0.0882264	ENSG00000251369
ENSG00000135940	0.0882262	ENSG00000244230
ENSG00000171475	0.0882254	ENSG00000174151
ENSG00000178464	0.0882253	ENSG00000230734
ENSG00000126214	0.0882251	ENSG00000250444
ENSG00000175061	0.0882242	ENSG00000241973
ENSG00000070785	0.0882229	ENSG00000162961
ENSG00000119431	0.0882225	ENSG00000141425
ENSG00000128340	0.0882225	ENSG00000146083
ENSG00000001497	0.0882221	ENSG00000143942
ENSG00000033800	0.0882217	ENSG00000108256
ENSG00000129933	0.0882215	ENSG00000171456
ENSG00000166803	0.0882211	ENSG00000183850
ENSG00000147231	0.0882206	ENSG00000273820
ENSG00000103591	0.0882205	ENSG00000256338
ENSG00000127527	0.0882199	ENSG00000129933
ENSG00000149182	0.0882198	ENSG00000213593
ENSG00000176208	0.0882196	ENSG00000196081
ENSG00000224321	0.0882187	ENSG00000268222
ENSG00000138018	0.0882186	ENSG00000159063
ENSG00000244642	0.0882186	ENSG00000254772
ENSG00000124422	0.0882184	ENSG00000143614
ENSG00000126756	0.0882183	ENSG00000137970
ENSG00000101811	0.0882182	ENSG00000147548
ENSG00000170632	0.0882181	ENSG00000197299
ENSG00000196843	0.0882181	ENSG00000269956
ENSG00000100403	0.0882176	ENSG00000179364
ENSG00000141759	0.0882175	ENSG00000149196
ENSG00000147168	0.0882173	ENSG00000156860
ENSG00000156639	0.0882169	ENSG00000159593
ENSG00000112077	0.0882168	ENSG00000156381
ENSG00000137074	0.0882167	ENSG00000147854
ENSG00000120742	0.0882164	ENSG00000147677
ENSG00000132591	0.0882163	ENSG00000214753
ENSG00000108433	0.0882154	ENSG00000136485
ENSG00000095637	0.0882154	ENSG00000136842
ENSG00000101966	0.0882154	ENSG00000140299
ENSG00000126261	0.0882153	ENSG00000138346
ENSG00000075914	0.088215	ENSG00000106603
ENSG00000154370	0.088215	ENSG00000180182
ENSG00000172534	0.0882149	ENSG00000204138
ENSG00000044446	0.0882148	ENSG00000104979
ENSG00000122696	0.0882148	ENSG00000137070
ENSG00000157837	0.0882143	ENSG00000164162
ENSG00000106804	0.0882143	ENSG00000214194
ENSG00000105409	0.0882138	ENSG00000168917
ENSG00000122203	0.0882137	ENSG00000155329
ENSG00000234785	0.0882136	ENSG00000235174
ENSG00000175376	0.0882135	ENSG00000186517
ENSG00000185834	0.0882124	ENSG00000228331
ENSG00000151500	0.0882122	ENSG00000161021
ENSG00000090470	0.088212	ENSG00000092020
ENSG00000142751	0.0882118	ENSG00000187953
ENSG00000117616	0.0882117	ENSG00000242125
ENSG00000100997	0.0882116	ENSG00000234009
ENSG00000077152	0.0882108	ENSG00000143228
ENSG00000218582	0.0882108	ENSG00000242952
ENSG00000123144	0.0882102	ENSG00000128159
ENSG00000014216	0.0882099	ENSG00000166888
ENSG00000232472	0.0882097	ENSG00000241923
ENSG00000005889	0.088209	ENSG00000198692
ENSG00000118412	0.0882088	ENSG00000197933
ENSG00000239899	0.0882078	ENSG00000279897
ENSG00000091009	0.0882075	ENSG00000213762
ENSG00000204252	0.0882066	ENSG00000242574
ENSG00000118363	0.088206	ENSG00000265808
ENSG00000135241	0.0882059	ENSG00000138785
ENSG00000198039	0.0882058	ENSG00000227057
ENSG00000163093	0.0882052	ENSG00000188010
ENSG00000141101	0.0882049	ENSG00000160404
ENSG00000214460	0.088204	ENSG00000230734
ENSG00000114346	0.0882035	ENSG00000171320
ENSG00000230207	0.0882031	ENSG00000235297
ENSG00000083844	0.0882029	ENSG00000196417
ENSG00000100395	0.0882028	ENSG00000223668
ENSG00000167778	0.0882027	ENSG00000187778
ENSG00000127481	0.0882025	ENSG00000197283
ENSG00000101452	0.0882022	ENSG00000105197
ENSG00000067560	0.0882018	ENSG00000124562
ENSG00000164347	0.0882015	ENSG00000186106
ENSG00000006715	0.0882013	ENSG00000131165
ENSG00000126091	0.0882011	ENSG00000142687
ENSG00000219451	0.0882009	ENSG00000241529
ENSG00000126749	0.0882007	ENSG00000182324
ENSG00000118181	0.0881998	ENSG00000167491
ENSG00000244112	0.0881998	ENSG00000264169
ENSG00000139180	0.0881983	ENSG00000166226
ENSG00000047410	0.0881978	ENSG00000067334
ENSG00000101160	0.0881976	ENSG00000111321
ENSG00000106305	0.0881976	ENSG00000113141
ENSG00000184481	0.0881973	ENSG00000214753
ENSG00000137218	0.0881968	ENSG00000196453
ENSG00000162368	0.0881955	ENSG00000224546
ENSG00000105568	0.0881951	ENSG00000127527
ENSG00000081154	0.0881949	ENSG00000179195
ENSG00000082293	0.0881947	ENSG00000242574
ENSG00000105409	0.0881944	ENSG00000198794
ENSG00000186222	0.0881943	ENSG00000198492
ENSG00000131351	0.0881939	ENSG00000164045
ENSG00000097007	0.0881937	ENSG00000126091
ENSG00000100591	0.088193	ENSG00000131828
ENSG00000066322	0.0881921	ENSG00000105612
ENSG00000135801	0.0881919	ENSG00000138078
ENSG00000125686	0.0881917	ENSG00000131263
ENSG00000102882	0.0881912	ENSG00000102886
ENSG00000028203	0.0881902	ENSG00000151247
ENSG00000101574	0.0881902	ENSG00000170852
ENSG00000100216	0.0881902	ENSG00000229833
ENSG00000185651	0.0881897	ENSG00000207493
ENSG00000093000	0.0881891	ENSG00000123485
ENSG00000177350	0.0881887	ENSG00000249855
ENSG00000166226	0.0881886	ENSG00000178074
ENSG00000089280	0.0881884	ENSG00000096746
ENSG00000080802	0.0881878	ENSG00000103194
ENSG00000213553	0.0881876	ENSG00000224032
ENSG00000159339	0.0881874	ENSG00000167210
ENSG00000054611	0.0881874	ENSG00000175115
ENSG00000128739	0.0881874	ENSG00000207001
ENSG00000116903	0.0881867	ENSG00000176396
ENSG00000014138	0.088186	ENSG00000123607
ENSG00000065526	0.088186	ENSG00000168488
ENSG00000149201	0.0881854	ENSG00000151376
ENSG00000159461	0.0881853	ENSG00000185104
ENSG00000081237	0.088185	ENSG00000101608
ENSG00000126012	0.0881844	ENSG00000207741
ENSG00000108557	0.0881843	ENSG00000126464
ENSG00000090266	0.0881841	ENSG00000130741
ENSG00000147400	0.0881838	ENSG00000188765
ENSG00000167232	0.0881836	ENSG00000186017
ENSG00000130255	0.0881835	ENSG00000240914
ENSG00000107949	0.0881834	ENSG00000145220
ENSG00000102226	0.0881832	ENSG00000107745
ENSG00000100991	0.0881828	ENSG00000125686
ENSG00000134470	0.0881828	ENSG00000182179
ENSG00000120742	0.0881826	ENSG00000136108
ENSG00000116489	0.0881824	ENSG00000167193
ENSG00000198901	0.0881824	ENSG00000204536
ENSG00000107949	0.088182	ENSG00000113141
ENSG00000140525	0.088182	ENSG00000196757
ENSG00000101928	0.0881818	ENSG00000159479
ENSG00000047849	0.0881806	ENSG00000170145
ENSG00000213700	0.0881806	ENSG00000215003
ENSG00000169221	0.0881804	ENSG00000173726
ENSG00000104408	0.0881803	ENSG00000111716
ENSG00000116251	0.0881802	ENSG00000121897
ENSG00000156875	0.0881799	ENSG00000157540
ENSG00000104218	0.0881795	ENSG00000137073
ENSG00000108578	0.0881794	ENSG00000119318
ENSG00000168887	0.0881794	ENSG00000169871
ENSG00000134690	0.0881789	ENSG00000165480
ENSG00000072786	0.088178	ENSG00000175662
ENSG00000175061	0.0881774	ENSG00000196183
ENSG00000014919	0.0881772	ENSG00000130741
ENSG00000174428	0.0881766	ENSG00000196275
ENSG00000184903	0.0881765	ENSG00000247708
ENSG00000158169	0.0881763	ENSG00000178950
ENSG00000217330	0.0881761	ENSG00000243609
ENSG00000143442	0.0881751	ENSG00000156304
ENSG00000114013	0.0881747	ENSG00000140678
ENSG00000237676	0.0881747	ENSG00000242899
ENSG00000088812	0.0881742	ENSG00000158467
ENSG00000005961	0.0881741	ENSG00000259207
ENSG00000100243	0.0881739	ENSG00000165943
ENSG00000138092	0.0881734	ENSG00000140534
ENSG00000111678	0.088173	ENSG00000221983
ENSG00000070785	0.0881726	ENSG00000104894
ENSG00000104738	0.0881726	ENSG00000172167
ENSG00000105953	0.0881725	ENSG00000130402
ENSG00000104863	0.0881723	ENSG00000177380
ENSG00000066044	0.0881722	ENSG00000112685
ENSG00000004939	0.088172	ENSG00000157107
ENSG00000184863	0.0881715	ENSG00000235437
ENSG00000078902	0.0881713	ENSG00000131165
ENSG00000125885	0.0881713	ENSG00000165244
ENSG00000180822	0.0881711	ENSG00000188827
ENSG00000111144	0.0881706	ENSG00000180817
ENSG00000100227	0.0881705	ENSG00000196588
ENSG00000235508	0.0881701	ENSG00000237793
ENSG00000025708	0.0881696	ENSG00000186407
ENSG00000141258	0.0881691	ENSG00000177728
ENSG00000163877	0.0881688	ENSG00000170260
ENSG00000129534	0.0881685	ENSG00000198901
ENSG00000178229	0.0881681	ENSG00000196081
ENSG00000105202	0.0881675	ENSG00000163479
ENSG00000134827	0.0881674	ENSG00000179869
ENSG00000221983	0.0881672	ENSG00000259612
ENSG00000147065	0.088167	ENSG00000181467
ENSG00000091436	0.0881669	ENSG00000170456
ENSG00000175063	0.0881663	ENSG00000184111
ENSG00000091317	0.0881661	ENSG00000198492
ENSG00000068489	0.0881659	ENSG00000257167
ENSG00000006831	0.0881657	ENSG00000147475
ENSG00000205981	0.0881645	ENSG00000211451
ENSG00000149474	0.0881643	ENSG00000172086
ENSG00000122557	0.0881642	ENSG00000185115
ENSG00000064999	0.0881641	ENSG00000144868
ENSG00000160211	0.088164	ENSG00000188976
ENSG00000103653	0.0881639	ENSG00000143851
ENSG00000126970	0.0881638	ENSG00000169925
ENSG00000065154	0.0881632	ENSG00000151835
ENSG00000100522	0.0881619	ENSG00000179041
ENSG00000173442	0.0881619	ENSG00000213918
ENSG00000185722	0.0881619	ENSG00000214517
ENSG00000141027	0.0881613	ENSG00000168710
ENSG00000103363	0.0881612	ENSG00000135940
ENSG00000105053	0.0881611	ENSG00000173598
ENSG00000147586	0.088161	ENSG00000198890
ENSG00000102218	0.0881608	ENSG00000114978
ENSG00000125827	0.0881604	ENSG00000225733
ENSG00000114735	0.0881602	ENSG00000254860
ENSG00000007392	0.0881599	ENSG00000134697
ENSG00000011451	0.0881597	ENSG00000105122
ENSG00000100129	0.0881595	ENSG00000198918
ENSG00000100395	0.0881591	ENSG00000173786
ENSG00000173276	0.0881588	ENSG00000197714
ENSG00000108100	0.0881585	ENSG00000120992
ENSG00000100714	0.0881585	ENSG00000166974
ENSG00000170615	0.0881583	ENSG00000207741
ENSG00000170734	0.0881583	ENSG00000213918
ENSG00000004779	0.0881581	ENSG00000011009
ENSG00000010017	0.088158	ENSG00000118246
ENSG00000100744	0.0881579	ENSG00000221500
ENSG00000071859	0.0881573	ENSG00000272391
ENSG00000086061	0.088157	ENSG00000175768
ENSG00000012223	0.0881567	ENSG00000106714
ENSG00000177683	0.0881567	ENSG00000183718
ENSG00000070761	0.0881563	ENSG00000115137
ENSG00000131165	0.0881561	ENSG00000147439
ENSG00000006125	0.0881555	ENSG00000131507
ENSG00000108100	0.0881552	ENSG00000181467
ENSG00000007923	0.0881544	ENSG00000132361
ENSG00000096006	0.0881544	ENSG00000138772
ENSG00000172466	0.0881542	ENSG00000189266
ENSG00000100220	0.0881541	ENSG00000167996
ENSG00000099860	0.0881541	ENSG00000224346
ENSG00000224157	0.088154	ENSG00000259467
ENSG00000112312	0.0881539	ENSG00000155858
ENSG00000047597	0.0881533	ENSG00000130821
ENSG00000088038	0.0881531	ENSG00000148737
ENSG00000117419	0.0881527	ENSG00000174547
ENSG00000201098	0.0881523	ENSG00000225091
ENSG00000006652	0.088152	ENSG00000181038
ENSG00000003756	0.0881516	ENSG00000157881
ENSG00000200394	0.0881512	ENSG00000235354
ENSG00000113649	0.0881507	ENSG00000132361
ENSG00000103978	0.0881496	ENSG00000198746
ENSG00000115163	0.0881494	ENSG00000163808
ENSG00000139291	0.0881487	ENSG00000160714
ENSG00000115568	0.0881477	ENSG00000213024
ENSG00000117000	0.0881477	ENSG00000237522
ENSG00000136156	0.0881473	ENSG00000156639
ENSG00000090776	0.0881472	ENSG00000170234
ENSG00000162650	0.0881472	ENSG00000183617
ENSG00000061987	0.0881467	ENSG00000070756
ENSG00000103495	0.0881467	ENSG00000167513
ENSG00000201302	0.0881466	ENSG00000221676
ENSG00000228492	0.0881461	ENSG00000256436
ENSG00000143401	0.0881457	ENSG00000235552
ENSG00000075188	0.0881456	ENSG00000167862
ENSG00000071462	0.0881446	ENSG00000173653
ENSG00000138592	0.0881443	ENSG00000144747
ENSG00000128607	0.0881442	ENSG00000183751
ENSG00000102900	0.088144	ENSG00000196922
ENSG00000143575	0.0881432	ENSG00000145734
ENSG00000177683	0.0881432	ENSG00000180008
ENSG00000171827	0.0881428	ENSG00000221923
ENSG00000095319	0.0881428	ENSG00000225338
ENSG00000066557	0.0881427	ENSG00000105519
ENSG00000109920	0.0881425	ENSG00000187953
ENSG00000145388	0.0881425	ENSG00000290292
ENSG00000131236	0.0881419	ENSG00000168137
ENSG00000105229	0.0881418	ENSG00000125743
ENSG00000132361	0.0881417	ENSG00000178921
ENSG00000140525	0.0881413	ENSG00000178295
ENSG00000196396	0.0881406	ENSG00000198909
ENSG00000085721	0.0881402	ENSG00000168214
ENSG00000104131	0.0881401	ENSG00000107949
ENSG00000112195	0.0881393	ENSG00000132386
ENSG00000137547	0.0881382	ENSG00000169139
ENSG00000115966	0.088138	ENSG00000177733
ENSG00000010803	0.0881373	ENSG00000149269
ENSG00000149639	0.0881371	ENSG00000272391
ENSG00000126581	0.0881369	ENSG00000146007
ENSG00000103423	0.0881367	ENSG00000186660
ENSG00000198420	0.0881364	ENSG00000206053
ENSG00000204138	0.0881362	ENSG00000243279
ENSG00000234498	0.0881358	ENSG00000235552
ENSG00000100410	0.0881357	ENSG00000255302
ENSG00000130175	0.0881356	ENSG00000198198
ENSG00000099968	0.0881344	ENSG00000198242
ENSG00000185813	0.0881336	ENSG00000224032
ENSG00000137876	0.0881334	ENSG00000186184
ENSG00000085377	0.0881331	ENSG00000148843
ENSG00000106355	0.0881329	ENSG00000144034
ENSG00000214535	0.0881328	ENSG00000237991
ENSG00000169131	0.0881328	ENSG00000253719
ENSG00000099875	0.0881325	ENSG00000175087
ENSG00000111790	0.0881321	ENSG00000126070
ENSG00000106399	0.0881317	ENSG00000213866
ENSG00000076513	0.0881309	ENSG00000119711
ENSG00000156860	0.0881309	ENSG00000197136
ENSG00000166822	0.0881303	ENSG00000247626
ENSG00000158195	0.0881302	ENSG00000184922
ENSG00000125841	0.0881301	ENSG00000168386
ENSG00000138326	0.0881296	ENSG00000156467
ENSG00000103932	0.0881296	ENSG00000167632
ENSG00000094804	0.0881283	ENSG00000166451
ENSG00000143390	0.0881276	ENSG00000160131
ENSG00000178982	0.0881267	ENSG00000237506
ENSG00000163221	0.0881262	ENSG00000197629
ENSG00000228397	0.0881261	ENSG00000237054
ENSG00000125743	0.0881254	ENSG00000154723
ENSG00000126970	0.0881249	ENSG00000166716
ENSG00000164967	0.0881248	ENSG00000171135
ENSG00000138768	0.0881248	ENSG00000196659
ENSG00000110514	0.0881248	ENSG00000241973
ENSG00000163528	0.0881242	ENSG00000173409
ENSG00000177683	0.0881239	ENSG00000196670
ENSG00000077312	0.0881237	ENSG00000175166
ENSG00000067829	0.0881237	ENSG00000187778
ENSG00000086289	0.0881236	ENSG00000106483
ENSG00000113263	0.0881232	ENSG00000181315
ENSG00000106459	0.0881228	ENSG00000235437
ENSG00000111877	0.0881223	ENSG00000144381
ENSG00000108433	0.0881219	ENSG00000123415
ENSG00000111144	0.0881215	ENSG00000130741
ENSG00000101966	0.0881215	ENSG00000197128
ENSG00000114841	0.0881214	ENSG00000198198
ENSG00000120662	0.0881211	ENSG00000258704
ENSG00000139180	0.0881207	ENSG00000171490
ENSG00000164548	0.0881207	ENSG00000188996
ENSG00000107625	0.0881206	ENSG00000198301
ENSG00000120784	0.0881198	ENSG00000251247
ENSG00000078369	0.0881196	ENSG00000135940
ENSG00000185869	0.0881196	ENSG00000245680
ENSG00000175115	0.0881191	ENSG00000201302
ENSG00000136381	0.0881189	ENSG00000139218
ENSG00000105697	0.0881185	ENSG00000234380
ENSG00000213621	0.0881181	ENSG00000225405
ENSG00000144043	0.0881179	ENSG00000196642
ENSG00000074054	0.0881173	ENSG00000089154
ENSG00000182220	0.0881171	ENSG00000203965
ENSG00000103653	0.0881162	ENSG00000132205
ENSG00000134970	0.0881161	ENSG00000154174
ENSG00000172725	0.088116	ENSG00000224699
ENSG00000225434	0.088116	ENSG00000237476
ENSG00000128185	0.0881159	ENSG00000135441
ENSG00000105948	0.0881158	ENSG00000118246
ENSG00000197756	0.0881154	ENSG00000214535
ENSG00000185246	0.0881151	ENSG00000257315
ENSG00000010318	0.0881148	ENSG00000136935
ENSG00000134086	0.0881146	ENSG00000171865
ENSG00000163479	0.0881146	ENSG00000213885
ENSG00000136933	0.0881145	ENSG00000211451
ENSG00000140497	0.0881139	ENSG00000183155
ENSG00000146007	0.0881138	ENSG00000162298
ENSG00000100226	0.0881134	ENSG00000182185
ENSG00000108479	0.0881125	ENSG00000162927
ENSG00000158164	0.0881122	ENSG00000163430
ENSG00000118520	0.0881122	ENSG00000173744
ENSG00000101310	0.0881114	ENSG00000109919
ENSG00000070785	0.0881113	ENSG00000183751
ENSG00000135249	0.0881111	ENSG00000175895
ENSG00000037637	0.0881109	ENSG00000155368
ENSG00000106261	0.0881104	ENSG00000221923
ENSG00000123728	0.0881101	ENSG00000135932
ENSG00000100216	0.0881101	ENSG00000232388
ENSG00000078902	0.0881096	ENSG00000198373
ENSG00000211949	0.0881095	ENSG00000211967
ENSG00000117751	0.0881094	ENSG00000164902
ENSG00000085644	0.0881094	ENSG00000181830
ENSG00000067248	0.0881086	ENSG00000129518
ENSG00000107371	0.0881082	ENSG00000164975
ENSG00000100983	0.0881079	ENSG00000213281
ENSG00000069345	0.0881077	ENSG00000162702
ENSG00000100916	0.0881076	ENSG00000167302
ENSG00000173163	0.0881075	ENSG00000274523
ENSG00000100395	0.0881074	ENSG00000197798
ENSG00000211658	0.0881071	ENSG00000243290
ENSG00000175224	0.088107	ENSG00000213593
ENSG00000033178	0.0881062	ENSG00000105127
ENSG00000239899	0.088106	ENSG00000240231
ENSG00000172977	0.0881059	ENSG00000185917
ENSG00000073584	0.0881057	ENSG00000126581
ENSG00000089685	0.0881056	ENSG00000136824
ENSG00000167065	0.0881055	ENSG00000235989
ENSG00000183475	0.0881045	ENSG00000254986
ENSG00000114054	0.0881037	ENSG00000118260
ENSG00000240132	0.0881037	ENSG00000259248
ENSG00000102384	0.0881034	ENSG00000166803
ENSG00000025796	0.0881033	ENSG00000112249
ENSG00000137804	0.088103	ENSG00000138376
ENSG00000184634	0.088103	ENSG00000213676
ENSG00000132646	0.0881024	ENSG00000174109
ENSG00000141424	0.0881021	ENSG00000152332
ENSG00000115541	0.088102	ENSG00000155100
ENSG00000120029	0.0881019	ENSG00000166170
ENSG00000023191	0.0881013	ENSG00000278970
ENSG00000230364	0.0881011	ENSG00000243680
ENSG00000207041	0.0881006	ENSG00000207344
ENSG00000158290	0.0881003	ENSG00000176225
ENSG00000237991	0.0881003	ENSG00000250346
ENSG00000090339	0.0880997	ENSG00000155629
ENSG00000119705	0.0880996	ENSG00000214517
ENSG00000208772	0.0880995	ENSG00000228331
ENSG00000153029	0.0880991	ENSG00000198346
ENSG00000017797	0.088099	ENSG00000116199
ENSG00000185361	0.0880981	ENSG00000196961
ENSG00000115816	0.0880976	ENSG00000198042
ENSG00000117713	0.0880976	ENSG00000230629
ENSG00000091651	0.0880975	ENSG00000185880
ENSG00000137497	0.0880974	ENSG00000159461
ENSG00000134375	0.0880973	ENSG00000161204
ENSG00000122966	0.0880972	ENSG00000138794
ENSG00000199700	0.0880972	ENSG00000201900
ENSG00000240616	0.0880971	ENSG00000244363
ENSG00000150990	0.0880969	ENSG00000175467
ENSG00000132964	0.0880968	ENSG00000241399
ENSG00000170776	0.0880964	ENSG00000197892
ENSG00000165716	0.0880963	ENSG00000188163
ENSG00000127589	0.0880959	ENSG00000230629
ENSG00000035141	0.0880954	ENSG00000122705
ENSG00000065518	0.0880952	ENSG00000119705
ENSG00000171311	0.0880946	ENSG00000273611
ENSG00000145982	0.0880945	ENSG00000158019
ENSG00000101452	0.0880942	ENSG00000103043
ENSG00000163719	0.0880939	ENSG00000179195
ENSG00000130741	0.0880937	ENSG00000165943
ENSG00000090013	0.0880932	ENSG00000144959
ENSG00000116688	0.0880929	ENSG00000120942
ENSG00000100220	0.0880929	ENSG00000178988
ENSG00000170471	0.0880928	ENSG00000257727
ENSG00000139055	0.0880926	ENSG00000233040
ENSG00000122548	0.0880922	ENSG00000135821
ENSG00000109534	0.0880921	ENSG00000166913
ENSG00000180964	0.0880921	ENSG00000243988
ENSG00000141456	0.0880918	ENSG00000160392
ENSG00000147872	0.0880916	ENSG00000155876
ENSG00000201428	0.0880904	ENSG00000245205
ENSG00000134014	0.08809	ENSG00000168522
ENSG00000144893	0.0880899	ENSG00000165996
ENSG00000067057	0.0880891	ENSG00000176208
ENSG00000125970	0.0880888	ENSG00000150776
ENSG00000150753	0.0880888	ENSG00000188917
ENSG00000013375	0.0880887	ENSG00000135336
ENSG00000108219	0.0880881	ENSG00000158195
ENSG00000213326	0.0880881	ENSG00000217026
ENSG00000076928	0.088088	ENSG00000105568
ENSG00000100221	0.0880878	ENSG00000120709
ENSG00000167863	0.0880876	ENSG00000205155
ENSG00000105229	0.0880872	ENSG00000167323
ENSG00000107223	0.0880864	ENSG00000241741
ENSG00000167578	0.0880861	ENSG00000183401
ENSG00000170734	0.0880858	ENSG00000213380
ENSG00000133884	0.0880853	ENSG00000157881
ENSG00000065615	0.0880847	ENSG00000083099
ENSG00000133678	0.0880846	ENSG00000204619
ENSG00000232385	0.0880843	ENSG00000268222
ENSG00000120727	0.0880836	ENSG00000150776
ENSG00000136950	0.0880835	ENSG00000148606
ENSG00000123992	0.0880833	ENSG00000184220
ENSG00000167323	0.0880831	ENSG00000241685
ENSG00000167967	0.0880827	ENSG00000174744
ENSG00000201955	0.0880825	ENSG00000202400
ENSG00000163956	0.0880824	ENSG00000170266
ENSG00000144021	0.0880824	ENSG00000196498
ENSG00000056050	0.0880818	ENSG00000146476
ENSG00000142405	0.0880815	ENSG00000163563
ENSG00000107175	0.0880813	ENSG00000147874
ENSG00000106399	0.0880811	ENSG00000142230
ENSG00000102977	0.0880808	ENSG00000186908
ENSG00000115421	0.0880807	ENSG00000141446
ENSG00000126756	0.0880806	ENSG00000224094
ENSG00000104853	0.0880805	ENSG00000172007
ENSG00000124733	0.0880803	ENSG00000147471
ENSG00000143614	0.0880802	ENSG00000159377
ENSG00000112078	0.0880798	ENSG00000135932
ENSG00000102898	0.0880791	ENSG00000114353
ENSG00000110931	0.0880789	ENSG00000136240
ENSG00000179364	0.0880784	ENSG00000182557
ENSG00000201302	0.0880781	ENSG00000251898
ENSG00000132382	0.0880776	ENSG00000141456
ENSG00000180182	0.0880773	ENSG00000186260
ENSG00000240540	0.088077	ENSG00000250346
ENSG00000097007	0.0880765	ENSG00000167491
ENSG00000068354	0.0880762	ENSG00000128245
ENSG00000135451	0.0880761	ENSG00000153094
ENSG00000126457	0.0880759	ENSG00000159352
ENSG00000196230	0.0880753	ENSG00000273611
ENSG00000132530	0.0880752	ENSG00000170581
ENSG00000052723	0.0880751	ENSG00000103994
ENSG00000100393	0.0880748	ENSG00000166747
ENSG00000120253	0.088074	ENSG00000160783
ENSG00000050748	0.0880737	ENSG00000078124
ENSG00000102172	0.0880737	ENSG00000139726
ENSG00000169410	0.0880737	ENSG00000196961
ENSG00000163633	0.0880736	ENSG00000223609
ENSG00000110665	0.0880734	ENSG00000171132
ENSG00000166797	0.0880723	ENSG00000241468
ENSG00000169436	0.088072	ENSG00000183166
ENSG00000092203	0.0880717	ENSG00000170860
ENSG00000168569	0.0880714	ENSG00000172803
ENSG00000211861	0.0880713	ENSG00000211884
ENSG00000076984	0.0880711	ENSG00000184117
ENSG00000100815	0.0880708	ENSG00000102900
ENSG00000105677	0.0880706	ENSG00000128626
ENSG00000119844	0.0880706	ENSG00000163602
ENSG00000227939	0.0880701	ENSG00000234618
ENSG00000097007	0.0880701	ENSG00000241258
ENSG00000124107	0.0880699	ENSG00000169397
ENSG00000166441	0.0880698	ENSG00000175061
ENSG00000017483	0.0880697	ENSG00000101444
ENSG00000102225	0.0880695	ENSG00000124201
ENSG00000113716	0.0880693	ENSG00000124422
ENSG00000122952	0.0880692	ENSG00000146918
ENSG00000087301	0.0880689	ENSG00000219626
ENSG00000011376	0.0880687	ENSG00000075914
ENSG00000066135	0.0880686	ENSG00000078061
ENSG00000069345	0.0880686	ENSG00000203416
ENSG00000117751	0.088068	ENSG00000135999
ENSG00000178429	0.0880677	ENSG00000225093
ENSG00000101337	0.0880676	ENSG00000170471
ENSG00000200169	0.0880671	ENSG00000207181
ENSG00000137818	0.0880671	ENSG00000223138
ENSG00000104880	0.0880668	ENSG00000167930
ENSG00000166439	0.0880664	ENSG00000214753
ENSG00000175073	0.0880659	ENSG00000275700
ENSG00000115241	0.0880656	ENSG00000213842
ENSG00000239390	0.0880655	ENSG00000244112
ENSG00000173041	0.0880642	ENSG00000177025
ENSG00000173264	0.0880637	ENSG00000173327
ENSG00000003756	0.0880632	ENSG00000163960
ENSG00000135801	0.0880629	ENSG00000186660
ENSG00000099917	0.0880625	ENSG00000102858
ENSG00000119801	0.0880623	ENSG00000173692
ENSG00000099995	0.0880613	ENSG00000105193
ENSG00000267041	0.0880606	ENSG00000271524
ENSG00000178950	0.0880604	ENSG00000234608
ENSG00000164463	0.0880601	ENSG00000183475
ENSG00000085840	0.0880595	ENSG00000138658
ENSG00000132953	0.0880593	ENSG00000137760
ENSG00000065518	0.0880593	ENSG00000148950
ENSG00000144554	0.0880589	ENSG00000147536
ENSG00000104885	0.0880585	ENSG00000138834
ENSG00000163728	0.0880585	ENSG00000172671
ENSG00000214541	0.0880583	ENSG00000230364
ENSG00000181016	0.0880581	ENSG00000263179
ENSG00000170889	0.088057	ENSG00000234498
ENSG00000124207	0.088056	ENSG00000143977
ENSG00000144560	0.088056	ENSG00000145604
ENSG00000171466	0.088056	ENSG00000196605
ENSG00000028310	0.0880559	ENSG00000105438
ENSG00000111602	0.0880559	ENSG00000173207
ENSG00000124789	0.0880551	ENSG00000169375
ENSG00000117036	0.088055	ENSG00000180917
ENSG00000172262	0.0880549	ENSG00000253719
ENSG00000164080	0.0880548	ENSG00000196961
ENSG00000174109	0.0880547	ENSG00000244476
ENSG00000186687	0.0880542	ENSG00000197258
ENSG00000130147	0.0880541	ENSG00000145703
ENSG00000150779	0.0880541	ENSG00000214114
ENSG00000109971	0.0880539	ENSG00000146731
ENSG00000104327	0.0880539	ENSG00000157110
ENSG00000092853	0.0880532	ENSG00000137310
ENSG00000161692	0.0880531	ENSG00000181929
ENSG00000118193	0.0880531	ENSG00000224584
ENSG00000100997	0.0880531	ENSG00000287542
ENSG00000078902	0.0880525	ENSG00000125686
ENSG00000163882	0.0880525	ENSG00000281398
ENSG00000126088	0.088052	ENSG00000277791
ENSG00000019582	0.0880518	ENSG00000077312
ENSG00000102781	0.0880513	ENSG00000157514
ENSG00000165934	0.0880508	ENSG00000171720
ENSG00000134571	0.0880506	ENSG00000168878
ENSG00000152404	0.0880505	ENSG00000212534
ENSG00000122218	0.0880497	ENSG00000149806
ENSG00000120696	0.0880496	ENSG00000178502
ENSG00000177370	0.0880493	ENSG00000242950
ENSG00000086544	0.0880492	ENSG00000158941
ENSG00000119707	0.0880487	ENSG00000167965
ENSG00000010319	0.0880478	ENSG00000172803
ENSG00000082516	0.088047	ENSG00000100029
ENSG00000196267	0.0880469	ENSG00000204611
ENSG00000164609	0.0880466	ENSG00000198039
ENSG00000036054	0.088046	ENSG00000198246
ENSG00000115368	0.088045	ENSG00000170881
ENSG00000131503	0.0880447	ENSG00000179387
ENSG00000230207	0.0880446	ENSG00000241973
ENSG00000089234	0.0880443	ENSG00000198130
ENSG00000106144	0.0880442	ENSG00000126003
ENSG00000141562	0.0880442	ENSG00000187531
ENSG00000113716	0.088044	ENSG00000198793
ENSG00000010803	0.0880437	ENSG00000176225
ENSG00000139668	0.0880436	ENSG00000147854
ENSG00000020129	0.0880435	ENSG00000136908
ENSG00000126970	0.0880432	ENSG00000137764
ENSG00000126945	0.0880429	ENSG00000179151
ENSG00000074319	0.0880427	ENSG00000138942
ENSG00000100401	0.0880423	ENSG00000148606
ENSG00000078618	0.0880413	ENSG00000119487
ENSG00000169410	0.0880406	ENSG00000207741
ENSG00000224094	0.0880406	ENSG00000236148
ENSG00000101444	0.0880405	ENSG00000242252
ENSG00000152219	0.08804	ENSG00000169714
ENSG00000118412	0.0880392	ENSG00000163541
ENSG00000174444	0.0880391	ENSG00000184612
ENSG00000136942	0.0880391	ENSG00000234797
ENSG00000135506	0.0880391	ENSG00000244038
ENSG00000109917	0.0880387	ENSG00000115977
ENSG00000100567	0.0880387	ENSG00000128708
ENSG00000061273	0.0880385	ENSG00000129315
ENSG00000059573	0.0880382	ENSG00000065268
ENSG00000107882	0.0880381	ENSG00000126464
ENSG00000116786	0.0880378	ENSG00000116871
ENSG00000211669	0.0880375	ENSG00000244437
ENSG00000104679	0.088037	ENSG00000185627
ENSG00000175826	0.0880368	ENSG00000214199
ENSG00000140905	0.0880366	ENSG00000179958
ENSG00000106823	0.0880365	ENSG00000182185
ENSG00000099385	0.0880365	ENSG00000244101
ENSG00000140632	0.088036	ENSG00000157954
ENSG00000131966	0.0880349	ENSG00000197857
ENSG00000101057	0.0880348	ENSG00000186185
ENSG00000113360	0.0880345	ENSG00000138668
ENSG00000116459	0.0880345	ENSG00000182552
ENSG00000042753	0.0880343	ENSG00000180389
ENSG00000205981	0.0880343	ENSG00000244005
ENSG00000163349	0.0880336	ENSG00000168421
ENSG00000113194	0.0880331	ENSG00000145868
ENSG00000111678	0.088033	ENSG00000173113
ENSG00000116455	0.0880328	ENSG00000148843
ENSG00000091009	0.0880327	ENSG00000100243
ENSG00000077684	0.0880325	ENSG00000120533
ENSG00000091436	0.0880322	ENSG00000133026
ENSG00000101412	0.0880321	ENSG00000164109
ENSG00000105726	0.0880318	ENSG00000148337
ENSG00000138942	0.0880317	ENSG00000167778
ENSG00000214851	0.0880314	ENSG00000255776
ENSG00000007080	0.0880308	ENSG00000099341
ENSG00000074755	0.0880302	ENSG00000141699
ENSG00000208892	0.0880302	ENSG00000210678
ENSG00000170653	0.0880299	ENSG00000186174
ENSG00000145337	0.0880299	ENSG00000240509
ENSG00000120696	0.0880297	ENSG00000168813
ENSG00000138346	0.0880291	ENSG00000163808
ENSG00000005022	0.0880288	ENSG00000182541
ENSG00000142655	0.0880285	ENSG00000145780
ENSG00000197258	0.0880283	ENSG00000197744
ENSG00000115568	0.0880282	ENSG00000127511
ENSG00000125834	0.0880281	ENSG00000169139
ENSG00000212802	0.0880279	ENSG00000223822
ENSG00000170889	0.0880278	ENSG00000182899
ENSG00000074054	0.088027	ENSG00000127481
ENSG00000072062	0.0880264	ENSG00000172943
ENSG00000137720	0.0880258	ENSG00000198039
ENSG00000188873	0.0880257	ENSG00000242060
ENSG00000085999	0.0880254	ENSG00000197258
ENSG00000008710	0.088025	ENSG00000167632
ENSG00000107745	0.0880244	ENSG00000118412
ENSG00000074071	0.0880244	ENSG00000145220
ENSG00000100281	0.0880243	ENSG00000176994
ENSG00000218582	0.0880242	ENSG00000234176
ENSG00000163795	0.0880238	ENSG00000166337
ENSG00000181016	0.0880238	ENSG00000274963
ENSG00000113273	0.0880233	ENSG00000137767
ENSG00000142655	0.088023	ENSG00000229638
ENSG00000126883	0.0880229	ENSG00000144535
ENSG00000228224	0.0880229	ENSG00000233057
ENSG00000131115	0.0880226	ENSG00000163466
ENSG00000167608	0.0880224	ENSG00000167964
ENSG00000140262	0.0880224	ENSG00000247982
ENSG00000075218	0.0880222	ENSG00000105325
ENSG00000082212	0.0880216	ENSG00000155256
ENSG00000004939	0.0880214	ENSG00000147454
ENSG00000111247	0.0880213	ENSG00000144395
ENSG00000145734	0.088021	ENSG00000145860
ENSG00000070761	0.0880208	ENSG00000268006
ENSG00000101365	0.08802	ENSG00000234608
ENSG00000080603	0.0880199	ENSG00000142327
ENSG00000241162	0.0880194	ENSG00000266420
ENSG00000100401	0.0880189	ENSG00000142230
ENSG00000132763	0.0880188	ENSG00000224346
ENSG00000124614	0.0880184	ENSG00000180376
ENSG00000072506	0.0880181	ENSG00000135617
ENSG00000239221	0.0880178	ENSG00000240733
ENSG00000142513	0.0880177	ENSG00000204685
ENSG00000143401	0.0880173	ENSG00000165055
ENSG00000100410	0.0880172	ENSG00000143977
ENSG00000089351	0.088017	ENSG00000204463
ENSG00000180879	0.0880158	ENSG00000182158
ENSG00000129055	0.0880157	ENSG00000163938
ENSG00000105618	0.0880157	ENSG00000183207
ENSG00000143207	0.0880152	ENSG00000156639
ENSG00000074266	0.0880149	ENSG00000170325
ENSG00000182979	0.0880148	ENSG00000197157
ENSG00000035141	0.0880147	ENSG00000227500
ENSG00000215003	0.0880138	ENSG00000237793
ENSG00000010803	0.0880129	ENSG00000054392
ENSG00000163534	0.0880128	ENSG00000223865
ENSG00000198815	0.0880122	ENSG00000220205
ENSG00000115514	0.0880119	ENSG00000116205
ENSG00000067900	0.0880118	ENSG00000113580
ENSG00000110958	0.0880116	ENSG00000211460
ENSG00000104626	0.0880113	ENSG00000114861
ENSG00000137656	0.0880104	ENSG00000168411
ENSG00000152475	0.0880104	ENSG00000280789
ENSG00000076108	0.0880098	ENSG00000126003
ENSG00000109534	0.0880096	ENSG00000124193
ENSG00000135241	0.0880096	ENSG00000156256
ENSG00000167548	0.0880096	ENSG00000174231
ENSG00000064607	0.0880088	ENSG00000125503
ENSG00000073578	0.0880088	ENSG00000198791
ENSG00000056586	0.0880087	ENSG00000168564
ENSG00000207344	0.0880078	ENSG00000225595
ENSG00000079805	0.0880076	ENSG00000134686
ENSG00000105669	0.0880073	ENSG00000187778
ENSG00000116251	0.0880069	ENSG00000252213
ENSG00000125991	0.0880063	ENSG00000203326
ENSG00000177192	0.0880056	ENSG00000247077
ENSG00000166225	0.0880053	ENSG00000185947
ENSG00000230069	0.0880053	ENSG00000230590
ENSG00000092853	0.0880048	ENSG00000176208
ENSG00000182796	0.0880048	ENSG00000188493
ENSG00000087460	0.0880044	ENSG00000105723
ENSG00000095637	0.0880041	ENSG00000115107
ENSG00000108309	0.0880041	ENSG00000198794
ENSG00000031823	0.0880035	ENSG00000142655
ENSG00000116747	0.0880033	ENSG00000140299
ENSG00000145337	0.0880032	ENSG00000214535
ENSG00000136888	0.088003	ENSG00000148229
ENSG00000198918	0.0880028	ENSG00000224631
ENSG00000078061	0.0880024	ENSG00000105011
ENSG00000067601	0.0880023	ENSG00000198146
ENSG00000167635	0.0880018	ENSG00000174718
ENSG00000120137	0.0880015	ENSG00000162368
ENSG00000178397	0.0880013	ENSG00000275111
ENSG00000101343	0.088001	ENSG00000197062
ENSG00000107341	0.0880005	ENSG00000137309
ENSG00000197863	0.0880005	ENSG00000267470
ENSG00000144043	0.0880004	ENSG00000171311
ENSG00000076053	0.088	ENSG00000230124
ENSG00000138071	0.0879996	ENSG00000157800
ENSG00000074755	0.0879994	ENSG00000177302
ENSG00000077235	0.0879991	ENSG00000103549
ENSG00000113583	0.0879982	ENSG00000148824
ENSG00000162736	0.0879975	ENSG00000166340
ENSG00000144043	0.0879975	ENSG00000177885
ENSG00000131149	0.0879975	ENSG00000198646
ENSG00000120519	0.0879974	ENSG00000176142
ENSG00000163257	0.0879974	ENSG00000184068
ENSG00000214362	0.0879972	ENSG00000229133
ENSG00000213553	0.0879971	ENSG00000227063
ENSG00000154025	0.0879968	ENSG00000171475
ENSG00000122218	0.0879967	ENSG00000198081
ENSG00000141030	0.0879964	ENSG00000178802
ENSG00000100221	0.0879953	ENSG00000153786
ENSG00000103978	0.0879952	ENSG00000131043
ENSG00000002330	0.0879944	ENSG00000025770
ENSG00000137038	0.0879942	ENSG00000140553
ENSG00000143222	0.0879942	ENSG00000165502
ENSG00000177599	0.0879942	ENSG00000197044
ENSG00000105793	0.0879936	ENSG00000164168
ENSG00000181472	0.0879933	ENSG00000257218
ENSG00000237506	0.0879925	ENSG00000243680
ENSG00000123136	0.0879921	ENSG00000137812
ENSG00000061936	0.0879918	ENSG00000103043
ENSG00000131174	0.0879907	ENSG00000165629
ENSG00000159459	0.0879905	ENSG00000254635
ENSG00000136247	0.0879903	ENSG00000214174
ENSG00000102900	0.0879903	ENSG00000257365
ENSG00000100105	0.0879902	ENSG00000159202
ENSG00000163312	0.0879901	ENSG00000178966
ENSG00000101220	0.0879898	ENSG00000164134
ENSG00000119487	0.0879897	ENSG00000179364
ENSG00000083168	0.0879894	ENSG00000114127
ENSG00000169379	0.0879894	ENSG00000184178
ENSG00000166987	0.0879891	ENSG00000272391
ENSG00000065243	0.0879888	ENSG00000114503
ENSG00000105438	0.0879886	ENSG00000167967
ENSG00000111445	0.0879882	ENSG00000123374
ENSG00000115806	0.0879882	ENSG00000169282
ENSG00000111247	0.0879882	ENSG00000176890
ENSG00000041357	0.087988	ENSG00000115234
ENSG00000109111	0.087988	ENSG00000166887
ENSG00000166987	0.0879876	ENSG00000261221
ENSG00000088038	0.0879874	ENSG00000133226
ENSG00000198258	0.0879871	ENSG00000215193
ENSG00000018189	0.0879871	ENSG00000248890
ENSG00000166851	0.0879866	ENSG00000215784
ENSG00000035141	0.0879864	ENSG00000119689
ENSG00000065268	0.087986	ENSG00000239672
ENSG00000116649	0.0879857	ENSG00000138363
ENSG00000174547	0.0879856	ENSG00000204392
ENSG00000100991	0.0879852	ENSG00000228474
ENSG00000130119	0.0879845	ENSG00000148337
ENSG00000068354	0.0879843	ENSG00000100564
ENSG00000201901	0.0879842	ENSG00000268785
ENSG00000131149	0.0879841	ENSG00000197183
ENSG00000197386	0.0879841	ENSG00000241973
ENSG00000132953	0.087984	ENSG00000213079
ENSG00000169020	0.0879839	ENSG00000253719
ENSG00000225595	0.0879839	ENSG00000258818
ENSG00000136492	0.0879832	ENSG00000223546
ENSG00000235824	0.0879831	ENSG00000260239
ENSG00000125885	0.087983	ENSG00000167670
ENSG00000101307	0.0879824	ENSG00000117115
ENSG00000161914	0.0879822	ENSG00000167967
ENSG00000196177	0.087982	ENSG00000203880
ENSG00000060566	0.0879818	ENSG00000110090
ENSG00000148362	0.0879816	ENSG00000168564
ENSG00000130844	0.0879815	ENSG00000205534
ENSG00000226221	0.0879815	ENSG00000244582
ENSG00000130414	0.0879814	ENSG00000136930
ENSG00000101224	0.0879807	ENSG00000126767
ENSG00000075131	0.0879806	ENSG00000197299
ENSG00000079432	0.0879805	ENSG00000148396
ENSG00000176953	0.0879798	ENSG00000205981
ENSG00000108010	0.0879796	ENSG00000134077
ENSG00000107862	0.087979	ENSG00000115568
ENSG00000079616	0.0879789	ENSG00000100479
ENSG00000076201	0.0879788	ENSG00000207554
ENSG00000160131	0.0879787	ENSG00000182768
ENSG00000130818	0.0879785	ENSG00000180257
ENSG00000167967	0.0879784	ENSG00000177548
ENSG00000234825	0.0879781	ENSG00000236876
ENSG00000074054	0.0879779	ENSG00000115239
ENSG00000100342	0.0879774	ENSG00000128284
ENSG00000187479	0.0879774	ENSG00000213693
ENSG00000176406	0.0879773	ENSG00000214338
ENSG00000167925	0.0879772	ENSG00000198951
ENSG00000130255	0.0879772	ENSG00000232385
ENSG00000169020	0.0879771	ENSG00000242372
ENSG00000108854	0.0879768	ENSG00000128602
ENSG00000060237	0.0879767	ENSG00000072518
ENSG00000131023	0.0879763	ENSG00000168137
ENSG00000213176	0.0879763	ENSG00000236735
ENSG00000099624	0.0879755	ENSG00000278845
ENSG00000100239	0.0879748	ENSG00000103197
ENSG00000126003	0.0879746	ENSG00000163125
ENSG00000063241	0.087974	ENSG00000125877
ENSG00000126934	0.0879735	ENSG00000196642
ENSG00000103091	0.0879734	ENSG00000197912
ENSG00000135164	0.0879732	ENSG00000135249
ENSG00000155465	0.0879729	ENSG00000186818
ENSG00000215021	0.0879728	ENSG00000240087
ENSG00000060558	0.0879724	ENSG00000161021
ENSG00000164123	0.0879723	ENSG00000235816
ENSG00000105669	0.0879721	ENSG00000161526
ENSG00000106554	0.0879719	ENSG00000126067
ENSG00000172250	0.0879719	ENSG00000183569
ENSG00000115806	0.0879714	ENSG00000186184
ENSG00000071082	0.0879713	ENSG00000100814
ENSG00000161813	0.087971	ENSG00000166501
ENSG00000090372	0.087971	ENSG00000196313
ENSG00000004487	0.087971	ENSG00000205413
ENSG00000163808	0.0879701	ENSG00000184111
ENSG00000186517	0.0879696	ENSG00000198771
ENSG00000103091	0.0879693	ENSG00000132716
ENSG00000146066	0.0879693	ENSG00000242071
ENSG00000158485	0.0879691	ENSG00000183853
ENSG00000109171	0.087969	ENSG00000141034
ENSG00000007866	0.0879688	ENSG00000262772
ENSG00000106028	0.0879686	ENSG00000152133
ENSG00000170802	0.0879682	ENSG00000180448
ENSG00000127481	0.0879682	ENSG00000198911
ENSG00000171877	0.0879681	ENSG00000173726
ENSG00000130803	0.0879671	ENSG00000152242
ENSG00000157837	0.0879669	ENSG00000162889
ENSG00000100554	0.0879669	ENSG00000234608
ENSG00000037897	0.0879667	ENSG00000115421
ENSG00000056586	0.0879663	ENSG00000180008
ENSG00000140265	0.0879662	ENSG00000197258
ENSG00000124406	0.0879661	ENSG00000124541
ENSG00000123146	0.0879661	ENSG00000132005
ENSG00000126453	0.087966	ENSG00000179134
ENSG00000172943	0.087966	ENSG00000183624
ENSG00000227097	0.087966	ENSG00000230837
ENSG00000227525	0.0879657	ENSG00000232385
ENSG00000147853	0.0879655	ENSG00000164989
ENSG00000010539	0.087965	ENSG00000100902
ENSG00000105171	0.087965	ENSG00000143553
ENSG00000084731	0.0879645	ENSG00000125875
ENSG00000107485	0.0879644	ENSG00000119669
ENSG00000169410	0.0879644	ENSG00000189266
ENSG00000197744	0.0879642	ENSG00000234664
ENSG00000126970	0.0879635	ENSG00000167674
ENSG00000200785	0.0879628	ENSG00000252577
ENSG00000101337	0.087962	ENSG00000141699
ENSG00000103423	0.0879618	ENSG00000148843
ENSG00000114416	0.0879617	ENSG00000164040
ENSG00000164045	0.0879613	ENSG00000198056
ENSG00000092621	0.0879603	ENSG00000165476
ENSG00000106153	0.0879602	ENSG00000127184
ENSG00000167977	0.0879591	ENSG00000198890
ENSG00000066136	0.0879587	ENSG00000142655
ENSG00000102910	0.0879587	ENSG00000164405
ENSG00000115806	0.0879583	ENSG00000189266
ENSG00000119596	0.0879582	ENSG00000130119
ENSG00000120837	0.0879582	ENSG00000132361
ENSG00000086758	0.0879578	ENSG00000099991
ENSG00000116774	0.0879578	ENSG00000143622
ENSG00000127084	0.0879576	ENSG00000157184
ENSG00000072786	0.0879574	ENSG00000111913
ENSG00000022277	0.0879567	ENSG00000197894
ENSG00000074755	0.0879566	ENSG00000080603
ENSG00000071539	0.0879561	ENSG00000094804
ENSG00000095319	0.0879558	ENSG00000160445
ENSG00000160818	0.0879556	ENSG00000185019
ENSG00000173020	0.0879555	ENSG00000178971
ENSG00000257167	0.0879548	ENSG00000257596
ENSG00000114982	0.0879543	ENSG00000120733
ENSG00000091640	0.087954	ENSG00000141994
ENSG00000134245	0.0879535	ENSG00000143079
ENSG00000113384	0.0879535	ENSG00000220517
ENSG00000105568	0.0879532	ENSG00000157020
ENSG00000092036	0.087953	ENSG00000138279
ENSG00000230330	0.0879529	ENSG00000238249
ENSG00000092108	0.0879524	ENSG00000214753
ENSG00000118816	0.0879522	ENSG00000186660
ENSG00000100216	0.0879521	ENSG00000278845
ENSG00000172803	0.0879519	ENSG00000209042
ENSG00000131845	0.0879518	ENSG00000183647
ENSG00000113460	0.0879515	ENSG00000155438
ENSG00000144559	0.0879515	ENSG00000176022
ENSG00000089737	0.0879514	ENSG00000124228
ENSG00000141568	0.087951	ENSG00000201801
ENSG00000123143	0.087951	ENSG00000236901
ENSG00000111605	0.0879505	ENSG00000166189
ENSG00000100997	0.0879502	ENSG00000136699
ENSG00000137812	0.0879501	ENSG00000139618
ENSG00000138107	0.0879498	ENSG00000166167
ENSG00000132155	0.0879495	ENSG00000157600
ENSG00000162385	0.0879494	ENSG00000197956
ENSG00000137492	0.0879484	ENSG00000166170
ENSG00000170037	0.087948	ENSG00000198742
ENSG00000119718	0.0879477	ENSG00000166333
ENSG00000234741	0.0879477	ENSG00000237350
ENSG00000126709	0.0879464	ENSG00000181381
ENSG00000130772	0.0879455	ENSG00000132881
ENSG00000092439	0.0879451	ENSG00000115464
ENSG00000110031	0.087945	ENSG00000164615
ENSG00000200882	0.087945	ENSG00000240074
ENSG00000163257	0.0879447	ENSG00000186660
ENSG00000036054	0.0879441	ENSG00000105447
ENSG00000125991	0.0879441	ENSG00000147123
ENSG00000155380	0.0879407	ENSG00000163491
ENSG00000107185	0.0879404	ENSG00000165006
ENSG00000071539	0.087939	ENSG00000153044
ENSG00000178229	0.0879385	ENSG00000197937
ENSG00000007520	0.0879384	ENSG00000100246
ENSG00000123349	0.0879384	ENSG00000233276
ENSG00000011451	0.0879382	ENSG00000126461
ENSG00000126953	0.087938	ENSG00000225091
ENSG00000005194	0.0879379	ENSG00000136819
ENSG00000105750	0.0879376	ENSG00000198464
ENSG00000123143	0.0879375	ENSG00000131828
ENSG00000143442	0.0879365	ENSG00000196498
ENSG00000137959	0.0879364	ENSG00000160710
ENSG00000105647	0.0879359	ENSG00000132819
ENSG00000117650	0.0879356	ENSG00000171848
ENSG00000211877	0.0879353	ENSG00000211887
ENSG00000077721	0.0879353	ENSG00000249353
ENSG00000230837	0.087935	ENSG00000237668
ENSG00000101928	0.0879345	ENSG00000130165
ENSG00000128626	0.0879344	ENSG00000183298
ENSG00000131351	0.0879343	ENSG00000149636
ENSG00000125901	0.0879342	ENSG00000150753
ENSG00000116209	0.0879331	ENSG00000116260
ENSG00000104765	0.0879331	ENSG00000147454
ENSG00000163257	0.0879324	ENSG00000257923
ENSG00000138398	0.0879315	ENSG00000140259
ENSG00000065882	0.0879314	ENSG00000158195
ENSG00000157823	0.0879314	ENSG00000160445
ENSG00000132256	0.087931	ENSG00000139618
ENSG00000035141	0.0879309	ENSG00000106459
ENSG00000063245	0.0879306	ENSG00000104866
ENSG00000113384	0.0879305	ENSG00000178028
ENSG00000207088	0.0879302	ENSG00000208308
ENSG00000142959	0.0879302	ENSG00000244005
ENSG00000143368	0.0879296	ENSG00000170043
ENSG00000128607	0.0879293	ENSG00000185115
ENSG00000203326	0.0879293	ENSG00000204604
ENSG00000081853	0.0879293	ENSG00000253910
ENSG00000131408	0.0879292	ENSG00000257704
ENSG00000163743	0.0879285	ENSG00000164609
ENSG00000241162	0.0879283	ENSG00000264275
ENSG00000105429	0.0879279	ENSG00000168894
ENSG00000127870	0.0879279	ENSG00000196922
ENSG00000060237	0.0879276	ENSG00000099624
ENSG00000112659	0.0879274	ENSG00000179912
ENSG00000008130	0.0879274	ENSG00000182872
ENSG00000179222	0.0879268	ENSG00000214078
ENSG00000222293	0.0879268	ENSG00000241431
ENSG00000137965	0.0879264	ENSG00000152778
ENSG00000144381	0.0879259	ENSG00000147533
ENSG00000117713	0.0879252	ENSG00000174306
ENSG00000149485	0.0879251	ENSG00000184068
ENSG00000100324	0.0879249	ENSG00000119772
ENSG00000137055	0.0879243	ENSG00000137070
ENSG00000136715	0.0879239	ENSG00000156304
ENSG00000221983	0.0879238	ENSG00000227939
ENSG00000151148	0.0879233	ENSG00000198198
ENSG00000169607	0.0879224	ENSG00000186871
ENSG00000112658	0.0879223	ENSG00000166619
ENSG00000106355	0.087922	ENSG00000106804
ENSG00000148950	0.0879219	ENSG00000247315
ENSG00000149428	0.0879218	ENSG00000280670
ENSG00000156709	0.0879217	ENSG00000256771
ENSG00000086475	0.0879215	ENSG00000152455
ENSG00000064999	0.0879213	ENSG00000168434
ENSG00000131437	0.087921	ENSG00000138814
ENSG00000080298	0.0879208	ENSG00000122729
ENSG00000180610	0.0879207	ENSG00000223724
ENSG00000149636	0.0879206	ENSG00000161996
ENSG00000145016	0.0879202	ENSG00000179134
ENSG00000066117	0.0879199	ENSG00000126003
ENSG00000005889	0.0879199	ENSG00000172315
ENSG00000011451	0.0879195	ENSG00000129933
ENSG00000119203	0.0879194	ENSG00000131469
ENSG00000111300	0.087919	ENSG00000187741
ENSG00000082898	0.0879185	ENSG00000143947
ENSG00000166971	0.0879183	ENSG00000198612
ENSG00000092203	0.087918	ENSG00000149089
ENSG00000204165	0.0879179	ENSG00000204438
ENSG00000110713	0.0879171	ENSG00000129749
ENSG00000077235	0.087917	ENSG00000213699
ENSG00000151725	0.0879163	ENSG00000156970
ENSG00000158195	0.0879162	ENSG00000196230
ENSG00000118181	0.0879161	ENSG00000125818
ENSG00000117419	0.0879159	ENSG00000230124
ENSG00000068079	0.0879156	ENSG00000132881
ENSG00000174444	0.0879156	ENSG00000229133
ENSG00000116455	0.0879154	ENSG00000197020
ENSG00000088833	0.0879144	ENSG00000175110
ENSG00000115421	0.0879142	ENSG00000151611
ENSG00000110274	0.0879141	ENSG00000123870
ENSG00000163104	0.0879134	ENSG00000198538
ENSG00000102699	0.0879132	ENSG00000184432
ENSG00000082516	0.0879123	ENSG00000205758
ENSG00000227939	0.0879121	ENSG00000228224
ENSG00000132749	0.087912	ENSG00000156256
ENSG00000115935	0.087912	ENSG00000255302
ENSG00000133731	0.087911	ENSG00000168291
ENSG00000099991	0.0879105	ENSG00000138375
ENSG00000230207	0.0879103	ENSG00000242692
ENSG00000164398	0.0879103	ENSG00000250361
ENSG00000143942	0.0879098	ENSG00000158793
ENSG00000130203	0.0879097	ENSG00000162692
ENSG00000108963	0.0879096	ENSG00000184178
ENSG00000091651	0.0879091	ENSG00000136492
ENSG00000126091	0.0879084	ENSG00000250903
ENSG00000251869	0.0879079	ENSG00000251898
ENSG00000053501	0.0879078	ENSG00000274211
ENSG00000226948	0.0879076	ENSG00000257907
ENSG00000132952	0.0879075	ENSG00000156671
ENSG00000112699	0.0879073	ENSG00000159377
ENSG00000100714	0.0879069	ENSG00000123472
ENSG00000068654	0.0879066	ENSG00000184677
ENSG00000100347	0.0879063	ENSG00000102900
ENSG00000114686	0.0879061	ENSG00000116489
ENSG00000085644	0.087906	ENSG00000179151
ENSG00000125534	0.0879054	ENSG00000137404
ENSG00000006652	0.0879053	ENSG00000105835
ENSG00000124571	0.0879043	ENSG00000166801
ENSG00000100353	0.0879033	ENSG00000164346
ENSG00000120314	0.0879027	ENSG00000214300
ENSG00000123737	0.0879019	ENSG00000127564
ENSG00000166987	0.0879019	ENSG00000177981
ENSG00000007944	0.0879018	ENSG00000160179
ENSG00000198242	0.0879016	ENSG00000273611
ENSG00000100393	0.0879015	ENSG00000119729
ENSG00000228929	0.0879014	ENSG00000232858
ENSG00000103197	0.0879013	ENSG00000126934
ENSG00000125741	0.0879012	ENSG00000130669
ENSG00000115762	0.0879001	ENSG00000157600
ENSG00000132382	0.0878998	ENSG00000133027
ENSG00000115806	0.0878998	ENSG00000184863
ENSG00000225434	0.0878998	ENSG00000263179
ENSG00000143614	0.0878997	ENSG00000180398
ENSG00000136842	0.0878994	ENSG00000145335
ENSG00000112033	0.0878993	ENSG00000186111
ENSG00000131115	0.0878987	ENSG00000188283
ENSG00000188315	0.0878984	ENSG00000234608
ENSG00000078061	0.0878982	ENSG00000172183
ENSG00000107021	0.087898	ENSG00000164080
ENSG00000090889	0.0878977	ENSG00000111247
ENSG00000236549	0.0878976	ENSG00000241939
ENSG00000132017	0.0878975	ENSG00000156521
ENSG00000159917	0.0878973	ENSG00000178935
ENSG00000135473	0.0878972	ENSG00000145020
ENSG00000143409	0.0878972	ENSG00000197622
ENSG00000101888	0.0878971	ENSG00000147138
ENSG00000006530	0.0878969	ENSG00000162368
ENSG00000068354	0.0878967	ENSG00000168256
ENSG00000241529	0.0878963	ENSG00000279897
ENSG00000141367	0.0878958	ENSG00000267690
ENSG00000136709	0.0878957	ENSG00000217128
ENSG00000060339	0.0878956	ENSG00000168813
ENSG00000121104	0.0878954	ENSG00000156298
ENSG00000138375	0.0878953	ENSG00000179151
ENSG00000047249	0.0878949	ENSG00000145734
ENSG00000122025	0.0878946	ENSG00000174500
ENSG00000133027	0.0878944	ENSG00000135390
ENSG00000103507	0.0878938	ENSG00000108528
ENSG00000175110	0.087892	ENSG00000187531
ENSG00000165264	0.0878918	ENSG00000168795
ENSG00000112514	0.0878918	ENSG00000236992
ENSG00000127616	0.0878917	ENSG00000132382
ENSG00000111678	0.0878909	ENSG00000124614
ENSG00000131269	0.0878907	ENSG00000184677
ENSG00000134590	0.0878904	ENSG00000273820
ENSG00000115904	0.0878903	ENSG00000156304
ENSG00000108107	0.08789	ENSG00000213261
ENSG00000068394	0.0878896	ENSG00000130741
ENSG00000109861	0.0878894	ENSG00000144560
ENSG00000044090	0.0878893	ENSG00000172845
ENSG00000158578	0.0878889	ENSG00000196565
ENSG00000115268	0.0878888	ENSG00000217716
ENSG00000091483	0.0878887	ENSG00000131747
ENSG00000124942	0.0878875	ENSG00000213145
ENSG00000137720	0.0878875	ENSG00000214389
ENSG00000063245	0.0878874	ENSG00000122515
ENSG00000131507	0.0878872	ENSG00000169372
ENSG00000117697	0.0878871	ENSG00000203705
ENSG00000101966	0.0878869	ENSG00000106603
ENSG00000213860	0.0878865	ENSG00000229133
ENSG00000134686	0.0878862	ENSG00000198909
ENSG00000065268	0.0878861	ENSG00000132768
ENSG00000050344	0.0878858	ENSG00000176994
ENSG00000088247	0.0878857	ENSG00000175115
ENSG00000155876	0.0878852	ENSG00000213839
ENSG00000047579	0.0878848	ENSG00000234380
ENSG00000069667	0.0878846	ENSG00000140199
ENSG00000180739	0.0878841	ENSG00000255819
ENSG00000165219	0.0878839	ENSG00000174485
ENSG00000160445	0.0878836	ENSG00000230124
ENSG00000104825	0.0878835	ENSG00000113712
ENSG00000031691	0.0878828	ENSG00000143633
ENSG00000141627	0.0878826	ENSG00000145743
ENSG00000143437	0.0878821	ENSG00000163933
ENSG00000215093	0.0878819	ENSG00000234782
ENSG00000084093	0.0878814	ENSG00000131174
ENSG00000012124	0.0878804	ENSG00000112232
ENSG00000121406	0.0878796	ENSG00000204524
ENSG00000014216	0.0878794	ENSG00000117676
ENSG00000116871	0.0878794	ENSG00000238741
ENSG00000165480	0.0878785	ENSG00000166803
ENSG00000100764	0.0878783	ENSG00000124333
ENSG00000100938	0.0878782	ENSG00000116604
ENSG00000127337	0.0878774	ENSG00000135476
ENSG00000103148	0.0878774	ENSG00000204406
ENSG00000068831	0.0878771	ENSG00000132359
ENSG00000158604	0.0878771	ENSG00000158773
ENSG00000101811	0.0878771	ENSG00000197386
ENSG00000148396	0.0878761	ENSG00000165688
ENSG00000107815	0.0878761	ENSG00000166197
ENSG00000136451	0.0878758	ENSG00000198406
ENSG00000132768	0.0878757	ENSG00000235173
ENSG00000135486	0.0878756	ENSG00000234031
ENSG00000104738	0.087875	ENSG00000128951
ENSG00000173214	0.087874	ENSG00000230590
ENSG00000051341	0.0878739	ENSG00000203760
ENSG00000008838	0.0878738	ENSG00000074755
ENSG00000068394	0.0878727	ENSG00000077721
ENSG00000135506	0.0878725	ENSG00000167721
ENSG00000131845	0.0878724	ENSG00000164615
ENSG00000011426	0.0878717	ENSG00000184445
ENSG00000126249	0.0878715	ENSG00000152147
ENSG00000201715	0.0878714	ENSG00000240759
ENSG00000114573	0.0878712	ENSG00000125991
ENSG00000109332	0.0878712	ENSG00000265942
ENSG00000006744	0.0878695	ENSG00000027001
ENSG00000105127	0.0878695	ENSG00000145041
ENSG00000065518	0.0878694	ENSG00000145494
ENSG00000110693	0.087869	ENSG00000167994
ENSG00000013573	0.0878689	ENSG00000165891
ENSG00000132470	0.0878689	ENSG00000244005
ENSG00000053372	0.0878688	ENSG00000131828
ENSG00000119508	0.0878682	ENSG00000129315
ENSG00000166888	0.0878676	ENSG00000198837
ENSG00000198856	0.0878676	ENSG00000204392
ENSG00000131149	0.087867	ENSG00000178971
ENSG00000001497	0.0878668	ENSG00000179151
ENSG00000203326	0.0878668	ENSG00000221823
ENSG00000134686	0.0878664	ENSG00000196205
ENSG00000080986	0.0878662	ENSG00000186193
ENSG00000111229	0.0878661	ENSG00000155275
ENSG00000062650	0.0878654	ENSG00000166263
ENSG00000200086	0.0878654	ENSG00000233040
ENSG00000114902	0.0878648	ENSG00000154723
ENSG00000223668	0.0878633	ENSG00000240087
ENSG00000121864	0.0878624	ENSG00000155729
ENSG00000069424	0.0878621	ENSG00000109103
ENSG00000139718	0.0878621	ENSG00000188021
ENSG00000102804	0.0878619	ENSG00000278156
ENSG00000100280	0.0878618	ENSG00000106554
ENSG00000115053	0.0878615	ENSG00000125743
ENSG00000061273	0.0878615	ENSG00000197965
ENSG00000103995	0.0878614	ENSG00000119397
ENSG00000160229	0.0878612	ENSG00000183850
ENSG00000092841	0.0878609	ENSG00000168137
ENSG00000105677	0.0878607	ENSG00000178982
ENSG00000068354	0.0878606	ENSG00000173402
ENSG00000233954	0.0878602	ENSG00000242259
ENSG00000128340	0.0878598	ENSG00000172534
ENSG00000115128	0.0878593	ENSG00000125356
ENSG00000136319	0.0878592	ENSG00000146426
ENSG00000004777	0.087859	ENSG00000008710
ENSG00000227160	0.0878582	ENSG00000259167
ENSG00000197969	0.087858	ENSG00000232998
ENSG00000166803	0.0878576	ENSG00000228716
ENSG00000241081	0.0878571	ENSG00000249855
ENSG00000124193	0.0878569	ENSG00000167778
ENSG00000147065	0.0878569	ENSG00000263465
ENSG00000068489	0.0878566	ENSG00000102384
ENSG00000134815	0.0878565	ENSG00000179115
ENSG00000103507	0.0878565	ENSG00000185163
ENSG00000114544	0.0878562	ENSG00000144741
ENSG00000157600	0.0878562	ENSG00000196396
ENSG00000099991	0.0878561	ENSG00000242802
ENSG00000072121	0.0878559	ENSG00000141456
ENSG00000087274	0.087855	ENSG00000276291
ENSG00000072849	0.0878549	ENSG00000139620
ENSG00000072803	0.0878549	ENSG00000176407
ENSG00000165502	0.0878545	ENSG00000181524
ENSG00000130811	0.0878542	ENSG00000174744
ENSG00000123485	0.087854	ENSG00000250536
ENSG00000173660	0.0878535	ENSG00000213553
ENSG00000126787	0.087853	ENSG00000137812
ENSG00000211865	0.0878529	ENSG00000211885
ENSG00000217716	0.0878524	ENSG00000221983
ENSG00000070413	0.087852	ENSG00000103035
ENSG00000138363	0.0878515	ENSG00000158195
ENSG00000186020	0.0878505	ENSG00000214029
ENSG00000099341	0.0878502	ENSG00000177700
ENSG00000116698	0.08785	ENSG00000196588
ENSG00000060688	0.087849	ENSG00000160087
ENSG00000006125	0.087849	ENSG00000170035
ENSG00000166783	0.0878487	ENSG00000275700
ENSG00000089154	0.0878483	ENSG00000168014
ENSG00000202512	0.0878483	ENSG00000257315
ENSG00000125812	0.0878468	ENSG00000203880
ENSG00000114857	0.0878462	ENSG00000242247
ENSG00000136718	0.0878461	ENSG00000167088
ENSG00000162368	0.0878454	ENSG00000213281
ENSG00000126698	0.0878453	ENSG00000213305
ENSG00000100029	0.0878445	ENSG00000105618
ENSG00000008710	0.0878444	ENSG00000167323
ENSG00000112406	0.0878444	ENSG00000196850
ENSG00000166822	0.0878439	ENSG00000181472
ENSG00000154370	0.0878438	ENSG00000225442
ENSG00000088247	0.0878437	ENSG00000164916
ENSG00000083099	0.0878428	ENSG00000189266
ENSG00000156502	0.0878419	ENSG00000224855
ENSG00000101236	0.0878411	ENSG00000180357
ENSG00000089280	0.0878411	ENSG00000240857
ENSG00000175061	0.0878407	ENSG00000212802
ENSG00000196646	0.0878407	ENSG00000267680
ENSG00000175348	0.0878406	ENSG00000183155
ENSG00000179010	0.0878405	ENSG00000198455
ENSG00000108298	0.0878405	ENSG00000232472
ENSG00000100814	0.0878404	ENSG00000171490
ENSG00000015676	0.0878401	ENSG00000169062
ENSG00000115053	0.08784	ENSG00000137200
ENSG00000051825	0.0878399	ENSG00000066044
ENSG00000112234	0.0878398	ENSG00000112249
ENSG00000131044	0.0878397	ENSG00000204420
ENSG00000008294	0.0878394	ENSG00000228727
ENSG00000213180	0.0878394	ENSG00000271278
ENSG00000168397	0.0878392	ENSG00000185024
ENSG00000111801	0.0878384	ENSG00000204525
ENSG00000104408	0.0878383	ENSG00000143486
ENSG00000124731	0.087838	ENSG00000126262
ENSG00000100124	0.0878379	ENSG00000156313
ENSG00000086015	0.0878378	ENSG00000213881
ENSG00000004142	0.0878377	ENSG00000157881
ENSG00000077235	0.0878374	ENSG00000131828
ENSG00000091651	0.0878367	ENSG00000165997
ENSG00000164463	0.0878364	ENSG00000206938
ENSG00000090266	0.0878362	ENSG00000188599
ENSG00000076662	0.087836	ENSG00000177410
ENSG00000112699	0.0878358	ENSG00000169857
ENSG00000042062	0.0878353	ENSG00000177463
ENSG00000149187	0.0878352	ENSG00000164209
ENSG00000124596	0.0878352	ENSG00000189266
ENSG00000117543	0.0878351	ENSG00000243547
ENSG00000156875	0.0878347	ENSG00000213983
ENSG00000136940	0.0878346	ENSG00000138459
ENSG00000122692	0.0878345	ENSG00000164976
ENSG00000173113	0.0878342	ENSG00000237506
ENSG00000101413	0.0878328	ENSG00000103043
ENSG00000089685	0.0878314	ENSG00000123416
ENSG00000060339	0.0878308	ENSG00000233954
ENSG00000105519	0.0878307	ENSG00000155729
ENSG00000126461	0.0878301	ENSG00000175221
ENSG00000125945	0.0878299	ENSG00000175073
ENSG00000100823	0.0878299	ENSG00000178464
ENSG00000100403	0.0878298	ENSG00000126001
ENSG00000011258	0.0878298	ENSG00000188996
ENSG00000038274	0.0878294	ENSG00000116266
ENSG00000146731	0.0878294	ENSG00000181915
ENSG00000211713	0.0878292	ENSG00000229769
ENSG00000100211	0.0878287	ENSG00000231584
ENSG00000066117	0.0878286	ENSG00000066135
ENSG00000115694	0.0878286	ENSG00000134452
ENSG00000074054	0.0878285	ENSG00000110497
ENSG00000145386	0.0878283	ENSG00000178878
ENSG00000119203	0.0878278	ENSG00000171490
ENSG00000101337	0.0878276	ENSG00000157184
ENSG00000120800	0.0878268	ENSG00000163214
ENSG00000006530	0.087826	ENSG00000021574
ENSG00000070761	0.087826	ENSG00000102078
ENSG00000168393	0.087826	ENSG00000168395
ENSG00000112977	0.087826	ENSG00000171603
ENSG00000121775	0.0878246	ENSG00000253719
ENSG00000091527	0.0878245	ENSG00000109133
ENSG00000213235	0.0878244	ENSG00000237506
ENSG00000062650	0.0878243	ENSG00000163946
ENSG00000090470	0.0878242	ENSG00000091542
ENSG00000163219	0.0878241	ENSG00000196345
ENSG00000213864	0.087823	ENSG00000227063
ENSG00000166024	0.0878219	ENSG00000171241
ENSG00000140104	0.0878218	ENSG00000189343
ENSG00000023318	0.0878209	ENSG00000113384
ENSG00000170260	0.0878208	ENSG00000230002
ENSG00000166889	0.0878206	ENSG00000173065
ENSG00000170906	0.0878205	ENSG00000177156
ENSG00000158092	0.0878204	ENSG00000239483
ENSG00000123992	0.0878196	ENSG00000127837
ENSG00000025800	0.0878188	ENSG00000125834
ENSG00000108883	0.0878188	ENSG00000278540
ENSG00000001497	0.0878187	ENSG00000158773
ENSG00000107560	0.0878186	ENSG00000130803
ENSG00000089053	0.0878183	ENSG00000097033
ENSG00000123091	0.0878182	ENSG00000132300
ENSG00000087884	0.0878179	ENSG00000229638
ENSG00000232931	0.0878176	ENSG00000246859
ENSG00000124214	0.0878174	ENSG00000157540
ENSG00000089597	0.087817	ENSG00000142784
ENSG00000080824	0.0878169	ENSG00000174780
ENSG00000006625	0.0878168	ENSG00000108561
ENSG00000004455	0.087816	ENSG00000178802
ENSG00000022840	0.0878159	ENSG00000178950
ENSG00000067560	0.0878158	ENSG00000158195
ENSG00000177885	0.0878158	ENSG00000213553
ENSG00000102804	0.0878154	ENSG00000250711
ENSG00000027001	0.0878153	ENSG00000117614
ENSG00000132010	0.0878153	ENSG00000214189
ENSG00000141449	0.0878147	ENSG00000169282
ENSG00000164924	0.0878143	ENSG00000169895
ENSG00000100395	0.0878142	ENSG00000242125
ENSG00000105835	0.0878138	ENSG00000137393
ENSG00000104524	0.0878138	ENSG00000138085
ENSG00000070831	0.0878133	ENSG00000182718
ENSG00000172164	0.0878131	ENSG00000250290
ENSG00000228060	0.0878129	ENSG00000274963
ENSG00000173480	0.0878128	ENSG00000196693
ENSG00000127589	0.0878124	ENSG00000268222
ENSG00000134954	0.0878123	ENSG00000140575
ENSG00000101160	0.0878123	ENSG00000143110
ENSG00000090905	0.0878116	ENSG00000100335
ENSG00000072506	0.0878114	ENSG00000128626
ENSG00000051341	0.0878113	ENSG00000117724
ENSG00000035141	0.0878113	ENSG00000146386
ENSG00000124226	0.0878108	ENSG00000265354
ENSG00000072694	0.0878101	ENSG00000132704
ENSG00000100196	0.08781	ENSG00000174038
ENSG00000091073	0.0878097	ENSG00000170835
ENSG00000211655	0.0878097	ENSG00000224041
ENSG00000234618	0.0878097	ENSG00000242071
ENSG00000090266	0.0878092	ENSG00000137817
ENSG00000055044	0.0878091	ENSG00000132300
ENSG00000215093	0.0878091	ENSG00000236801
ENSG00000130348	0.0878089	ENSG00000186432
ENSG00000102910	0.0878084	ENSG00000241975
ENSG00000125356	0.0878076	ENSG00000241837
ENSG00000060339	0.0878067	ENSG00000173230
ENSG00000086102	0.0878061	ENSG00000107140
ENSG00000116128	0.087806	ENSG00000133961
ENSG00000164615	0.087806	ENSG00000173726
ENSG00000107140	0.0878056	ENSG00000107341
ENSG00000166946	0.0878055	ENSG00000168291
ENSG00000145041	0.0878053	ENSG00000170325
ENSG00000136891	0.0878044	ENSG00000164073
ENSG00000188021	0.0878034	ENSG00000221823
ENSG00000006744	0.0878033	ENSG00000184178
ENSG00000167182	0.087803	ENSG00000252355
ENSG00000227321	0.0878027	ENSG00000229111
ENSG00000100266	0.0878026	ENSG00000164615
ENSG00000199730	0.0878025	ENSG00000228599
ENSG00000132382	0.0878024	ENSG00000160193
ENSG00000083093	0.0878022	ENSG00000172466
ENSG00000227063	0.0878018	ENSG00000240759
ENSG00000083535	0.0878013	ENSG00000203965
ENSG00000235238	0.0878013	ENSG00000249936
ENSG00000123411	0.0878012	ENSG00000166987
ENSG00000179950	0.0878012	ENSG00000185753
ENSG00000101310	0.087801	ENSG00000136240
ENSG00000122707	0.0878009	ENSG00000147912
ENSG00000163683	0.0878009	ENSG00000171960
ENSG00000116221	0.0878006	ENSG00000179918
ENSG00000171311	0.0878004	ENSG00000186566
ENSG00000086065	0.0878002	ENSG00000181610
ENSG00000231167	0.0877999	ENSG00000240489
ENSG00000166987	0.0877998	ENSG00000175115
ENSG00000146872	0.0877993	ENSG00000147050
ENSG00000134686	0.0877991	ENSG00000170385
ENSG00000171827	0.0877985	ENSG00000256087
ENSG00000168476	0.0877982	ENSG00000172046
ENSG00000108100	0.0877981	ENSG00000108578
ENSG00000108599	0.0877981	ENSG00000196792
ENSG00000091640	0.0877978	ENSG00000126070
ENSG00000122515	0.0877976	ENSG00000127124
ENSG00000136699	0.087797	ENSG00000272391
ENSG00000128944	0.0877968	ENSG00000137807
ENSG00000123575	0.0877968	ENSG00000143420
ENSG00000072062	0.0877964	ENSG00000164054
ENSG00000058272	0.0877961	ENSG00000165632
ENSG00000228929	0.087796	ENSG00000230837
ENSG00000137992	0.0877957	ENSG00000165934
ENSG00000226501	0.0877951	ENSG00000241535
ENSG00000156639	0.0877945	ENSG00000177917
ENSG00000114867	0.0877945	ENSG00000181789
ENSG00000214182	0.0877943	ENSG00000235363
ENSG00000123358	0.087794	ENSG00000142178
ENSG00000089048	0.0877934	ENSG00000138029
ENSG00000138629	0.0877925	ENSG00000141510
ENSG00000047249	0.0877925	ENSG00000196535
ENSG00000187621	0.0877925	ENSG00000211899
ENSG00000182979	0.087792	ENSG00000186575
ENSG00000184612	0.0877914	ENSG00000243824
ENSG00000101473	0.087791	ENSG00000178537
ENSG00000158092	0.0877909	ENSG00000257979
ENSG00000120686	0.0877907	ENSG00000234608
ENSG00000126267	0.0877904	ENSG00000129559
ENSG00000137207	0.0877904	ENSG00000163528
ENSG00000164162	0.08779	ENSG00000179134
ENSG00000134001	0.0877896	ENSG00000183431
ENSG00000130669	0.0877894	ENSG00000169442
ENSG00000035499	0.0877893	ENSG00000164109
ENSG00000163541	0.0877893	ENSG00000187688
ENSG00000123552	0.0877889	ENSG00000277972
ENSG00000213860	0.087788	ENSG00000240087
ENSG00000117399	0.0877879	ENSG00000183856
ENSG00000163479	0.0877878	ENSG00000167283
ENSG00000126457	0.0877878	ENSG00000179091
ENSG00000115128	0.0877876	ENSG00000214253
ENSG00000005189	0.0877874	ENSG00000151151
ENSG00000237991	0.0877871	ENSG00000242692
ENSG00000115935	0.087787	ENSG00000204560
ENSG00000196284	0.0877869	ENSG00000196628
ENSG00000176340	0.0877867	ENSG00000240972
ENSG00000181524	0.0877866	ENSG00000197744
ENSG00000248366	0.0877865	ENSG00000276699
ENSG00000214485	0.087786	ENSG00000239224
ENSG00000112659	0.0877859	ENSG00000188878
ENSG00000199831	0.0877858	ENSG00000208892
ENSG00000054965	0.0877856	ENSG00000110497
ENSG00000142945	0.0877856	ENSG00000144395
ENSG00000087274	0.0877853	ENSG00000113273
ENSG00000101413	0.0877846	ENSG00000128908
ENSG00000114982	0.0877842	ENSG00000230124
ENSG00000126267	0.0877842	ENSG00000251495
ENSG00000167900	0.0877838	ENSG00000198728
ENSG00000168612	0.0877836	ENSG00000177981
ENSG00000071462	0.0877835	ENSG00000124193
ENSG00000163131	0.0877829	ENSG00000182578
ENSG00000099381	0.0877824	ENSG00000126746
ENSG00000079313	0.0877823	ENSG00000105556
ENSG00000163479	0.0877823	ENSG00000213553
ENSG00000065243	0.0877818	ENSG00000176225
ENSG00000065526	0.0877817	ENSG00000228663
ENSG00000009844	0.0877813	ENSG00000100319
ENSG00000104442	0.0877813	ENSG00000132313
ENSG00000132005	0.0877813	ENSG00000169682
ENSG00000126756	0.0877805	ENSG00000214199
ENSG00000109618	0.0877803	ENSG00000119777
ENSG00000135164	0.0877803	ENSG00000230897
ENSG00000168014	0.0877802	ENSG00000172943
ENSG00000169710	0.0877802	ENSG00000178950
ENSG00000143493	0.0877797	ENSG00000170325
ENSG00000185222	0.0877796	ENSG00000270606
ENSG00000117399	0.0877795	ENSG00000129195
ENSG00000165102	0.0877795	ENSG00000181163
ENSG00000183309	0.0877794	ENSG00000183530
ENSG00000167964	0.087779	ENSG00000175592
ENSG00000065518	0.0877787	ENSG00000171202
ENSG00000172943	0.0877784	ENSG00000177302
ENSG00000100997	0.0877781	ENSG00000113141
ENSG00000206228	0.0877778	ENSG00000231503
ENSG00000102858	0.0877777	ENSG00000141084
ENSG00000009844	0.0877775	ENSG00000116489
ENSG00000100360	0.087777	ENSG00000140153
ENSG00000101945	0.087777	ENSG00000186185
ENSG00000116251	0.087777	ENSG00000249353
ENSG00000107949	0.0877765	ENSG00000124383
ENSG00000113532	0.0877759	ENSG00000152229
ENSG00000071626	0.0877756	ENSG00000196363
ENSG00000105270	0.0877747	ENSG00000175727
ENSG00000214717	0.0877739	ENSG00000223571
ENSG00000084774	0.0877733	ENSG00000167491
ENSG00000094916	0.0877732	ENSG00000253352
ENSG00000105323	0.0877731	ENSG00000177951
ENSG00000167182	0.0877731	ENSG00000196453
ENSG00000120784	0.0877729	ENSG00000197808
ENSG00000108107	0.0877719	ENSG00000136149
ENSG00000017483	0.0877719	ENSG00000140990
ENSG00000167608	0.0877718	ENSG00000188163
ENSG00000101337	0.0877715	ENSG00000105723
ENSG00000139719	0.087771	ENSG00000229659
ENSG00000170802	0.0877704	ENSG00000255141
ENSG00000172534	0.0877702	ENSG00000174306
ENSG00000196205	0.0877701	ENSG00000235508
ENSG00000055483	0.08777	ENSG00000105221
ENSG00000077235	0.08777	ENSG00000130731
ENSG00000007376	0.0877697	ENSG00000132768
ENSG00000023228	0.0877694	ENSG00000137770
ENSG00000124193	0.0877692	ENSG00000241370
ENSG00000168488	0.0877687	ENSG00000171456
ENSG00000055070	0.0877674	ENSG00000080603
ENSG00000006652	0.0877674	ENSG00000113558
ENSG00000100243	0.0877672	ENSG00000141510
ENSG00000127124	0.0877671	ENSG00000167182
ENSG00000166747	0.0877666	ENSG00000170471
ENSG00000114739	0.0877663	ENSG00000165185
ENSG00000010539	0.0877662	ENSG00000175595
ENSG00000025770	0.0877656	ENSG00000176890
ENSG00000167526	0.0877655	ENSG00000178429
ENSG00000106028	0.087765	ENSG00000124214
ENSG00000123737	0.0877645	ENSG00000171241
ENSG00000172081	0.0877645	ENSG00000175567
ENSG00000189343	0.0877645	ENSG00000225067
ENSG00000229638	0.0877644	ENSG00000278845
ENSG00000080608	0.0877643	ENSG00000120159
ENSG00000104626	0.0877641	ENSG00000156374
ENSG00000023330	0.087764	ENSG00000164086
ENSG00000107175	0.0877635	ENSG00000235453
ENSG00000105698	0.0877634	ENSG00000179262
ENSG00000103043	0.0877633	ENSG00000163510
ENSG00000011454	0.0877632	ENSG00000162813
ENSG00000058600	0.0877632	ENSG00000222345
ENSG00000107581	0.087763	ENSG00000159461
ENSG00000115128	0.0877628	ENSG00000158615
ENSG00000025800	0.0877627	ENSG00000119041
ENSG00000102786	0.0877621	ENSG00000162231
ENSG00000165244	0.0877621	ENSG00000171320
ENSG00000205763	0.0877621	ENSG00000229358
ENSG00000135845	0.0877615	ENSG00000139719
ENSG00000229589	0.0877613	ENSG00000239218
ENSG00000102858	0.087761	ENSG00000274523
ENSG00000155090	0.0877608	ENSG00000264741
ENSG00000002330	0.0877607	ENSG00000248098
ENSG00000172534	0.0877606	ENSG00000174231
ENSG00000075413	0.0877606	ENSG00000225739
ENSG00000074071	0.0877605	ENSG00000204308
ENSG00000100243	0.0877603	ENSG00000138363
ENSG00000088038	0.08776	ENSG00000172943
ENSG00000105258	0.0877597	ENSG00000167397
ENSG00000184708	0.0877594	ENSG00000187144
ENSG00000196437	0.0877593	ENSG00000198182
ENSG00000163938	0.0877592	ENSG00000212452
ENSG00000116199	0.0877582	ENSG00000196715
ENSG00000101310	0.0877578	ENSG00000163866
ENSG00000099991	0.0877577	ENSG00000101019
ENSG00000127870	0.0877577	ENSG00000198039
ENSG00000111339	0.0877577	ENSG00000204010
ENSG00000109220	0.0877575	ENSG00000156853
ENSG00000162063	0.0877574	ENSG00000213390
ENSG00000132128	0.0877572	ENSG00000144597
ENSG00000096080	0.0877572	ENSG00000177352
ENSG00000106635	0.087757	ENSG00000162073
ENSG00000071626	0.087757	ENSG00000167491
ENSG00000127527	0.0877569	ENSG00000130640
ENSG00000181016	0.0877566	ENSG00000203804
ENSG00000041357	0.0877565	ENSG00000115128
ENSG00000112685	0.0877565	ENSG00000143740
ENSG00000095380	0.087756	ENSG00000138709
ENSG00000065057	0.0877558	ENSG00000132768
ENSG00000201806	0.087755	ENSG00000224165
ENSG00000089022	0.0877549	ENSG00000223496
ENSG00000116688	0.0877547	ENSG00000125818
ENSG00000277880	0.0877547	ENSG00000278030
ENSG00000120662	0.0877543	ENSG00000138380
ENSG00000041357	0.0877543	ENSG00000165916
ENSG00000004779	0.0877542	ENSG00000115761
ENSG00000071889	0.087754	ENSG00000129103
ENSG00000053372	0.0877538	ENSG00000136045
ENSG00000143570	0.0877536	ENSG00000166888
ENSG00000118412	0.0877532	ENSG00000135336
ENSG00000100393	0.087753	ENSG00000165861
ENSG00000103197	0.0877527	ENSG00000163938
ENSG00000187325	0.0877522	ENSG00000223592
ENSG00000228495	0.087752	ENSG00000248309
ENSG00000105011	0.0877518	ENSG00000168061
ENSG00000115607	0.0877518	ENSG00000271503
ENSG00000078369	0.0877514	ENSG00000089063
ENSG00000104412	0.0877514	ENSG00000165632
ENSG00000100526	0.0877514	ENSG00000221909
ENSG00000182795	0.0877509	ENSG00000184557
ENSG00000127589	0.0877504	ENSG00000169446
ENSG00000108256	0.0877504	ENSG00000198538
ENSG00000015676	0.0877502	ENSG00000084093
ENSG00000129933	0.0877502	ENSG00000132155
ENSG00000100324	0.08775	ENSG00000177728
ENSG00000119969	0.0877496	ENSG00000177084
ENSG00000106397	0.0877491	ENSG00000129250
ENSG00000089818	0.0877491	ENSG00000145241
ENSG00000136156	0.0877491	ENSG00000186660
ENSG00000087008	0.0877485	ENSG00000169442
ENSG00000164953	0.0877484	ENSG00000172725
ENSG00000155508	0.0877483	ENSG00000162368
ENSG00000078487	0.0877481	ENSG00000112304
ENSG00000171812	0.087748	ENSG00000272899
ENSG00000135624	0.0877477	ENSG00000183207
ENSG00000068079	0.0877468	ENSG00000185880
ENSG00000111911	0.0877465	ENSG00000125962
ENSG00000002330	0.0877464	ENSG00000075702
ENSG00000156875	0.0877464	ENSG00000165244
ENSG00000086589	0.0877457	ENSG00000132912
ENSG00000073578	0.0877456	ENSG00000121775
ENSG00000231707	0.0877453	ENSG00000266751
ENSG00000130939	0.0877445	ENSG00000205189
ENSG00000065000	0.0877443	ENSG00000168710
ENSG00000105136	0.0877443	ENSG00000178935
ENSG00000128159	0.0877441	ENSG00000168397
ENSG00000136710	0.0877435	ENSG00000214114
ENSG00000148773	0.0877434	ENSG00000176208
ENSG00000110169	0.0877433	ENSG00000110171
ENSG00000107862	0.0877428	ENSG00000168556
ENSG00000232860	0.0877427	ENSG00000235527
ENSG00000159899	0.0877419	ENSG00000198876
ENSG00000077235	0.0877416	ENSG00000181904
ENSG00000204619	0.0877414	ENSG00000205352
ENSG00000101928	0.0877413	ENSG00000126903
ENSG00000183718	0.0877413	ENSG00000249565
ENSG00000060491	0.0877411	ENSG00000068394
ENSG00000125818	0.087741	ENSG00000230124
ENSG00000088298	0.0877404	ENSG00000171490
ENSG00000136869	0.0877394	ENSG00000197249
ENSG00000112992	0.0877391	ENSG00000120727
ENSG00000116903	0.0877391	ENSG00000212464
ENSG00000132953	0.0877389	ENSG00000134987
ENSG00000079313	0.0877388	ENSG00000101945
ENSG00000230364	0.0877387	ENSG00000241680
ENSG00000107672	0.0877387	ENSG00000279873
ENSG00000104695	0.0877386	ENSG00000156876
ENSG00000148488	0.0877386	ENSG00000165996
ENSG00000185834	0.0877384	ENSG00000216365
ENSG00000101966	0.0877378	ENSG00000176396
ENSG00000090266	0.0877376	ENSG00000114316
ENSG00000200587	0.0877375	ENSG00000223203
ENSG00000025800	0.0877373	ENSG00000084090
ENSG00000166595	0.0877371	ENSG00000176208
ENSG00000178229	0.0877371	ENSG00000256060
ENSG00000092010	0.0877369	ENSG00000100991
ENSG00000186260	0.0877367	ENSG00000197136
ENSG00000073584	0.0877366	ENSG00000163902
ENSG00000139239	0.0877365	ENSG00000239899
ENSG00000101216	0.0877363	ENSG00000169926
ENSG00000125352	0.0877362	ENSG00000136930
ENSG00000135956	0.0877353	ENSG00000165879
ENSG00000230330	0.0877349	ENSG00000231503
ENSG00000134575	0.0877348	ENSG00000167778
ENSG00000105755	0.0877344	ENSG00000139641
ENSG00000119487	0.0877343	ENSG00000196642
ENSG00000120539	0.0877333	ENSG00000131351
ENSG00000107099	0.0877332	ENSG00000107185
ENSG00000175792	0.0877331	ENSG00000196652
ENSG00000228502	0.0877329	ENSG00000234851
ENSG00000006831	0.0877328	ENSG00000180964
ENSG00000015285	0.0877327	ENSG00000171148
ENSG00000109519	0.0877323	ENSG00000164951
ENSG00000115128	0.0877323	ENSG00000167862
ENSG00000101236	0.0877314	ENSG00000175224
ENSG00000146670	0.0877313	ENSG00000153044
ENSG00000228599	0.0877313	ENSG00000234040
ENSG00000082293	0.0877308	ENSG00000197705
ENSG00000135446	0.0877306	ENSG00000141510
ENSG00000091009	0.0877302	ENSG00000120705
ENSG00000185475	0.0877302	ENSG00000203804
ENSG00000131368	0.0877298	ENSG00000166189
ENSG00000101888	0.0877295	ENSG00000147421
ENSG00000198146	0.0877293	ENSG00000241973
ENSG00000124733	0.0877289	ENSG00000233276
ENSG00000126091	0.0877281	ENSG00000257122
ENSG00000225031	0.0877275	ENSG00000240489
ENSG00000198242	0.087727	ENSG00000198663
ENSG00000101945	0.0877262	ENSG00000136715
ENSG00000204580	0.0877255	ENSG00000258915
ENSG00000115539	0.0877253	ENSG00000156709
ENSG00000162585	0.0877249	ENSG00000182873
ENSG00000108587	0.0877246	ENSG00000157379
ENSG00000112282	0.0877243	ENSG00000170260
ENSG00000165660	0.0877243	ENSG00000178988
ENSG00000041802	0.0877238	ENSG00000148840
ENSG00000223551	0.0877233	ENSG00000236876
ENSG00000144597	0.087723	ENSG00000168564
ENSG00000088205	0.0877229	ENSG00000129055
ENSG00000255302	0.0877218	ENSG00000257103
ENSG00000138834	0.0877216	ENSG00000183495
ENSG00000125995	0.0877215	ENSG00000252316
ENSG00000062485	0.0877214	ENSG00000105323
ENSG00000063245	0.0877212	ENSG00000227500
ENSG00000058673	0.087721	ENSG00000188021
ENSG00000102580	0.0877209	ENSG00000128228
ENSG00000125304	0.0877205	ENSG00000162601
ENSG00000129353	0.0877202	ENSG00000141867
ENSG00000124222	0.0877201	ENSG00000136518
ENSG00000100241	0.08772	ENSG00000127022
ENSG00000186891	0.0877198	ENSG00000211867
ENSG00000115568	0.0877194	ENSG00000213064
ENSG00000173442	0.0877188	ENSG00000187778
ENSG00000197258	0.0877188	ENSG00000212802
ENSG00000230592	0.0877186	ENSG00000230837
ENSG00000065000	0.0877185	ENSG00000079805
ENSG00000137038	0.0877184	ENSG00000159921
ENSG00000141905	0.0877179	ENSG00000171552
ENSG00000148606	0.0877178	ENSG00000151923
ENSG00000152242	0.0877173	ENSG00000241112
ENSG00000078369	0.0877169	ENSG00000114353
ENSG00000139734	0.0877166	ENSG00000267500
ENSG00000120008	0.0877163	ENSG00000165480
ENSG00000005022	0.0877162	ENSG00000136819
ENSG00000065882	0.0877161	ENSG00000086015
ENSG00000198420	0.0877158	ENSG00000214717
ENSG00000117399	0.0877154	ENSG00000138160
ENSG00000067829	0.0877154	ENSG00000213397
ENSG00000127589	0.0877154	ENSG00000213621
ENSG00000177688	0.0877154	ENSG00000227376
ENSG00000213261	0.0877153	ENSG00000234785
ENSG00000102053	0.0877152	ENSG00000184083
ENSG00000068654	0.0877152	ENSG00000196943
ENSG00000183495	0.0877149	ENSG00000198824
ENSG00000167632	0.0877144	ENSG00000228474
ENSG00000157827	0.0877139	ENSG00000278090
ENSG00000107020	0.0877137	ENSG00000137076
ENSG00000112164	0.0877126	ENSG00000164626
ENSG00000011376	0.0877123	ENSG00000125450
ENSG00000135940	0.0877122	ENSG00000235437
ENSG00000198134	0.087712	ENSG00000231167
ENSG00000129315	0.0877118	ENSG00000181350
ENSG00000107937	0.0877116	ENSG00000132953
ENSG00000128708	0.0877109	ENSG00000136518
ENSG00000166225	0.0877109	ENSG00000204560
ENSG00000004455	0.0877102	ENSG00000141510
ENSG00000114942	0.0877101	ENSG00000160563
ENSG00000111052	0.0877099	ENSG00000166527
ENSG00000105193	0.0877098	ENSG00000199415
ENSG00000226976	0.0877098	ENSG00000229605
ENSG00000067646	0.0877092	ENSG00000113273
ENSG00000107099	0.0877079	ENSG00000137055
ENSG00000126012	0.0877074	ENSG00000184634
ENSG00000137100	0.0877065	ENSG00000165264
ENSG00000169231	0.0877063	ENSG00000188878
ENSG00000115947	0.0877055	ENSG00000169251
ENSG00000132792	0.0877051	ENSG00000275700
ENSG00000010017	0.0877048	ENSG00000119707
ENSG00000162434	0.0877048	ENSG00000163320
ENSG00000201659	0.0877046	ENSG00000251869
ENSG00000125743	0.0877045	ENSG00000142507
ENSG00000105708	0.0877036	ENSG00000128000
ENSG00000040933	0.0877025	ENSG00000101109
ENSG00000105173	0.0877023	ENSG00000174371
ENSG00000077463	0.0877021	ENSG00000218891
ENSG00000103197	0.0877018	ENSG00000166170
ENSG00000207181	0.0877017	ENSG00000208772
ENSG00000112159	0.0877014	ENSG00000138095
ENSG00000139618	0.0876996	ENSG00000161203
ENSG00000149806	0.0876994	ENSG00000251791
ENSG00000225338	0.0876987	ENSG00000229638
ENSG00000211717	0.0876986	ENSG00000276953
ENSG00000184178	0.0876981	ENSG00000186575
ENSG00000159111	0.0876974	ENSG00000214160
ENSG00000072062	0.0876972	ENSG00000106948
ENSG00000176407	0.0876969	ENSG00000176994
ENSG00000105568	0.0876967	ENSG00000116903
ENSG00000006695	0.0876965	ENSG00000166716
ENSG00000213967	0.0876963	ENSG00000249115
ENSG00000108255	0.0876961	ENSG00000147166
ENSG00000105486	0.0876956	ENSG00000121152
ENSG00000211848	0.0876956	ENSG00000211862
ENSG00000226312	0.0876949	ENSG00000237441
ENSG00000105197	0.0876946	ENSG00000142252
ENSG00000200243	0.0876944	ENSG00000269293
ENSG00000175224	0.087694	ENSG00000228474
ENSG00000132612	0.0876939	ENSG00000240233
ENSG00000100823	0.0876934	ENSG00000126464
ENSG00000120727	0.0876934	ENSG00000143401
ENSG00000078237	0.0876932	ENSG00000108826
ENSG00000143476	0.0876931	ENSG00000171566
ENSG00000200792	0.0876928	ENSG00000213539
ENSG00000109133	0.0876927	ENSG00000120314
ENSG00000068323	0.0876927	ENSG00000207741
ENSG00000119705	0.0876919	ENSG00000136930
ENSG00000181873	0.0876919	ENSG00000241878
ENSG00000119283	0.0876917	ENSG00000277481
ENSG00000012048	0.0876916	ENSG00000181544
ENSG00000143621	0.0876913	ENSG00000183520
ENSG00000159086	0.0876911	ENSG00000162526
ENSG00000149231	0.0876908	ENSG00000239899
ENSG00000118193	0.0876901	ENSG00000161888
ENSG00000138101	0.0876899	ENSG00000185420
ENSG00000163125	0.0876898	ENSG00000184863
ENSG00000135900	0.0876894	ENSG00000241112
ENSG00000129518	0.0876891	ENSG00000180964
ENSG00000037637	0.087689	ENSG00000161021
ENSG00000105372	0.0876888	ENSG00000112306
ENSG00000100401	0.0876888	ENSG00000179151
ENSG00000110906	0.0876887	ENSG00000116688
ENSG00000106610	0.0876885	ENSG00000149806
ENSG00000101266	0.0876882	ENSG00000134986
ENSG00000065548	0.0876881	ENSG00000196504
ENSG00000156639	0.0876876	ENSG00000273611
ENSG00000086598	0.0876875	ENSG00000214517
ENSG00000116489	0.0876864	ENSG00000183475
ENSG00000060688	0.0876862	ENSG00000114686
ENSG00000121579	0.0876842	ENSG00000154174
ENSG00000162543	0.0876838	ENSG00000166450
ENSG00000234782	0.0876837	ENSG00000249264
ENSG00000134287	0.0876831	ENSG00000179051
ENSG00000091009	0.0876828	ENSG00000225733
ENSG00000131100	0.0876826	ENSG00000136518
ENSG00000117569	0.0876826	ENSG00000171877
ENSG00000136875	0.0876824	ENSG00000167395
ENSG00000129810	0.0876824	ENSG00000237649
ENSG00000054965	0.0876823	ENSG00000196588
ENSG00000129353	0.0876823	ENSG00000204463
ENSG00000199477	0.0876817	ENSG00000206633
ENSG00000177951	0.087681	ENSG00000241431
ENSG00000169607	0.0876808	ENSG00000176208
ENSG00000033122	0.0876797	ENSG00000100997
ENSG00000141627	0.0876794	ENSG00000154813
ENSG00000037637	0.087679	ENSG00000196396
ENSG00000100450	0.0876789	ENSG00000117560
ENSG00000050426	0.0876787	ENSG00000101811
ENSG00000104695	0.0876786	ENSG00000161533
ENSG00000119414	0.0876781	ENSG00000167965
ENSG00000163902	0.0876779	ENSG00000232373
ENSG00000112282	0.0876776	ENSG00000124177
ENSG00000107341	0.0876774	ENSG00000159899
ENSG00000149182	0.0876773	ENSG00000163719
ENSG00000171914	0.0876771	ENSG00000255769
ENSG00000069329	0.0876767	ENSG00000113312
ENSG00000139726	0.0876763	ENSG00000147471
ENSG00000119969	0.0876762	ENSG00000163781
ENSG00000197774	0.0876753	ENSG00000234771
ENSG00000211651	0.0876749	ENSG00000211892
ENSG00000066117	0.0876747	ENSG00000090372
ENSG00000100207	0.0876739	ENSG00000119820
ENSG00000137073	0.0876739	ENSG00000147894
ENSG00000111665	0.0876737	ENSG00000123975
ENSG00000123154	0.0876735	ENSG00000226360
ENSG00000134046	0.0876733	ENSG00000255302
ENSG00000132388	0.0876729	ENSG00000221823
ENSG00000100403	0.0876727	ENSG00000178950
ENSG00000157823	0.0876726	ENSG00000198373
ENSG00000070785	0.0876721	ENSG00000082068
ENSG00000211844	0.087672	ENSG00000211859
ENSG00000117419	0.0876719	ENSG00000261557
ENSG00000129317	0.0876713	ENSG00000197892
ENSG00000111676	0.0876712	ENSG00000126005
ENSG00000007168	0.0876711	ENSG00000163848
ENSG00000166974	0.0876709	ENSG00000184863
ENSG00000135932	0.0876709	ENSG00000185963
ENSG00000067601	0.0876706	ENSG00000100811
ENSG00000004838	0.0876706	ENSG00000225822
ENSG00000100280	0.0876703	ENSG00000196531
ENSG00000188493	0.087669	ENSG00000201942
ENSG00000166200	0.0876675	ENSG00000186409
ENSG00000081059	0.0876673	ENSG00000183049
ENSG00000126861	0.0876673	ENSG00000217128
ENSG00000165934	0.0876672	ENSG00000198252
ENSG00000145833	0.087667	ENSG00000196670
ENSG00000100568	0.0876661	ENSG00000179295
ENSG00000183475	0.087666	ENSG00000186660
ENSG00000125977	0.0876657	ENSG00000127022
ENSG00000117362	0.0876657	ENSG00000180964
ENSG00000137547	0.0876652	ENSG00000164967
ENSG00000119401	0.087665	ENSG00000156345
ENSG00000071553	0.0876647	ENSG00000182220
ENSG00000213326	0.0876645	ENSG00000225338
ENSG00000099341	0.0876641	ENSG00000130706
ENSG00000088205	0.087664	ENSG00000129317
ENSG00000143228	0.087664	ENSG00000175216
ENSG00000167674	0.0876639	ENSG00000173653
ENSG00000135297	0.0876635	ENSG00000204569
ENSG00000133030	0.0876634	ENSG00000144791
ENSG00000131351	0.0876631	ENSG00000171241
ENSG00000107036	0.087662	ENSG00000175893
ENSG00000089009	0.0876609	ENSG00000119684
ENSG00000007080	0.0876608	ENSG00000185236
ENSG00000170345	0.0876608	ENSG00000259687
ENSG00000116251	0.0876595	ENSG00000154743
ENSG00000121058	0.0876593	ENSG00000124383
ENSG00000165244	0.0876591	ENSG00000172845
ENSG00000068489	0.0876586	ENSG00000188610
ENSG00000090905	0.0876584	ENSG00000175105
ENSG00000074071	0.087658	ENSG00000169230
ENSG00000250317	0.0876579	ENSG00000273820
ENSG00000116337	0.0876574	ENSG00000131759
ENSG00000068001	0.0876573	ENSG00000157593
ENSG00000198646	0.0876565	ENSG00000222208
ENSG00000121486	0.0876557	ENSG00000121931
ENSG00000204439	0.0876554	ENSG00000223799
ENSG00000228224	0.0876554	ENSG00000244363
ENSG00000125870	0.0876548	ENSG00000173409
ENSG00000130255	0.0876546	ENSG00000235508
ENSG00000116698	0.0876543	ENSG00000145241
ENSG00000199436	0.0876542	ENSG00000207088
ENSG00000170852	0.087654	ENSG00000198146
ENSG00000100997	0.0876537	ENSG00000147471
ENSG00000119522	0.0876532	ENSG00000156639
ENSG00000054116	0.087653	ENSG00000138073
ENSG00000177688	0.0876529	ENSG00000232587
ENSG00000156304	0.0876527	ENSG00000172534
ENSG00000104231	0.0876518	ENSG00000196083
ENSG00000113240	0.0876516	ENSG00000133226
ENSG00000103995	0.0876507	ENSG00000120992
ENSG00000102144	0.0876506	ENSG00000106554
ENSG00000099968	0.0876506	ENSG00000115677
ENSG00000139514	0.0876506	ENSG00000160007
ENSG00000111752	0.0876501	ENSG00000137075
ENSG00000007968	0.0876495	ENSG00000198730
ENSG00000135249	0.087649	ENSG00000166788
ENSG00000117543	0.0876489	ENSG00000156467
ENSG00000082397	0.0876489	ENSG00000197249
ENSG00000057608	0.0876483	ENSG00000064102
ENSG00000068489	0.0876481	ENSG00000121621
ENSG00000151725	0.0876481	ENSG00000162062
ENSG00000174851	0.087648	ENSG00000205981
ENSG00000124120	0.0876478	ENSG00000214376
ENSG00000134146	0.0876477	ENSG00000151413
ENSG00000167632	0.0876477	ENSG00000197724
ENSG00000070761	0.0876475	ENSG00000165572
ENSG00000134882	0.0876473	ENSG00000166454
ENSG00000169188	0.0876467	ENSG00000269858
ENSG00000159314	0.0876457	ENSG00000165527
ENSG00000086504	0.0876454	ENSG00000154723
ENSG00000114745	0.0876449	ENSG00000120137
ENSG00000028528	0.0876446	ENSG00000081386
ENSG00000113273	0.0876439	ENSG00000203326
ENSG00000183495	0.0876434	ENSG00000227195
ENSG00000178502	0.0876432	ENSG00000198455
ENSG00000167778	0.0876426	ENSG00000171475
ENSG00000068001	0.0876414	ENSG00000115657
ENSG00000121621	0.0876412	ENSG00000136824
ENSG00000104267	0.0876408	ENSG00000107242
ENSG00000075413	0.0876403	ENSG00000126214
ENSG00000137133	0.0876403	ENSG00000147955
ENSG00000122696	0.08764	ENSG00000137098
ENSG00000109220	0.0876398	ENSG00000169139
ENSG00000104267	0.0876398	ENSG00000183032
ENSG00000166133	0.0876398	ENSG00000197037
ENSG00000171603	0.0876396	ENSG00000178585
ENSG00000142207	0.0876394	ENSG00000169180
ENSG00000165359	0.0876392	ENSG00000166377
ENSG00000114391	0.0876382	ENSG00000241343
ENSG00000125743	0.087638	ENSG00000164405
ENSG00000139718	0.0876379	ENSG00000230629
ENSG00000111727	0.0876377	ENSG00000120742
ENSG00000103642	0.0876373	ENSG00000127081
ENSG00000166947	0.0876368	ENSG00000198959
ENSG00000129559	0.0876362	ENSG00000177156
ENSG00000166135	0.0876359	ENSG00000169689
ENSG00000164151	0.0876355	ENSG00000166181
ENSG00000066136	0.0876355	ENSG00000287542
ENSG00000173480	0.0876348	ENSG00000256060
ENSG00000108106	0.0876348	ENSG00000256826
ENSG00000126464	0.0876345	ENSG00000186704
ENSG00000161847	0.087634	ENSG00000204138
ENSG00000001497	0.0876338	ENSG00000229638
ENSG00000198134	0.0876337	ENSG00000251495
ENSG00000134686	0.0876334	ENSG00000139726
ENSG00000100201	0.0876334	ENSG00000152942
ENSG00000100380	0.0876327	ENSG00000108561
ENSG00000137970	0.0876327	ENSG00000250346
ENSG00000198258	0.0876325	ENSG00000205544
ENSG00000106028	0.0876324	ENSG00000166226
ENSG00000014216	0.0876324	ENSG00000176393
ENSG00000159596	0.0876318	ENSG00000182405
ENSG00000222248	0.0876316	ENSG00000239899
ENSG00000100106	0.0876314	ENSG00000205339
ENSG00000115677	0.0876314	ENSG00000265808
ENSG00000065268	0.0876313	ENSG00000104889
ENSG00000104131	0.0876307	ENSG00000112304
ENSG00000083123	0.0876307	ENSG00000119487
ENSG00000020129	0.0876304	ENSG00000178685
ENSG00000131503	0.0876302	ENSG00000249915
ENSG00000147684	0.0876301	ENSG00000185515
ENSG00000156110	0.08763	ENSG00000185104
ENSG00000119509	0.0876296	ENSG00000144535
ENSG00000164087	0.0876286	ENSG00000176225
ENSG00000201388	0.0876282	ENSG00000228663
ENSG00000096080	0.0876281	ENSG00000149499
ENSG00000102230	0.0876278	ENSG00000107625
ENSG00000145912	0.0876278	ENSG00000162063
ENSG00000111364	0.0876277	ENSG00000111845
ENSG00000076053	0.0876276	ENSG00000115520
ENSG00000149930	0.087627	ENSG00000164897
ENSG00000137563	0.0876269	ENSG00000144036
ENSG00000103197	0.0876268	ENSG00000148842
ENSG00000100714	0.0876265	ENSG00000147536
ENSG00000238317	0.0876265	ENSG00000252361
ENSG00000134851	0.0876263	ENSG00000164609
ENSG00000064545	0.0876262	ENSG00000123815
ENSG00000117448	0.0876262	ENSG00000168495
ENSG00000113593	0.0876246	ENSG00000138430
ENSG00000102384	0.0876246	ENSG00000165891
ENSG00000162702	0.0876246	ENSG00000167447
ENSG00000117118	0.0876246	ENSG00000180008
ENSG00000075702	0.0876246	ENSG00000181938
ENSG00000164978	0.0876242	ENSG00000164985
ENSG00000070759	0.0876239	ENSG00000125870
ENSG00000122692	0.0876236	ENSG00000147894
ENSG00000181924	0.0876234	ENSG00000197958
ENSG00000068308	0.0876231	ENSG00000162441
ENSG00000077380	0.0876225	ENSG00000119969
ENSG00000213609	0.0876225	ENSG00000223529
ENSG00000244642	0.0876221	ENSG00000256338
ENSG00000228071	0.087622	ENSG00000243988
ENSG00000134046	0.0876214	ENSG00000177733
ENSG00000167930	0.0876214	ENSG00000185104
ENSG00000169727	0.0876212	ENSG00000169733
ENSG00000104907	0.087621	ENSG00000159199
ENSG00000100410	0.0876206	ENSG00000115128
ENSG00000125686	0.0876206	ENSG00000275700
ENSG00000100281	0.0876203	ENSG00000174371
ENSG00000147164	0.08762	ENSG00000160818
ENSG00000148337	0.08762	ENSG00000166987
ENSG00000213309	0.08762	ENSG00000244582
ENSG00000126062	0.0876194	ENSG00000177370
ENSG00000085840	0.0876194	ENSG00000187741
ENSG00000141552	0.0876194	ENSG00000214253
ENSG00000105568	0.0876193	ENSG00000175224
ENSG00000131653	0.0876188	ENSG00000175467
ENSG00000104228	0.0876186	ENSG00000168286
ENSG00000090013	0.0876183	ENSG00000158856
ENSG00000120693	0.0876183	ENSG00000261326
ENSG00000092470	0.0876182	ENSG00000131153
ENSG00000012048	0.0876179	ENSG00000149781
ENSG00000148110	0.0876176	ENSG00000196205
ENSG00000072864	0.0876175	ENSG00000122966
ENSG00000002549	0.0876174	ENSG00000067066
ENSG00000162244	0.0876171	ENSG00000241343
ENSG00000113273	0.0876169	ENSG00000187231
ENSG00000151148	0.0876168	ENSG00000198837
ENSG00000172936	0.0876156	ENSG00000213064
ENSG00000101945	0.0876154	ENSG00000142945
ENSG00000211679	0.0876152	ENSG00000254709
ENSG00000111737	0.0876148	ENSG00000139719
ENSG00000133265	0.0876148	ENSG00000174547
ENSG00000153395	0.0876142	ENSG00000249353
ENSG00000117614	0.087614	ENSG00000124596
ENSG00000133106	0.0876137	ENSG00000135114
ENSG00000211785	0.0876136	ENSG00000211793
ENSG00000017260	0.0876132	ENSG00000162910
ENSG00000105287	0.0876132	ENSG00000179134
ENSG00000107099	0.0876131	ENSG00000235453
ENSG00000077549	0.0876128	ENSG00000127463
ENSG00000023734	0.0876126	ENSG00000053702
ENSG00000155463	0.0876124	ENSG00000233476
ENSG00000115806	0.087612	ENSG00000176142
ENSG00000121766	0.0876116	ENSG00000156875
ENSG00000100014	0.0876116	ENSG00000186660
ENSG00000178950	0.0876107	ENSG00000198373
ENSG00000095002	0.0876101	ENSG00000122565
ENSG00000104907	0.0876101	ENSG00000198720
ENSG00000214362	0.0876095	ENSG00000237676
ENSG00000132646	0.0876085	ENSG00000163956
ENSG00000141867	0.0876082	ENSG00000196428
ENSG00000149308	0.087608	ENSG00000149311
ENSG00000099956	0.0876078	ENSG00000126107
ENSG00000132128	0.0876075	ENSG00000179151
ENSG00000104972	0.0876073	ENSG00000166927
ENSG00000183207	0.0876069	ENSG00000183978
ENSG00000120539	0.0876065	ENSG00000136492
ENSG00000125970	0.0876056	ENSG00000175886
ENSG00000149187	0.0876053	ENSG00000200882
ENSG00000138092	0.087605	ENSG00000158796
ENSG00000070413	0.0876048	ENSG00000179222
ENSG00000089154	0.0876046	ENSG00000198081
ENSG00000170248	0.0876045	ENSG00000184445
ENSG00000036257	0.0876043	ENSG00000141279
ENSG00000163617	0.0876033	ENSG00000246898
ENSG00000102910	0.0876031	ENSG00000166860
ENSG00000198523	0.0876031	ENSG00000230482
ENSG00000116128	0.0876012	ENSG00000128340
ENSG00000162601	0.0876012	ENSG00000175054
ENSG00000114650	0.087601	ENSG00000179151
ENSG00000087502	0.0876006	ENSG00000124535
ENSG00000110422	0.0876006	ENSG00000151611
ENSG00000180964	0.087599	ENSG00000181524
ENSG00000083817	0.0875987	ENSG00000198040
ENSG00000070759	0.0875983	ENSG00000104853
ENSG00000183495	0.0875983	ENSG00000197183
ENSG00000130024	0.087598	ENSG00000162302
ENSG00000240622	0.0875977	ENSG00000259612
ENSG00000142676	0.0875973	ENSG00000241923
ENSG00000173812	0.0875972	ENSG00000212802
ENSG00000197629	0.0875969	ENSG00000231389
ENSG00000173681	0.0875968	ENSG00000189180
ENSG00000214389	0.0875968	ENSG00000233476
ENSG00000121691	0.0875961	ENSG00000133835
ENSG00000086598	0.0875955	ENSG00000183955
ENSG00000137817	0.0875955	ENSG00000230989
ENSG00000185561	0.0875954	ENSG00000256269
ENSG00000006534	0.0875949	ENSG00000110057
ENSG00000100129	0.0875942	ENSG00000180198
ENSG00000119522	0.0875941	ENSG00000160584
ENSG00000130119	0.0875939	ENSG00000135469
ENSG00000106399	0.0875935	ENSG00000141759
ENSG00000163719	0.0875935	ENSG00000240616
ENSG00000220749	0.0875927	ENSG00000229133
ENSG00000145029	0.0875925	ENSG00000170476
ENSG00000124228	0.0875923	ENSG00000173020
ENSG00000044446	0.087592	ENSG00000168710
ENSG00000138032	0.0875917	ENSG00000221823
ENSG00000124614	0.0875914	ENSG00000125691
ENSG00000172534	0.087591	ENSG00000177169
ENSG00000118655	0.0875908	ENSG00000143373
ENSG00000185009	0.0875908	ENSG00000206228
ENSG00000229676	0.0875908	ENSG00000240225
ENSG00000105323	0.0875906	ENSG00000148396
ENSG00000134375	0.0875905	ENSG00000139620
ENSG00000166912	0.0875903	ENSG00000213341
ENSG00000105171	0.0875899	ENSG00000121680
ENSG00000107937	0.0875899	ENSG00000146909
ENSG00000087884	0.0875894	ENSG00000128739
ENSG00000143207	0.087589	ENSG00000145743
ENSG00000126777	0.0875889	ENSG00000145833
ENSG00000104921	0.0875888	ENSG00000205056
ENSG00000139620	0.0875887	ENSG00000167562
ENSG00000166922	0.0875886	ENSG00000224699
ENSG00000068976	0.0875886	ENSG00000244005
ENSG00000099624	0.0875883	ENSG00000105193
ENSG00000135249	0.0875882	ENSG00000230844
ENSG00000020256	0.0875876	ENSG00000141905
ENSG00000209042	0.0875875	ENSG00000265112
ENSG00000108256	0.0875868	ENSG00000204256
ENSG00000134644	0.0875867	ENSG00000189091
ENSG00000139718	0.0875865	ENSG00000146083
ENSG00000124733	0.0875855	ENSG00000166333
ENSG00000025800	0.0875848	ENSG00000161021
ENSG00000067829	0.0875841	ENSG00000163466
ENSG00000107077	0.0875839	ENSG00000168263
ENSG00000111247	0.0875838	ENSG00000161996
ENSG00000129450	0.0875836	ENSG00000165140
ENSG00000148950	0.0875833	ENSG00000185627
ENSG00000143368	0.0875833	ENSG00000272333
ENSG00000061794	0.0875832	ENSG00000109536
ENSG00000235508	0.0875832	ENSG00000240342
ENSG00000100991	0.0875831	ENSG00000240869
ENSG00000070759	0.0875828	ENSG00000151348
ENSG00000137075	0.087582	ENSG00000167182
ENSG00000119048	0.0875813	ENSG00000163406
ENSG00000069849	0.087581	ENSG00000114125
ENSG00000086544	0.0875809	ENSG00000132003
ENSG00000156709	0.0875796	ENSG00000168813
ENSG00000146676	0.0875792	ENSG00000152620
ENSG00000117395	0.0875786	ENSG00000117748
ENSG00000164576	0.0875782	ENSG00000229816
ENSG00000008838	0.0875778	ENSG00000141968
ENSG00000113575	0.0875778	ENSG00000144233
ENSG00000113456	0.0875776	ENSG00000256628
ENSG00000159111	0.0875774	ENSG00000242259
ENSG00000101425	0.0875773	ENSG00000102837
ENSG00000139668	0.0875772	ENSG00000251889
ENSG00000132704	0.0875769	ENSG00000171992
ENSG00000106635	0.0875766	ENSG00000128908
ENSG00000125970	0.0875763	ENSG00000241685
ENSG00000119446	0.0875762	ENSG00000164603
ENSG00000167088	0.0875761	ENSG00000177731
ENSG00000007968	0.087576	ENSG00000075702
ENSG00000111676	0.0875759	ENSG00000120685
ENSG00000065328	0.0875758	ENSG00000077152
ENSG00000108651	0.0875756	ENSG00000157426
ENSG00000100225	0.0875755	ENSG00000113716
ENSG00000170471	0.0875755	ENSG00000175224
ENSG00000156876	0.0875753	ENSG00000173207
ENSG00000100916	0.0875746	ENSG00000108651
ENSG00000145241	0.0875746	ENSG00000185158
ENSG00000156802	0.0875743	ENSG00000175305
ENSG00000207344	0.0875743	ENSG00000272055
ENSG00000140264	0.0875736	ENSG00000225663
ENSG00000225093	0.0875735	ENSG00000230364
ENSG00000149782	0.0875731	ENSG00000173511
ENSG00000105732	0.0875728	ENSG00000126062
ENSG00000100599	0.0875726	ENSG00000115568
ENSG00000048649	0.0875726	ENSG00000121989
ENSG00000124614	0.0875717	ENSG00000165480
ENSG00000126247	0.0875713	ENSG00000172270
ENSG00000103091	0.0875712	ENSG00000142687
ENSG00000168876	0.0875707	ENSG00000213516
ENSG00000113141	0.0875705	ENSG00000152127
ENSG00000123737	0.0875702	ENSG00000145386
ENSG00000070770	0.0875701	ENSG00000160007
ENSG00000162368	0.0875692	ENSG00000168564
ENSG00000126705	0.0875692	ENSG00000261221
ENSG00000164080	0.0875686	ENSG00000172809
ENSG00000115368	0.0875686	ENSG00000204439
ENSG00000062598	0.0875682	ENSG00000102900
ENSG00000139239	0.0875681	ENSG00000263740
ENSG00000147130	0.0875675	ENSG00000188021
ENSG00000069345	0.0875674	ENSG00000257218
ENSG00000067704	0.0875671	ENSG00000107164
ENSG00000039068	0.0875671	ENSG00000204613
ENSG00000100934	0.0875664	ENSG00000102241
ENSG00000103202	0.0875664	ENSG00000104412
ENSG00000138663	0.0875663	ENSG00000143977
ENSG00000067704	0.0875662	ENSG00000138071
ENSG00000006712	0.0875661	ENSG00000013374
ENSG00000171385	0.087566	ENSG00000243609
ENSG00000224032	0.0875659	ENSG00000278845
ENSG00000198918	0.0875646	ENSG00000236312
ENSG00000100991	0.0875643	ENSG00000198909
ENSG00000213178	0.087564	ENSG00000229133
ENSG00000183199	0.0875637	ENSG00000213178
ENSG00000100815	0.0875633	ENSG00000153767
ENSG00000002586	0.0875628	ENSG00000142784
ENSG00000154767	0.0875627	ENSG00000170876
ENSG00000101811	0.0875623	ENSG00000132017
ENSG00000144395	0.0875623	ENSG00000165304
ENSG00000113384	0.0875618	ENSG00000141699
ENSG00000169180	0.0875618	ENSG00000169410
ENSG00000099991	0.0875617	ENSG00000132182
ENSG00000100150	0.0875616	ENSG00000179151
ENSG00000123728	0.0875615	ENSG00000213516
ENSG00000096996	0.087561	ENSG00000125826
ENSG00000156639	0.0875604	ENSG00000257923
ENSG00000167005	0.0875602	ENSG00000179195
ENSG00000116750	0.0875601	ENSG00000160818
ENSG00000099331	0.0875601	ENSG00000179134
ENSG00000047621	0.0875596	ENSG00000214753
ENSG00000066279	0.0875594	ENSG00000154839
ENSG00000155659	0.0875594	ENSG00000167552
ENSG00000059145	0.087559	ENSG00000143443
ENSG00000100243	0.0875587	ENSG00000155508
ENSG00000202354	0.0875582	ENSG00000266019
ENSG00000072121	0.0875581	ENSG00000099331
ENSG00000105726	0.0875581	ENSG00000135870
ENSG00000100401	0.0875579	ENSG00000131148
ENSG00000014138	0.0875579	ENSG00000167670
ENSG00000160445	0.0875577	ENSG00000185246
ENSG00000072062	0.0875576	ENSG00000196428
ENSG00000156675	0.0875574	ENSG00000169764
ENSG00000031003	0.0875569	ENSG00000153395
ENSG00000234851	0.0875563	ENSG00000240616
ENSG00000021776	0.0875561	ENSG00000117222
ENSG00000136925	0.0875561	ENSG00000148396
ENSG00000105518	0.087556	ENSG00000196465
ENSG00000215086	0.087556	ENSG00000278771
ENSG00000044446	0.0875559	ENSG00000182872
ENSG00000147679	0.0875557	ENSG00000196922
ENSG00000048649	0.0875556	ENSG00000118482
ENSG00000113758	0.0875555	ENSG00000136014
ENSG00000164405	0.0875555	ENSG00000242372
ENSG00000101216	0.0875553	ENSG00000144580
ENSG00000168209	0.0875551	ENSG00000233016
ENSG00000100330	0.0875545	ENSG00000174718
ENSG00000179085	0.0875539	ENSG00000205155
ENSG00000101439	0.0875538	ENSG00000207233
ENSG00000126759	0.0875535	ENSG00000140090
ENSG00000114209	0.0875534	ENSG00000119013
ENSG00000126264	0.0875528	ENSG00000172500
ENSG00000013306	0.0875527	ENSG00000184792
ENSG00000075785	0.0875526	ENSG00000110497
ENSG00000142089	0.0875526	ENSG00000185885
ENSG00000139218	0.0875525	ENSG00000165219
ENSG00000104133	0.0875519	ENSG00000145348
ENSG00000103197	0.0875519	ENSG00000174306
ENSG00000221923	0.0875519	ENSG00000234705
ENSG00000154781	0.0875513	ENSG00000172171
ENSG00000072571	0.0875506	ENSG00000175063
ENSG00000132478	0.0875505	ENSG00000177728
ENSG00000105771	0.0875502	ENSG00000203872
ENSG00000198937	0.0875501	ENSG00000223496
ENSG00000115993	0.0875497	ENSG00000116586
ENSG00000169217	0.0875493	ENSG00000196453
ENSG00000115415	0.0875479	ENSG00000132530
ENSG00000120158	0.0875479	ENSG00000137073
ENSG00000115677	0.0875475	ENSG00000160310
ENSG00000167842	0.0875474	ENSG00000221944
ENSG00000111142	0.0875471	ENSG00000180385
ENSG00000115677	0.0875471	ENSG00000204560
ENSG00000121957	0.0875468	ENSG00000144867
ENSG00000125875	0.0875468	ENSG00000170471
ENSG00000100519	0.0875467	ENSG00000160695
ENSG00000141753	0.0875466	ENSG00000149311
ENSG00000129315	0.0875463	ENSG00000270629
ENSG00000122692	0.0875459	ENSG00000137145
ENSG00000149428	0.0875451	ENSG00000175792
ENSG00000165072	0.0875451	ENSG00000198208
ENSG00000110395	0.087545	ENSG00000171608
ENSG00000004777	0.0875449	ENSG00000160818
ENSG00000100813	0.0875445	ENSG00000112763
ENSG00000063241	0.0875443	ENSG00000139405
ENSG00000138658	0.0875439	ENSG00000184432
ENSG00000069329	0.0875436	ENSG00000106638
ENSG00000213371	0.0875433	ENSG00000241973
ENSG00000109814	0.0875432	ENSG00000169976
ENSG00000173812	0.0875429	ENSG00000216365
ENSG00000100796	0.0875426	ENSG00000100811
ENSG00000009790	0.0875421	ENSG00000196712
ENSG00000095370	0.087542	ENSG00000165219
ENSG00000156639	0.0875419	ENSG00000198464
ENSG00000138376	0.0875418	ENSG00000183763
ENSG00000124459	0.0875412	ENSG00000242950
ENSG00000092853	0.0875406	ENSG00000169683
ENSG00000078246	0.08754	ENSG00000133247
ENSG00000060688	0.0875394	ENSG00000175166
ENSG00000148297	0.0875391	ENSG00000197780
ENSG00000104915	0.0875387	ENSG00000155368
ENSG00000178429	0.087538	ENSG00000250346
ENSG00000075218	0.0875377	ENSG00000170779
ENSG00000103507	0.087537	ENSG00000115677
ENSG00000032219	0.0875369	ENSG00000204438
ENSG00000228474	0.0875368	ENSG00000230734
ENSG00000089048	0.0875368	ENSG00000253738
ENSG00000200312	0.0875366	ENSG00000252316
ENSG00000100385	0.0875363	ENSG00000100453
ENSG00000038219	0.0875363	ENSG00000129472
ENSG00000130311	0.0875363	ENSG00000134686
ENSG00000011376	0.0875361	ENSG00000100401
ENSG00000101444	0.0875361	ENSG00000105640
ENSG00000146872	0.0875361	ENSG00000171456
ENSG00000166428	0.0875361	ENSG00000198178
ENSG00000120029	0.0875361	ENSG00000234009
ENSG00000102384	0.0875358	ENSG00000181544
ENSG00000239224	0.0875358	ENSG00000251791
ENSG00000145337	0.0875354	ENSG00000184076
ENSG00000109919	0.0875352	ENSG00000198721
ENSG00000131475	0.0875349	ENSG00000213918
ENSG00000104885	0.0875346	ENSG00000110931
ENSG00000104408	0.0875337	ENSG00000105202
ENSG00000011426	0.0875337	ENSG00000165244
ENSG00000112992	0.0875333	ENSG00000177410
ENSG00000082212	0.0875328	ENSG00000110934
ENSG00000088888	0.0875327	ENSG00000119487
ENSG00000165502	0.0875326	ENSG00000253719
ENSG00000013364	0.0875324	ENSG00000214655
ENSG00000114735	0.0875323	ENSG00000245849
ENSG00000008710	0.0875319	ENSG00000138834
ENSG00000078699	0.0875317	ENSG00000155368
ENSG00000134697	0.0875315	ENSG00000142396
ENSG00000113273	0.0875314	ENSG00000169925
ENSG00000165782	0.0875312	ENSG00000229833
ENSG00000101246	0.0875309	ENSG00000234616
ENSG00000125691	0.0875308	ENSG00000241741
ENSG00000211861	0.0875307	ENSG00000211888
ENSG00000144535	0.0875306	ENSG00000264966
ENSG00000007944	0.0875303	ENSG00000224121
ENSG00000100441	0.08753	ENSG00000161904
ENSG00000063177	0.0875299	ENSG00000161016
ENSG00000182383	0.0875299	ENSG00000234335
ENSG00000123416	0.0875297	ENSG00000148773
ENSG00000143614	0.0875297	ENSG00000166974
ENSG00000099977	0.0875295	ENSG00000173660
ENSG00000033122	0.0875294	ENSG00000147586
ENSG00000117592	0.0875289	ENSG00000118412
ENSG00000117419	0.0875287	ENSG00000134686
ENSG00000234498	0.0875286	ENSG00000250346
ENSG00000123836	0.0875284	ENSG00000257242
ENSG00000115425	0.0875283	ENSG00000163449
ENSG00000101452	0.0875283	ENSG00000230002
ENSG00000067182	0.0875272	ENSG00000166188
ENSG00000211961	0.0875272	ENSG00000270816
ENSG00000100284	0.0875268	ENSG00000104969
ENSG00000172943	0.0875266	ENSG00000198909
ENSG00000096080	0.0875254	ENSG00000133265
ENSG00000109911	0.0875254	ENSG00000145734
ENSG00000035141	0.0875251	ENSG00000101337
ENSG00000105053	0.087525	ENSG00000126453
ENSG00000037637	0.0875245	ENSG00000113273
ENSG00000132849	0.0875245	ENSG00000184613
ENSG00000100281	0.0875236	ENSG00000142731
ENSG00000168269	0.0875236	ENSG00000230988
ENSG00000043462	0.0875233	ENSG00000099624
ENSG00000198618	0.0875228	ENSG00000199883
ENSG00000174231	0.0875227	ENSG00000272391
ENSG00000104979	0.0875222	ENSG00000232388
ENSG00000166595	0.0875221	ENSG00000168275
ENSG00000087460	0.0875215	ENSG00000175727
ENSG00000241529	0.0875215	ENSG00000263266
ENSG00000174231	0.0875213	ENSG00000182446
ENSG00000174038	0.0875212	ENSG00000176358
ENSG00000080802	0.0875205	ENSG00000272333
ENSG00000105698	0.0875202	ENSG00000196268
ENSG00000167553	0.0875198	ENSG00000179010
ENSG00000122707	0.0875192	ENSG00000137133
ENSG00000136521	0.0875191	ENSG00000155254
ENSG00000113845	0.0875189	ENSG00000134014
ENSG00000089154	0.0875189	ENSG00000167286
ENSG00000023516	0.0875189	ENSG00000185862
ENSG00000120053	0.0875188	ENSG00000180104
ENSG00000131469	0.0875187	ENSG00000178982
ENSG00000174501	0.0875186	ENSG00000198252
ENSG00000168137	0.0875185	ENSG00000186174
ENSG00000197081	0.0875185	ENSG00000253719
ENSG00000136709	0.087518	ENSG00000158796
ENSG00000100243	0.0875177	ENSG00000141905
ENSG00000128951	0.0875175	ENSG00000159259
ENSG00000073536	0.0875175	ENSG00000171425
ENSG00000128463	0.0875173	ENSG00000167186
ENSG00000161010	0.0875173	ENSG00000170448
ENSG00000104412	0.0875167	ENSG00000198793
ENSG00000196183	0.0875163	ENSG00000265735
ENSG00000230592	0.0875163	ENSG00000268222
ENSG00000115053	0.0875157	ENSG00000143376
ENSG00000221491	0.0875153	ENSG00000225442
ENSG00000116586	0.0875152	ENSG00000135617
ENSG00000221491	0.0875151	ENSG00000239437
ENSG00000139178	0.0875146	ENSG00000139194
ENSG00000139133	0.0875142	ENSG00000197714
ENSG00000133624	0.087514	ENSG00000230207
ENSG00000125498	0.0875138	ENSG00000137441
ENSG00000065882	0.0875134	ENSG00000196961
ENSG00000141510	0.0875134	ENSG00000271601
ENSG00000100239	0.0875131	ENSG00000102181
ENSG00000116237	0.0875124	ENSG00000184992
ENSG00000101146	0.0875121	ENSG00000128708
ENSG00000111911	0.087512	ENSG00000186687
ENSG00000198336	0.0875117	ENSG00000198959
ENSG00000206926	0.0875116	ENSG00000249786
ENSG00000164073	0.0875116	ENSG00000288596
ENSG00000115944	0.0875114	ENSG00000166860
ENSG00000099942	0.0875114	ENSG00000170185
ENSG00000211651	0.087511	ENSG00000211669
ENSG00000211658	0.0875106	ENSG00000211937
ENSG00000134851	0.0875104	ENSG00000176542
ENSG00000070444	0.0875102	ENSG00000072062
ENSG00000163659	0.0875099	ENSG00000243926
ENSG00000165526	0.0875097	ENSG00000198746
ENSG00000160226	0.0875094	ENSG00000174886
ENSG00000186448	0.0875092	ENSG00000197937
ENSG00000165506	0.0875089	ENSG00000198146
ENSG00000207631	0.0875089	ENSG00000221491
ENSG00000114988	0.0875087	ENSG00000133247
ENSG00000112701	0.0875087	ENSG00000135316
ENSG00000106635	0.0875084	ENSG00000146670
ENSG00000111445	0.0875081	ENSG00000148634
ENSG00000166004	0.0875081	ENSG00000198000
ENSG00000166822	0.087508	ENSG00000174013
ENSG00000100241	0.087508	ENSG00000205356
ENSG00000005448	0.0875079	ENSG00000252060
ENSG00000057608	0.0875077	ENSG00000106608
ENSG00000110107	0.0875074	ENSG00000125818
ENSG00000112245	0.0875072	ENSG00000169895
ENSG00000236863	0.0875068	ENSG00000264741
ENSG00000089009	0.0875067	ENSG00000114942
ENSG00000196876	0.0875066	ENSG00000214338
ENSG00000158941	0.0875061	ENSG00000168522
ENSG00000169682	0.087506	ENSG00000213638
ENSG00000060339	0.0875059	ENSG00000115267
ENSG00000103043	0.0875059	ENSG00000137522
ENSG00000173064	0.0875053	ENSG00000186260
ENSG00000119335	0.0875052	ENSG00000152102
ENSG00000085185	0.0875048	ENSG00000143970
ENSG00000146083	0.0875048	ENSG00000198563
ENSG00000137210	0.0875043	ENSG00000188021
ENSG00000075785	0.087504	ENSG00000124214
ENSG00000111605	0.0875039	ENSG00000165660
ENSG00000136929	0.0875039	ENSG00000206172
ENSG00000107937	0.0875034	ENSG00000152242
ENSG00000179010	0.0875033	ENSG00000255112
ENSG00000133392	0.0875032	ENSG00000175727
ENSG00000243680	0.0875031	ENSG00000263266
ENSG00000165891	0.0875025	ENSG00000184056
ENSG00000166803	0.0875019	ENSG00000173207
ENSG00000137154	0.0875018	ENSG00000186638
ENSG00000198146	0.0875013	ENSG00000230124
ENSG00000100129	0.0875002	ENSG00000164346
ENSG00000116525	0.0874998	ENSG00000171475
ENSG00000075702	0.0874994	ENSG00000170312
ENSG00000181541	0.0874987	ENSG00000232878
ENSG00000107262	0.0874985	ENSG00000235453
ENSG00000107862	0.0874984	ENSG00000166170
ENSG00000051825	0.0874979	ENSG00000159593
ENSG00000132950	0.0874976	ENSG00000185728
ENSG00000088833	0.0874972	ENSG00000167182
ENSG00000133256	0.087497	ENSG00000178802
ENSG00000125962	0.087497	ENSG00000211460
ENSG00000158050	0.0874968	ENSG00000171223
ENSG00000211599	0.0874965	ENSG00000241755
ENSG00000225031	0.0874964	ENSG00000230124
ENSG00000068366	0.0874962	ENSG00000198815
ENSG00000005339	0.087496	ENSG00000171456
ENSG00000043462	0.087496	ENSG00000198523
ENSG00000084112	0.0874959	ENSG00000123066
ENSG00000121211	0.0874959	ENSG00000156876
ENSG00000104915	0.0874958	ENSG00000143442
ENSG00000128463	0.0874958	ENSG00000169714
ENSG00000054965	0.0874954	ENSG00000198373
ENSG00000201315	0.0874952	ENSG00000206625
ENSG00000184612	0.0874948	ENSG00000241431
ENSG00000100330	0.0874946	ENSG00000116525
ENSG00000008710	0.0874946	ENSG00000167548
ENSG00000105397	0.0874944	ENSG00000138834
ENSG00000071894	0.0874943	ENSG00000130119
ENSG00000201229	0.0874943	ENSG00000208892
ENSG00000112304	0.0874941	ENSG00000174371
ENSG00000100997	0.0874938	ENSG00000138101
ENSG00000144118	0.0874932	ENSG00000162704
ENSG00000119013	0.0874928	ENSG00000171421
ENSG00000143222	0.0874925	ENSG00000160087
ENSG00000207445	0.0874914	ENSG00000208772
ENSG00000178982	0.0874912	ENSG00000227097
ENSG00000103994	0.0874911	ENSG00000111911
ENSG00000070413	0.0874905	ENSG00000164970
ENSG00000229133	0.0874903	ENSG00000232858
ENSG00000146112	0.0874901	ENSG00000188011
ENSG00000183741	0.0874898	ENSG00000196465
ENSG00000110719	0.0874896	ENSG00000182179
ENSG00000177646	0.0874892	ENSG00000234608
ENSG00000075239	0.0874888	ENSG00000109919
ENSG00000108953	0.0874888	ENSG00000149532
ENSG00000106609	0.0874888	ENSG00000198000
ENSG00000101166	0.0874883	ENSG00000142676
ENSG00000089057	0.0874882	ENSG00000157954
ENSG00000170852	0.0874881	ENSG00000247315
ENSG00000186448	0.0874873	ENSG00000196670
ENSG00000140941	0.0874871	ENSG00000213281
ENSG00000210678	0.0874869	ENSG00000265078
ENSG00000106459	0.0874861	ENSG00000115541
ENSG00000112977	0.087486	ENSG00000196961
ENSG00000124702	0.087486	ENSG00000249471
ENSG00000199990	0.0874852	ENSG00000223203
ENSG00000004777	0.087485	ENSG00000111665
ENSG00000129244	0.0874849	ENSG00000130821
ENSG00000143226	0.0874849	ENSG00000186074
ENSG00000136982	0.0874847	ENSG00000242445
ENSG00000006530	0.0874844	ENSG00000103275
ENSG00000110852	0.0874843	ENSG00000139684
ENSG00000025796	0.0874843	ENSG00000155085
ENSG00000166848	0.0874843	ENSG00000198000
ENSG00000172239	0.0874843	ENSG00000260083
ENSG00000100239	0.0874837	ENSG00000126216
ENSG00000160007	0.0874833	ENSG00000167193
ENSG00000088727	0.0874832	ENSG00000125740
ENSG00000165244	0.0874821	ENSG00000251880
ENSG00000100815	0.0874817	ENSG00000167553
ENSG00000028203	0.0874811	ENSG00000159592
ENSG00000108819	0.087481	ENSG00000198523
ENSG00000164405	0.087481	ENSG00000277791
ENSG00000124120	0.0874809	ENSG00000176563
ENSG00000117360	0.0874803	ENSG00000166004
ENSG00000137970	0.0874802	ENSG00000236058
ENSG00000233098	0.08748	ENSG00000276747
ENSG00000101220	0.0874795	ENSG00000135624
ENSG00000239742	0.0874795	ENSG00000266420
ENSG00000108474	0.0874794	ENSG00000165716
ENSG00000117419	0.0874793	ENSG00000184220
ENSG00000132510	0.0874791	ENSG00000138246
ENSG00000166974	0.0874786	ENSG00000170043
ENSG00000070061	0.0874781	ENSG00000074054
ENSG00000124783	0.0874779	ENSG00000129317
ENSG00000079387	0.0874774	ENSG00000111727
ENSG00000102317	0.0874774	ENSG00000198130
ENSG00000113716	0.0874773	ENSG00000166295
ENSG00000129646	0.0874772	ENSG00000185262
ENSG00000063169	0.0874768	ENSG00000186111
ENSG00000130255	0.0874768	ENSG00000205871
ENSG00000107560	0.0874767	ENSG00000137817
ENSG00000101310	0.0874767	ENSG00000145348
ENSG00000082146	0.0874765	ENSG00000086232
ENSG00000167447	0.087476	ENSG00000198492
ENSG00000187504	0.0874754	ENSG00000228071
ENSG00000102900	0.0874752	ENSG00000129317
ENSG00000241081	0.0874742	ENSG00000242071
ENSG00000039068	0.0874739	ENSG00000133488
ENSG00000076662	0.0874739	ENSG00000147604
ENSG00000143321	0.0874739	ENSG00000172531
ENSG00000072864	0.0874732	ENSG00000111358
ENSG00000067064	0.0874731	ENSG00000130844
ENSG00000101191	0.0874728	ENSG00000198522
ENSG00000125835	0.087472	ENSG00000136699
ENSG00000090273	0.0874718	ENSG00000117748
ENSG00000139990	0.0874717	ENSG00000275066
ENSG00000213539	0.0874713	ENSG00000263675
ENSG00000085433	0.0874712	ENSG00000183298
ENSG00000108510	0.0874709	ENSG00000196850
ENSG00000125686	0.0874709	ENSG00000253352
ENSG00000080371	0.0874694	ENSG00000204420
ENSG00000105438	0.0874692	ENSG00000175826
ENSG00000163141	0.0874692	ENSG00000183723
ENSG00000116199	0.087469	ENSG00000198707
ENSG00000175193	0.0874688	ENSG00000239437
ENSG00000164304	0.0874679	ENSG00000231473
ENSG00000118276	0.0874678	ENSG00000205268
ENSG00000108175	0.0874674	ENSG00000180370
ENSG00000158402	0.087467	ENSG00000184445
ENSG00000105258	0.0874663	ENSG00000128524
ENSG00000117036	0.0874658	ENSG00000131845
ENSG00000121621	0.0874654	ENSG00000197299
ENSG00000125952	0.0874647	ENSG00000167323
ENSG00000100591	0.0874645	ENSG00000134001
ENSG00000119812	0.0874645	ENSG00000170043
ENSG00000110080	0.0874644	ENSG00000119616
ENSG00000009844	0.0874641	ENSG00000058799
ENSG00000234851	0.0874628	ENSG00000249855
ENSG00000142784	0.0874624	ENSG00000173757
ENSG00000127589	0.0874621	ENSG00000219451
ENSG00000102144	0.0874618	ENSG00000250182
ENSG00000099381	0.0874615	ENSG00000157837
ENSG00000158828	0.0874613	ENSG00000160445
ENSG00000215251	0.0874613	ENSG00000249089
ENSG00000137100	0.0874611	ENSG00000165304
ENSG00000100906	0.0874609	ENSG00000178021
ENSG00000104825	0.0874607	ENSG00000156232
ENSG00000226525	0.0874607	ENSG00000234031
ENSG00000160336	0.0874605	ENSG00000197050
ENSG00000077380	0.0874604	ENSG00000138658
ENSG00000180329	0.0874603	ENSG00000180336
ENSG00000006530	0.0874596	ENSG00000121749
ENSG00000114650	0.0874596	ENSG00000141027
ENSG00000106404	0.0874596	ENSG00000188290
ENSG00000105771	0.0874594	ENSG00000168256
ENSG00000055483	0.0874589	ENSG00000137343
ENSG00000170889	0.0874589	ENSG00000188243
ENSG00000102858	0.0874587	ENSG00000109118
ENSG00000108932	0.0874584	ENSG00000207561
ENSG00000001497	0.0874574	ENSG00000101019
ENSG00000129636	0.0874573	ENSG00000145216
ENSG00000166340	0.0874573	ENSG00000175115
ENSG00000186020	0.0874569	ENSG00000234444
ENSG00000172803	0.0874567	ENSG00000185561
ENSG00000047249	0.0874566	ENSG00000185803
ENSG00000188873	0.0874566	ENSG00000212802
ENSG00000115539	0.0874565	ENSG00000136718
ENSG00000005075	0.087456	ENSG00000127540
ENSG00000104886	0.087456	ENSG00000232333
ENSG00000068654	0.0874559	ENSG00000164916
ENSG00000101019	0.0874556	ENSG00000137764
ENSG00000108064	0.0874556	ENSG00000153006
ENSG00000118197	0.0874556	ENSG00000171425
ENSG00000078487	0.0874555	ENSG00000196704
ENSG00000136933	0.0874552	ENSG00000164897
ENSG00000162139	0.0874551	ENSG00000164776
ENSG00000107959	0.0874543	ENSG00000121864
ENSG00000167182	0.0874543	ENSG00000271852
ENSG00000198851	0.087454	ENSG00000204406
ENSG00000147649	0.0874538	ENSG00000175054
ENSG00000211625	0.0874538	ENSG00000211653
ENSG00000003756	0.0874534	ENSG00000101343
ENSG00000104853	0.0874528	ENSG00000106635
ENSG00000117262	0.0874528	ENSG00000134375
ENSG00000159199	0.0874527	ENSG00000164885
ENSG00000005194	0.0874525	ENSG00000189308
ENSG00000123268	0.0874524	ENSG00000135093
ENSG00000089327	0.0874524	ENSG00000151702
ENSG00000115368	0.0874522	ENSG00000198000
ENSG00000106415	0.087452	ENSG00000132964
ENSG00000103051	0.0874517	ENSG00000107937
ENSG00000109332	0.0874517	ENSG00000137817
ENSG00000135720	0.0874517	ENSG00000165392
ENSG00000132763	0.0874516	ENSG00000259637
ENSG00000151690	0.087451	ENSG00000166974
ENSG00000065328	0.0874509	ENSG00000197299
ENSG00000113141	0.0874508	ENSG00000134686
ENSG00000137038	0.0874508	ENSG00000167005
ENSG00000077420	0.0874504	ENSG00000111276
ENSG00000100380	0.08745	ENSG00000116205
ENSG00000076108	0.0874497	ENSG00000167173
ENSG00000226525	0.0874493	ENSG00000250346
ENSG00000132024	0.0874492	ENSG00000170653
ENSG00000062822	0.0874491	ENSG00000092036
ENSG00000125166	0.0874491	ENSG00000128050
ENSG00000086065	0.0874485	ENSG00000106771
ENSG00000116604	0.0874483	ENSG00000198646
ENSG00000166181	0.0874482	ENSG00000198730
ENSG00000165525	0.0874482	ENSG00000205060
ENSG00000185869	0.0874476	ENSG00000221923
ENSG00000101337	0.0874471	ENSG00000172534
ENSG00000080603	0.0874471	ENSG00000175115
ENSG00000054277	0.087447	ENSG00000135763
ENSG00000133884	0.0874469	ENSG00000204574
ENSG00000062485	0.0874467	ENSG00000065357
ENSG00000128607	0.087446	ENSG00000154945
ENSG00000139218	0.0874458	ENSG00000270429
ENSG00000142065	0.0874453	ENSG00000169217
ENSG00000089053	0.087445	ENSG00000217783
ENSG00000092036	0.0874449	ENSG00000139719
ENSG00000097033	0.0874443	ENSG00000136451
ENSG00000197744	0.0874441	ENSG00000206228
ENSG00000207088	0.0874441	ENSG00000229605
ENSG00000135655	0.0874441	ENSG00000231047
ENSG00000138078	0.0874437	ENSG00000186660
ENSG00000077157	0.0874435	ENSG00000103197
ENSG00000157741	0.0874432	ENSG00000168137
ENSG00000100243	0.0874429	ENSG00000172757
ENSG00000131379	0.0874426	ENSG00000154781
ENSG00000127980	0.0874424	ENSG00000132823
ENSG00000091651	0.0874418	ENSG00000171960
ENSG00000085719	0.0874415	ENSG00000187735
ENSG00000123562	0.0874414	ENSG00000126775
ENSG00000110497	0.0874414	ENSG00000137221
ENSG00000157837	0.0874413	ENSG00000175224
ENSG00000066455	0.0874408	ENSG00000165502
ENSG00000179115	0.0874408	ENSG00000187504
ENSG00000153029	0.0874406	ENSG00000170448
ENSG00000125970	0.08744	ENSG00000147604
ENSG00000077458	0.08744	ENSG00000156639
ENSG00000099364	0.0874399	ENSG00000276293
ENSG00000106785	0.0874395	ENSG00000175115
ENSG00000143442	0.0874395	ENSG00000201942
ENSG00000145494	0.0874392	ENSG00000149923
ENSG00000180917	0.0874392	ENSG00000196652
ENSG00000099381	0.0874391	ENSG00000167258
ENSG00000119285	0.0874389	ENSG00000119927
ENSG00000087269	0.0874388	ENSG00000108561
ENSG00000135597	0.0874388	ENSG00000141279
ENSG00000100292	0.0874379	ENSG00000158869
ENSG00000105771	0.0874379	ENSG00000198198
ENSG00000091317	0.0874376	ENSG00000160714
ENSG00000135315	0.0874372	ENSG00000165480
ENSG00000137275	0.0874372	ENSG00000182199
ENSG00000100991	0.0874371	ENSG00000166197
ENSG00000005022	0.0874371	ENSG00000278845
ENSG00000230837	0.087437	ENSG00000235065
ENSG00000077235	0.087437	ENSG00000241685
ENSG00000135476	0.0874363	ENSG00000161996
ENSG00000173273	0.0874363	ENSG00000230069
ENSG00000070413	0.0874357	ENSG00000084623
ENSG00000116521	0.0874357	ENSG00000204564
ENSG00000222293	0.0874356	ENSG00000266019
ENSG00000100129	0.0874355	ENSG00000186468
ENSG00000121864	0.0874353	ENSG00000168887
ENSG00000101557	0.0874348	ENSG00000164576
ENSG00000024048	0.0874344	ENSG00000143398
ENSG00000197386	0.0874337	ENSG00000198793
ENSG00000100280	0.0874328	ENSG00000125970
ENSG00000136982	0.0874328	ENSG00000143476
ENSG00000167964	0.0874323	ENSG00000186834
ENSG00000068354	0.087432	ENSG00000171552
ENSG00000196466	0.087432	ENSG00000197933
ENSG00000171603	0.0874317	ENSG00000180964
ENSG00000099977	0.0874312	ENSG00000197798
ENSG00000104147	0.0874306	ENSG00000183977
ENSG00000002549	0.0874304	ENSG00000138668
ENSG00000136827	0.0874299	ENSG00000136875
ENSG00000103091	0.0874298	ENSG00000120798
ENSG00000047932	0.0874298	ENSG00000162613
ENSG00000119682	0.0874298	ENSG00000164615
ENSG00000149823	0.0874298	ENSG00000189343
ENSG00000154743	0.0874297	ENSG00000171490
ENSG00000137145	0.0874293	ENSG00000165264
ENSG00000060688	0.0874293	ENSG00000187147
ENSG00000226221	0.0874287	ENSG00000234785
ENSG00000004487	0.0874285	ENSG00000143401
ENSG00000189079	0.0874278	ENSG00000275325
ENSG00000124383	0.0874277	ENSG00000165660
ENSG00000116288	0.0874272	ENSG00000169714
ENSG00000104904	0.0874272	ENSG00000174917
ENSG00000138385	0.0874271	ENSG00000154813
ENSG00000164615	0.0874271	ENSG00000186416
ENSG00000066136	0.0874268	ENSG00000110497
ENSG00000218208	0.0874268	ENSG00000238103
ENSG00000068724	0.0874267	ENSG00000110497
ENSG00000004478	0.0874267	ENSG00000126457
ENSG00000171490	0.0874267	ENSG00000240616
ENSG00000136842	0.0874262	ENSG00000147454
ENSG00000121406	0.0874262	ENSG00000268895
ENSG00000007541	0.0874261	ENSG00000103148
ENSG00000148719	0.0874257	ENSG00000253309
ENSG00000055070	0.0874255	ENSG00000171148
ENSG00000240371	0.0874253	ENSG00000249264
ENSG00000125812	0.087425	ENSG00000139726
ENSG00000156983	0.0874246	ENSG00000265727
ENSG00000004777	0.0874245	ENSG00000146731
ENSG00000136813	0.0874243	ENSG00000170921
ENSG00000140694	0.0874239	ENSG00000188554
ENSG00000144746	0.0874239	ENSG00000233328
ENSG00000165572	0.0874231	ENSG00000196646
ENSG00000221102	0.0874226	ENSG00000221164
ENSG00000147874	0.0874219	ENSG00000186638
ENSG00000214389	0.0874218	ENSG00000228071
ENSG00000124733	0.0874214	ENSG00000149929
ENSG00000070413	0.0874212	ENSG00000132128
ENSG00000121775	0.0874207	ENSG00000169131
ENSG00000141428	0.08742	ENSG00000162623
ENSG00000114650	0.0874197	ENSG00000198081
ENSG00000063046	0.0874196	ENSG00000065978
ENSG00000099995	0.0874194	ENSG00000270647
ENSG00000130165	0.0874188	ENSG00000158109
ENSG00000146872	0.0874187	ENSG00000156853
ENSG00000101057	0.0874186	ENSG00000154839
ENSG00000076053	0.0874183	ENSG00000102900
ENSG00000132881	0.0874181	ENSG00000146587
ENSG00000119335	0.0874181	ENSG00000265241
ENSG00000242276	0.0874179	ENSG00000243592
ENSG00000106404	0.0874178	ENSG00000224420
ENSG00000224993	0.0874174	ENSG00000242952
ENSG00000158711	0.0874166	ENSG00000220937
ENSG00000101412	0.0874165	ENSG00000168061
ENSG00000188895	0.0874163	ENSG00000278768
ENSG00000104885	0.087416	ENSG00000272047
ENSG00000075568	0.0874158	ENSG00000170145
ENSG00000146066	0.0874155	ENSG00000216866
ENSG00000173273	0.0874155	ENSG00000248971
ENSG00000089195	0.087415	ENSG00000141424
ENSG00000184863	0.0874148	ENSG00000189266
ENSG00000121988	0.0874147	ENSG00000182841
ENSG00000116580	0.0874147	ENSG00000185722
ENSG00000134108	0.0874147	ENSG00000229659
ENSG00000116251	0.0874143	ENSG00000136942
ENSG00000089009	0.0874139	ENSG00000120029
ENSG00000105298	0.0874138	ENSG00000175467
ENSG00000129197	0.0874137	ENSG00000131508
ENSG00000221829	0.0874135	ENSG00000235481
ENSG00000138398	0.0874129	ENSG00000184922
ENSG00000105221	0.0874124	ENSG00000180884
ENSG00000101337	0.0874116	ENSG00000197136
ENSG00000065268	0.0874116	ENSG00000242372
ENSG00000099381	0.0874113	ENSG00000204469
ENSG00000139645	0.0874105	ENSG00000170653
ENSG00000129173	0.0874104	ENSG00000170325
ENSG00000002726	0.0874103	ENSG00000116260
ENSG00000150776	0.0874102	ENSG00000230124
ENSG00000102910	0.0874096	ENSG00000221983
ENSG00000067048	0.0874094	ENSG00000115464
ENSG00000006652	0.0874087	ENSG00000078804
ENSG00000149503	0.0874082	ENSG00000171320
ENSG00000180370	0.0874082	ENSG00000270647
ENSG00000156603	0.0874079	ENSG00000243725
ENSG00000104979	0.0874074	ENSG00000241529
ENSG00000145912	0.0874073	ENSG00000177156
ENSG00000228501	0.0874073	ENSG00000250346
ENSG00000183309	0.0874067	ENSG00000196670
ENSG00000183921	0.0874067	ENSG00000197324
ENSG00000123091	0.0874065	ENSG00000170881
ENSG00000108448	0.0874065	ENSG00000171425
ENSG00000228501	0.0874065	ENSG00000244485
ENSG00000237373	0.0874063	ENSG00000270429
ENSG00000101972	0.0874062	ENSG00000115966
ENSG00000100888	0.0874061	ENSG00000159579
ENSG00000116337	0.0874061	ENSG00000177427
ENSG00000128524	0.0874051	ENSG00000226221
ENSG00000154328	0.0874047	ENSG00000258701
ENSG00000047849	0.0874046	ENSG00000100225
ENSG00000158792	0.0874044	ENSG00000173080
ENSG00000072518	0.0874043	ENSG00000130311
ENSG00000114346	0.0874032	ENSG00000173207
ENSG00000079313	0.087403	ENSG00000132153
ENSG00000105393	0.0874027	ENSG00000164040
ENSG00000136982	0.0874026	ENSG00000183814
ENSG00000138642	0.0874025	ENSG00000213928
ENSG00000143498	0.0874022	ENSG00000197062
ENSG00000067057	0.0874021	ENSG00000178252
ENSG00000200840	0.087402	ENSG00000207997
ENSG00000184924	0.087402	ENSG00000256338
ENSG00000226525	0.0874019	ENSG00000251562
ENSG00000068654	0.0874017	ENSG00000175931
ENSG00000040633	0.0874014	ENSG00000161638
ENSG00000167699	0.0874012	ENSG00000181610
ENSG00000119977	0.0874012	ENSG00000189266
ENSG00000087152	0.087401	ENSG00000188895
ENSG00000065970	0.0874009	ENSG00000111752
ENSG00000012048	0.0874009	ENSG00000166803
ENSG00000151151	0.0874002	ENSG00000196652
ENSG00000149243	0.0873998	ENSG00000162552
ENSG00000136295	0.0873997	ENSG00000179222
ENSG00000006015	0.0873993	ENSG00000107929
ENSG00000133250	0.0873992	ENSG00000146282
ENSG00000091009	0.0873991	ENSG00000167842
ENSG00000120437	0.0873983	ENSG00000147155
ENSG00000101412	0.0873983	ENSG00000169919
ENSG00000087448	0.0873983	ENSG00000186432
ENSG00000171443	0.0873982	ENSG00000179943
ENSG00000116906	0.0873977	ENSG00000173611
ENSG00000185049	0.0873976	ENSG00000201428
ENSG00000120725	0.0873973	ENSG00000169223
ENSG00000175826	0.087397	ENSG00000213885
ENSG00000112308	0.0873969	ENSG00000169118
ENSG00000167994	0.0873958	ENSG00000223609
ENSG00000144224	0.0873954	ENSG00000205531
ENSG00000101444	0.0873951	ENSG00000111144
ENSG00000105983	0.0873951	ENSG00000167613
ENSG00000145975	0.0873948	ENSG00000188613
ENSG00000176095	0.0873943	ENSG00000207234
ENSG00000112763	0.0873936	ENSG00000169217
ENSG00000138326	0.0873935	ENSG00000232385
ENSG00000153485	0.0873934	ENSG00000166260
ENSG00000023445	0.0873929	ENSG00000101558
ENSG00000105677	0.0873928	ENSG00000145337
ENSG00000126091	0.0873927	ENSG00000167323
ENSG00000101150	0.0873927	ENSG00000230124
ENSG00000241741	0.0873921	ENSG00000241973
ENSG00000055483	0.0873916	ENSG00000135241
ENSG00000147168	0.0873915	ENSG00000198851
ENSG00000102900	0.0873914	ENSG00000126091
ENSG00000058673	0.0873912	ENSG00000118482
ENSG00000143951	0.0873912	ENSG00000164258
ENSG00000136811	0.0873911	ENSG00000197694
ENSG00000101413	0.0873906	ENSG00000128585
ENSG00000211664	0.0873901	ENSG00000278196
ENSG00000134644	0.08739	ENSG00000146872
ENSG00000163694	0.0873896	ENSG00000168461
ENSG00000068120	0.0873892	ENSG00000107185
ENSG00000160131	0.0873885	ENSG00000162236
ENSG00000103356	0.0873885	ENSG00000188690
ENSG00000036054	0.0873877	ENSG00000168291
ENSG00000078237	0.0873874	ENSG00000101844
ENSG00000100281	0.0873873	ENSG00000166595
ENSG00000120805	0.0873868	ENSG00000138382
ENSG00000119314	0.0873865	ENSG00000134086
ENSG00000075568	0.0873854	ENSG00000136485
ENSG00000073536	0.0873854	ENSG00000196756
ENSG00000108953	0.0873853	ENSG00000125818
ENSG00000102309	0.0873851	ENSG00000104524
ENSG00000212802	0.0873849	ENSG00000243678
ENSG00000108298	0.0873848	ENSG00000197756
ENSG00000061936	0.0873846	ENSG00000065665
ENSG00000264350	0.0873843	ENSG00000278615
ENSG00000232472	0.087384	ENSG00000232858
ENSG00000051825	0.0873837	ENSG00000197299
ENSG00000160298	0.0873837	ENSG00000213967
ENSG00000099917	0.0873836	ENSG00000127564
ENSG00000119820	0.0873829	ENSG00000201198
ENSG00000119777	0.0873828	ENSG00000165632
ENSG00000144713	0.0873828	ENSG00000241741
ENSG00000198876	0.0873826	ENSG00000281649
ENSG00000117419	0.087382	ENSG00000197258
ENSG00000134056	0.087382	ENSG00000254999
ENSG00000168906	0.0873812	ENSG00000171169
ENSG00000080608	0.0873811	ENSG00000122692
ENSG00000132763	0.0873809	ENSG00000206754
ENSG00000091164	0.0873804	ENSG00000213799
ENSG00000104979	0.0873803	ENSG00000212802
ENSG00000153347	0.0873794	ENSG00000161547
ENSG00000241461	0.087379	ENSG00000241568
ENSG00000146909	0.0873787	ENSG00000169895
ENSG00000100554	0.0873783	ENSG00000156050
ENSG00000123349	0.0873779	ENSG00000130811
ENSG00000101057	0.0873768	ENSG00000198646
ENSG00000129450	0.0873767	ENSG00000196914
ENSG00000166188	0.0873764	ENSG00000177105
ENSG00000106346	0.087376	ENSG00000196470
ENSG00000125885	0.0873755	ENSG00000153044
ENSG00000163605	0.0873753	ENSG00000169018
ENSG00000100380	0.0873752	ENSG00000123600
ENSG00000105671	0.0873752	ENSG00000188976
ENSG00000101412	0.087375	ENSG00000104889
ENSG00000169018	0.0873748	ENSG00000223496
ENSG00000236312	0.0873746	ENSG00000242571
ENSG00000106638	0.087374	ENSG00000116918
ENSG00000088038	0.0873739	ENSG00000100982
ENSG00000004487	0.0873735	ENSG00000085377
ENSG00000105127	0.0873733	ENSG00000185880
ENSG00000127589	0.0873723	ENSG00000240087
ENSG00000151151	0.0873722	ENSG00000215717
ENSG00000079616	0.0873721	ENSG00000213390
ENSG00000153046	0.0873715	ENSG00000168917
ENSG00000080603	0.0873714	ENSG00000170653
ENSG00000099331	0.0873713	ENSG00000101182
ENSG00000060237	0.0873709	ENSG00000248966
ENSG00000089022	0.0873706	ENSG00000174744
ENSG00000100220	0.0873705	ENSG00000225733
ENSG00000082074	0.0873704	ENSG00000136770
ENSG00000143569	0.0873704	ENSG00000165943
ENSG00000123080	0.0873698	ENSG00000125731
ENSG00000073711	0.0873697	ENSG00000100216
ENSG00000171135	0.0873696	ENSG00000187713
ENSG00000211717	0.0873693	ENSG00000276405
ENSG00000007392	0.0873691	ENSG00000130254
ENSG00000156603	0.087369	ENSG00000186162
ENSG00000087008	0.0873684	ENSG00000099991
ENSG00000104897	0.0873683	ENSG00000137817
ENSG00000156515	0.0873681	ENSG00000276045
ENSG00000051341	0.087368	ENSG00000140025
ENSG00000150459	0.0873678	ENSG00000273841
ENSG00000155508	0.0873676	ENSG00000156973
ENSG00000140092	0.0873672	ENSG00000215440
ENSG00000086065	0.0873669	ENSG00000165629
ENSG00000236330	0.0873664	ENSG00000240371
ENSG00000087274	0.0873644	ENSG00000104885
ENSG00000136161	0.0873644	ENSG00000167862
ENSG00000103266	0.0873641	ENSG00000137818
ENSG00000072062	0.0873639	ENSG00000100445
ENSG00000201428	0.0873636	ENSG00000274012
ENSG00000121211	0.0873634	ENSG00000142856
ENSG00000105287	0.0873633	ENSG00000211513
ENSG00000180104	0.0873632	ENSG00000234882
ENSG00000070413	0.0873631	ENSG00000104885
ENSG00000106012	0.0873629	ENSG00000128731
ENSG00000134108	0.0873629	ENSG00000134109
ENSG00000111206	0.0873624	ENSG00000198742
ENSG00000141293	0.0873624	ENSG00000198807
ENSG00000071564	0.0873621	ENSG00000134046
ENSG00000137221	0.0873621	ENSG00000145901
ENSG00000100216	0.0873619	ENSG00000198146
ENSG00000143178	0.0873617	ENSG00000243927
ENSG00000167676	0.0873612	ENSG00000196421
ENSG00000110395	0.0873609	ENSG00000241468
ENSG00000126012	0.0873607	ENSG00000137496
ENSG00000183530	0.0873607	ENSG00000196227
ENSG00000123143	0.0873604	ENSG00000174446
ENSG00000102858	0.08736	ENSG00000126883
ENSG00000181904	0.0873594	ENSG00000242125
ENSG00000164587	0.0873593	ENSG00000226221
ENSG00000129667	0.0873588	ENSG00000129673
ENSG00000099917	0.0873584	ENSG00000161847
ENSG00000150776	0.0873583	ENSG00000151348
ENSG00000183826	0.0873578	ENSG00000241878
ENSG00000085265	0.0873573	ENSG00000204287
ENSG00000120029	0.0873572	ENSG00000160131
ENSG00000117592	0.0873572	ENSG00000189043
ENSG00000237668	0.0873572	ENSG00000237793
ENSG00000100897	0.087357	ENSG00000100949
ENSG00000014641	0.0873565	ENSG00000100811
ENSG00000023909	0.0873561	ENSG00000175582
ENSG00000236762	0.087356	ENSG00000243964
ENSG00000100380	0.0873555	ENSG00000142864
ENSG00000185507	0.0873555	ENSG00000213928
ENSG00000100162	0.0873554	ENSG00000106823
ENSG00000067057	0.087355	ENSG00000265808
ENSG00000041802	0.0873548	ENSG00000103274
ENSG00000221491	0.0873548	ENSG00000239899
ENSG00000103995	0.0873546	ENSG00000172167
ENSG00000017483	0.0873543	ENSG00000197448
ENSG00000025800	0.0873542	ENSG00000157600
ENSG00000102172	0.0873542	ENSG00000170632
ENSG00000168078	0.0873542	ENSG00000198826
ENSG00000157259	0.0873541	ENSG00000163626
ENSG00000180257	0.0873538	ENSG00000189190
ENSG00000173728	0.0873538	ENSG00000225401
ENSG00000062485	0.0873536	ENSG00000174903
ENSG00000063978	0.0873534	ENSG00000186660
ENSG00000127419	0.0873532	ENSG00000141577
ENSG00000220749	0.087353	ENSG00000234797
ENSG00000201364	0.0873525	ENSG00000206633
ENSG00000156983	0.0873509	ENSG00000162852
ENSG00000170266	0.0873507	ENSG00000198130
ENSG00000169020	0.0873506	ENSG00000179222
ENSG00000132676	0.08735	ENSG00000138430
ENSG00000077312	0.0873498	ENSG00000137817
ENSG00000187912	0.0873498	ENSG00000224137
ENSG00000144535	0.0873494	ENSG00000197386
ENSG00000130023	0.0873489	ENSG00000161970
ENSG00000174886	0.0873489	ENSG00000200792
ENSG00000154370	0.0873486	ENSG00000157540
ENSG00000084090	0.0873476	ENSG00000118816
ENSG00000058673	0.0873473	ENSG00000115966
ENSG00000167397	0.0873471	ENSG00000216866
ENSG00000151348	0.0873469	ENSG00000189266
ENSG00000097046	0.0873467	ENSG00000146918
ENSG00000142197	0.0873463	ENSG00000236830
ENSG00000143575	0.0873461	ENSG00000233276
ENSG00000083845	0.0873454	ENSG00000105202
ENSG00000108774	0.0873452	ENSG00000213246
ENSG00000132155	0.087345	ENSG00000203326
ENSG00000167491	0.0873448	ENSG00000240622
ENSG00000106459	0.0873444	ENSG00000188554
ENSG00000108309	0.087344	ENSG00000176406
ENSG00000101856	0.0873432	ENSG00000122483
ENSG00000107745	0.087343	ENSG00000173163
ENSG00000122299	0.0873418	ENSG00000185880
ENSG00000116903	0.0873417	ENSG00000214517
ENSG00000133313	0.0873415	ENSG00000184661
ENSG00000100991	0.0873415	ENSG00000198373
ENSG00000074755	0.0873409	ENSG00000196313
ENSG00000136240	0.08734	ENSG00000168061
ENSG00000069345	0.0873393	ENSG00000225442
ENSG00000157992	0.087339	ENSG00000179921
ENSG00000142252	0.0873383	ENSG00000164175
ENSG00000113384	0.0873376	ENSG00000170145
ENSG00000215021	0.0873375	ENSG00000240869
ENSG00000157837	0.0873373	ENSG00000166167
ENSG00000166987	0.0873372	ENSG00000204469
ENSG00000115568	0.087337	ENSG00000125818
ENSG00000123870	0.0873364	ENSG00000131845
ENSG00000132763	0.0873359	ENSG00000200879
ENSG00000236549	0.0873359	ENSG00000270772
ENSG00000115840	0.0873358	ENSG00000230330
ENSG00000125970	0.0873353	ENSG00000171720
ENSG00000125818	0.0873346	ENSG00000179151
ENSG00000023330	0.0873345	ENSG00000133884
ENSG00000107185	0.0873344	ENSG00000111540
ENSG00000175886	0.0873339	ENSG00000216866
ENSG00000135966	0.0873337	ENSG00000197724
ENSG00000111707	0.0873336	ENSG00000138660
ENSG00000167986	0.0873329	ENSG00000179456
ENSG00000156304	0.0873328	ENSG00000164054
ENSG00000100280	0.0873327	ENSG00000142207
ENSG00000126821	0.0873326	ENSG00000221823
ENSG00000118620	0.0873324	ENSG00000197037
ENSG00000228929	0.087332	ENSG00000232134
ENSG00000083720	0.0873317	ENSG00000133619
ENSG00000070269	0.0873316	ENSG00000102710
ENSG00000101310	0.0873315	ENSG00000163719
ENSG00000204514	0.0873315	ENSG00000221923
ENSG00000143093	0.0873313	ENSG00000221978
ENSG00000092330	0.0873308	ENSG00000120333
ENSG00000130818	0.0873305	ENSG00000136870
ENSG00000186517	0.0873298	ENSG00000204560
ENSG00000176340	0.0873296	ENSG00000214300
ENSG00000103496	0.0873294	ENSG00000111707
ENSG00000102054	0.0873293	ENSG00000103275
ENSG00000131351	0.087329	ENSG00000173207
ENSG00000130844	0.0873288	ENSG00000184588
ENSG00000126005	0.0873287	ENSG00000205744
ENSG00000136240	0.0873285	ENSG00000249353
ENSG00000111335	0.0873283	ENSG00000196497
ENSG00000109475	0.0873278	ENSG00000213885
ENSG00000087085	0.0873277	ENSG00000115107
ENSG00000120992	0.0873275	ENSG00000163312
ENSG00000126461	0.0873274	ENSG00000167182
ENSG00000134058	0.0873273	ENSG00000138385
ENSG00000153879	0.0873273	ENSG00000167842
ENSG00000091127	0.0873273	ENSG00000180817
ENSG00000106268	0.0873272	ENSG00000164087
ENSG00000116752	0.0873265	ENSG00000120899
ENSG00000115827	0.0873265	ENSG00000137492
ENSG00000119969	0.0873265	ENSG00000147536
ENSG00000164576	0.0873259	ENSG00000168386
ENSG00000196172	0.0873259	ENSG00000198521
ENSG00000188785	0.0873254	ENSG00000269343
ENSG00000135899	0.0873252	ENSG00000163840
ENSG00000154174	0.087325	ENSG00000164609
ENSG00000132361	0.087324	ENSG00000165732
ENSG00000104218	0.0873239	ENSG00000124523
ENSG00000162073	0.0873236	ENSG00000174371
ENSG00000070367	0.0873234	ENSG00000077380
ENSG00000125445	0.0873233	ENSG00000136271
ENSG00000108592	0.0873232	ENSG00000197798
ENSG00000086475	0.087323	ENSG00000163719
ENSG00000211451	0.0873227	ENSG00000228599
ENSG00000227398	0.0873225	ENSG00000249855
ENSG00000139718	0.0873224	ENSG00000157741
ENSG00000158711	0.0873224	ENSG00000243279
ENSG00000150768	0.0873223	ENSG00000155508
ENSG00000148600	0.0873223	ENSG00000197057
ENSG00000129173	0.0873216	ENSG00000186193
ENSG00000094804	0.0873215	ENSG00000164109
ENSG00000015479	0.0873213	ENSG00000173933
ENSG00000206634	0.0873211	ENSG00000238531
ENSG00000050426	0.0873208	ENSG00000175166
ENSG00000079805	0.0873207	ENSG00000179222
ENSG00000067248	0.08732	ENSG00000089505
ENSG00000110031	0.0873197	ENSG00000249915
ENSG00000070413	0.0873196	ENSG00000131469
ENSG00000037637	0.0873194	ENSG00000054965
ENSG00000135297	0.0873189	ENSG00000274963
ENSG00000237991	0.0873183	ENSG00000243678
ENSG00000064419	0.0873181	ENSG00000155561
ENSG00000171421	0.0873181	ENSG00000176101
ENSG00000157107	0.0873174	ENSG00000198336
ENSG00000161021	0.0873172	ENSG00000174851
ENSG00000183354	0.0873169	ENSG00000240616
ENSG00000106609	0.0873166	ENSG00000197965
ENSG00000143891	0.0873165	ENSG00000179921
ENSG00000143355	0.0873164	ENSG00000234801
ENSG00000105953	0.0873159	ENSG00000119596
ENSG00000135775	0.0873155	ENSG00000259494
ENSG00000135597	0.0873153	ENSG00000189266
ENSG00000145216	0.0873146	ENSG00000156639
ENSG00000105640	0.0873146	ENSG00000213741
ENSG00000005022	0.0873145	ENSG00000200488
ENSG00000215021	0.0873141	ENSG00000233927
ENSG00000113580	0.0873138	ENSG00000180667
ENSG00000143507	0.0873128	ENSG00000162772
ENSG00000137210	0.0873127	ENSG00000180008
ENSG00000021574	0.0873126	ENSG00000253797
ENSG00000165527	0.0873124	ENSG00000224080
ENSG00000065000	0.0873122	ENSG00000105568
ENSG00000144021	0.087312	ENSG00000166170
ENSG00000177076	0.087312	ENSG00000183354
ENSG00000214389	0.0873119	ENSG00000221983
ENSG00000140265	0.0873113	ENSG00000142655
ENSG00000105639	0.087311	ENSG00000198837
ENSG00000130032	0.087311	ENSG00000206702
ENSG00000089685	0.0873102	ENSG00000174371
ENSG00000032444	0.0873101	ENSG00000164889
ENSG00000164776	0.0873095	ENSG00000176890
ENSG00000065518	0.0873092	ENSG00000136930
ENSG00000163808	0.087309	ENSG00000166803
ENSG00000124614	0.0873089	ENSG00000137970
ENSG00000102898	0.0873086	ENSG00000145912
ENSG00000109606	0.0873086	ENSG00000170325
ENSG00000198799	0.0873086	ENSG00000226419
ENSG00000118096	0.0873076	ENSG00000183576
ENSG00000111752	0.0873073	ENSG00000137076
ENSG00000140464	0.0873072	ENSG00000141905
ENSG00000146410	0.0873067	ENSG00000205981
ENSG00000109534	0.0873066	ENSG00000197780
ENSG00000058668	0.0873064	ENSG00000142396
ENSG00000118412	0.0873064	ENSG00000156639
ENSG00000115694	0.087305	ENSG00000131653
ENSG00000086232	0.087305	ENSG00000168256
ENSG00000156875	0.0873049	ENSG00000171566
ENSG00000028203	0.0873048	ENSG00000105248
ENSG00000169282	0.0873044	ENSG00000173486
ENSG00000172534	0.0873043	ENSG00000261221
ENSG00000183298	0.0873039	ENSG00000271852
ENSG00000274963	0.0873038	ENSG00000275549
ENSG00000079616	0.0873032	ENSG00000204194
ENSG00000105700	0.0873031	ENSG00000154723
ENSG00000107882	0.0873027	ENSG00000221944
ENSG00000064607	0.0873023	ENSG00000123136
ENSG00000163171	0.0873022	ENSG00000167208
ENSG00000041357	0.0873018	ENSG00000119718
ENSG00000104969	0.0873014	ENSG00000179918
ENSG00000136279	0.0873012	ENSG00000138698
ENSG00000071462	0.0873011	ENSG00000241370
ENSG00000214541	0.087301	ENSG00000242952
ENSG00000137818	0.0873007	ENSG00000143368
ENSG00000175166	0.0872996	ENSG00000179950
ENSG00000120733	0.0872988	ENSG00000159256
ENSG00000149806	0.0872988	ENSG00000169180
ENSG00000130175	0.0872982	ENSG00000159377
ENSG00000116198	0.0872978	ENSG00000122741
ENSG00000063978	0.0872977	ENSG00000127804
ENSG00000101343	0.0872975	ENSG00000156603
ENSG00000138119	0.0872975	ENSG00000197249
ENSG00000099381	0.0872971	ENSG00000166889
ENSG00000168813	0.0872969	ENSG00000238317
ENSG00000088038	0.0872967	ENSG00000151065
ENSG00000132196	0.0872967	ENSG00000167508
ENSG00000009844	0.0872965	ENSG00000232878
ENSG00000102900	0.0872962	ENSG00000136930
ENSG00000123870	0.087296	ENSG00000179222
ENSG00000167986	0.087296	ENSG00000213281
ENSG00000229605	0.0872956	ENSG00000243988
ENSG00000126821	0.0872955	ENSG00000133739
ENSG00000239390	0.0872955	ENSG00000240606
ENSG00000166803	0.0872954	ENSG00000168496
ENSG00000111445	0.0872948	ENSG00000159259
ENSG00000089127	0.0872941	ENSG00000132530
ENSG00000011451	0.0872936	ENSG00000143614
ENSG00000104131	0.0872936	ENSG00000178057
ENSG00000099725	0.0872934	ENSG00000175061
ENSG00000077150	0.087293	ENSG00000172602
ENSG00000116747	0.0872929	ENSG00000117118
ENSG00000181163	0.0872929	ENSG00000186416
ENSG00000163479	0.0872927	ENSG00000172809
ENSG00000013523	0.0872925	ENSG00000167323
ENSG00000023516	0.0872916	ENSG00000198000
ENSG00000147166	0.0872913	ENSG00000214376
ENSG00000095906	0.0872911	ENSG00000126768
ENSG00000125827	0.0872911	ENSG00000171792
ENSG00000071564	0.0872909	ENSG00000117592
ENSG00000167699	0.0872896	ENSG00000170234
ENSG00000063177	0.0872895	ENSG00000134419
ENSG00000074695	0.0872889	ENSG00000120805
ENSG00000165637	0.0872887	ENSG00000181274
ENSG00000126107	0.087288	ENSG00000137100
ENSG00000148773	0.0872879	ENSG00000151725
ENSG00000055070	0.0872875	ENSG00000127564
ENSG00000068394	0.0872873	ENSG00000184432
ENSG00000006652	0.087287	ENSG00000221500
ENSG00000005471	0.0872869	ENSG00000211899
ENSG00000166451	0.0872865	ENSG00000183814
ENSG00000141098	0.0872848	ENSG00000151702
ENSG00000100554	0.0872847	ENSG00000162368
ENSG00000205758	0.0872847	ENSG00000259660
ENSG00000059758	0.0872846	ENSG00000260727
ENSG00000126067	0.0872844	ENSG00000126970
ENSG00000185869	0.0872832	ENSG00000196967
ENSG00000147894	0.0872831	ENSG00000198625
ENSG00000068001	0.087283	ENSG00000171385
ENSG00000120992	0.0872829	ENSG00000136167
ENSG00000107745	0.0872826	ENSG00000110651
ENSG00000134982	0.0872826	ENSG00000171204
ENSG00000105185	0.0872824	ENSG00000160695
ENSG00000125743	0.0872824	ENSG00000203326
ENSG00000100243	0.0872823	ENSG00000119383
ENSG00000034053	0.0872818	ENSG00000261377
ENSG00000123338	0.0872815	ENSG00000136279
ENSG00000115128	0.0872813	ENSG00000184677
ENSG00000021574	0.087281	ENSG00000168724
ENSG00000092036	0.0872808	ENSG00000099977
ENSG00000126062	0.0872805	ENSG00000257315
ENSG00000054965	0.0872802	ENSG00000167491
ENSG00000174903	0.0872798	ENSG00000180370
ENSG00000088766	0.0872794	ENSG00000088986
ENSG00000103035	0.0872794	ENSG00000171421
ENSG00000117174	0.0872792	ENSG00000154174
ENSG00000103353	0.0872789	ENSG00000119397
ENSG00000104974	0.0872785	ENSG00000171051
ENSG00000163214	0.0872785	ENSG00000213918
ENSG00000116906	0.0872783	ENSG00000131269
ENSG00000137492	0.087278	ENSG00000171490
ENSG00000138433	0.0872774	ENSG00000175197
ENSG00000178429	0.087277	ENSG00000240914
ENSG00000135469	0.0872769	ENSG00000183864
ENSG00000138668	0.0872759	ENSG00000163960
ENSG00000082212	0.0872756	ENSG00000172046
ENSG00000134970	0.0872746	ENSG00000140299
ENSG00000233954	0.0872739	ENSG00000235552
ENSG00000238795	0.0872734	ENSG00000252481
ENSG00000107164	0.0872731	ENSG00000119314
ENSG00000198556	0.0872731	ENSG00000198890
ENSG00000103067	0.0872724	ENSG00000234511
ENSG00000129315	0.0872721	ENSG00000135241
ENSG00000185834	0.0872721	ENSG00000230364
ENSG00000135720	0.0872718	ENSG00000185753
ENSG00000179134	0.0872718	ENSG00000204842
ENSG00000008710	0.0872717	ENSG00000201998
ENSG00000108344	0.0872715	ENSG00000136448
ENSG00000095787	0.0872712	ENSG00000141646
ENSG00000229663	0.0872707	ENSG00000259823
ENSG00000240074	0.0872705	ENSG00000240531
ENSG00000124571	0.0872699	ENSG00000142655
ENSG00000107672	0.0872697	ENSG00000133805
ENSG00000096717	0.087269	ENSG00000144848
ENSG00000083812	0.0872687	ENSG00000170631
ENSG00000007080	0.0872685	ENSG00000172270
ENSG00000021574	0.0872683	ENSG00000181847
ENSG00000172766	0.0872678	ENSG00000238105
ENSG00000175395	0.0872677	ENSG00000187815
ENSG00000117362	0.0872676	ENSG00000229833
ENSG00000090054	0.0872673	ENSG00000114209
ENSG00000068354	0.0872671	ENSG00000213024
ENSG00000089693	0.087267	ENSG00000106404
ENSG00000056097	0.087267	ENSG00000170631
ENSG00000137055	0.0872665	ENSG00000237437
ENSG00000139719	0.0872664	ENSG00000188522
ENSG00000169871	0.0872657	ENSG00000247556
ENSG00000013523	0.0872656	ENSG00000140943
ENSG00000103932	0.0872654	ENSG00000198198
ENSG00000109171	0.0872649	ENSG00000113384
ENSG00000088247	0.0872643	ENSG00000143294
ENSG00000161298	0.0872643	ENSG00000198182
ENSG00000131236	0.087264	ENSG00000175582
ENSG00000130724	0.0872639	ENSG00000167272
ENSG00000147454	0.0872634	ENSG00000243064
ENSG00000133657	0.087263	ENSG00000176853
ENSG00000119414	0.0872628	ENSG00000198744
ENSG00000138663	0.0872627	ENSG00000156928
ENSG00000095574	0.0872624	ENSG00000105193
ENSG00000055070	0.0872624	ENSG00000125386
ENSG00000134851	0.0872622	ENSG00000234664
ENSG00000114767	0.0872621	ENSG00000197724
ENSG00000143799	0.087262	ENSG00000143811
ENSG00000213261	0.0872619	ENSG00000215093
ENSG00000106144	0.0872614	ENSG00000198521
ENSG00000114942	0.0872613	ENSG00000131043
ENSG00000073111	0.0872611	ENSG00000176890
ENSG00000144504	0.0872608	ENSG00000164074
ENSG00000065526	0.0872602	ENSG00000175115
ENSG00000110090	0.0872599	ENSG00000137770
ENSG00000060749	0.0872596	ENSG00000065882
ENSG00000082153	0.0872594	ENSG00000213281
ENSG00000134851	0.0872594	ENSG00000265808
ENSG00000220793	0.0872593	ENSG00000256338
ENSG00000135249	0.0872585	ENSG00000163795
ENSG00000119574	0.0872585	ENSG00000241127
ENSG00000100425	0.0872585	ENSG00000260439
ENSG00000171827	0.087258	ENSG00000188785
ENSG00000112984	0.0872577	ENSG00000146670
ENSG00000211950	0.0872575	ENSG00000253325
ENSG00000118363	0.0872573	ENSG00000162139
ENSG00000143185	0.0872573	ENSG00000275302
ENSG00000211866	0.0872571	ENSG00000211883
ENSG00000127084	0.0872564	ENSG00000170471
ENSG00000162377	0.087256	ENSG00000173726
ENSG00000078061	0.0872559	ENSG00000169682
ENSG00000187778	0.0872557	ENSG00000198522
ENSG00000078699	0.0872553	ENSG00000177733
ENSG00000178585	0.0872552	ENSG00000188917
ENSG00000084090	0.0872551	ENSG00000107372
ENSG00000141385	0.0872551	ENSG00000189043
ENSG00000107833	0.0872548	ENSG00000204392
ENSG00000092108	0.0872547	ENSG00000100865
ENSG00000130725	0.0872545	ENSG00000180398
ENSG00000134283	0.0872543	ENSG00000148634
ENSG00000112972	0.0872542	ENSG00000132286
ENSG00000155438	0.0872542	ENSG00000167088
ENSG00000128340	0.0872536	ENSG00000175220
ENSG00000089127	0.0872529	ENSG00000134321
ENSG00000130640	0.0872529	ENSG00000234608
ENSG00000137076	0.0872527	ENSG00000204463
ENSG00000163866	0.0872526	ENSG00000198723
ENSG00000220842	0.0872518	ENSG00000229133
ENSG00000130479	0.0872513	ENSG00000173039
ENSG00000221978	0.0872513	ENSG00000275700
ENSG00000107833	0.0872508	ENSG00000175061
ENSG00000131467	0.0872507	ENSG00000162736
ENSG00000099875	0.0872502	ENSG00000204536
ENSG00000108826	0.0872502	ENSG00000242457
ENSG00000126249	0.0872499	ENSG00000133265
ENSG00000214389	0.0872499	ENSG00000236312
ENSG00000012817	0.0872498	ENSG00000173166
ENSG00000100479	0.0872498	ENSG00000174371
ENSG00000105486	0.0872497	ENSG00000171566
ENSG00000092108	0.0872494	ENSG00000176994
ENSG00000106404	0.0872494	ENSG00000177479
ENSG00000060069	0.0872487	ENSG00000178950
ENSG00000130741	0.0872485	ENSG00000198839
ENSG00000047849	0.0872484	ENSG00000170653
ENSG00000126603	0.0872483	ENSG00000217930
ENSG00000147400	0.087248	ENSG00000214182
ENSG00000151725	0.0872478	ENSG00000198056
ENSG00000189308	0.0872478	ENSG00000229809
ENSG00000157426	0.0872475	ENSG00000179409
ENSG00000135632	0.087247	ENSG00000172301
ENSG00000104231	0.087247	ENSG00000233016
ENSG00000017483	0.0872468	ENSG00000104517
ENSG00000143476	0.0872467	ENSG00000170779
ENSG00000165304	0.0872462	ENSG00000203760
ENSG00000169155	0.0872458	ENSG00000197798
ENSG00000171824	0.0872458	ENSG00000275835
ENSG00000211666	0.0872457	ENSG00000211897
ENSG00000170881	0.0872454	ENSG00000185728
ENSG00000128881	0.0872453	ENSG00000168310
ENSG00000088930	0.087245	ENSG00000115761
ENSG00000118482	0.0872449	ENSG00000135837
ENSG00000083817	0.0872449	ENSG00000159917
ENSG00000160445	0.0872449	ENSG00000163882
ENSG00000080603	0.0872449	ENSG00000271852
ENSG00000131876	0.0872446	ENSG00000178429
ENSG00000136247	0.0872439	ENSG00000138085
ENSG00000205155	0.0872437	ENSG00000228929
ENSG00000099341	0.0872432	ENSG00000101132
ENSG00000122515	0.0872432	ENSG00000124228
ENSG00000157600	0.0872424	ENSG00000197386
ENSG00000134444	0.087242	ENSG00000183513
ENSG00000023330	0.0872418	ENSG00000143570
ENSG00000090054	0.0872416	ENSG00000163719
ENSG00000100324	0.0872414	ENSG00000102181
ENSG00000089280	0.0872413	ENSG00000139645
ENSG00000123349	0.0872411	ENSG00000128524
ENSG00000023228	0.0872406	ENSG00000088205
ENSG00000128951	0.0872405	ENSG00000175643
ENSG00000099804	0.0872403	ENSG00000171169
ENSG00000116786	0.08724	ENSG00000196642
ENSG00000133731	0.0872397	ENSG00000185753
ENSG00000057608	0.0872392	ENSG00000063046
ENSG00000129317	0.087239	ENSG00000147419
ENSG00000006125	0.087239	ENSG00000165280
ENSG00000228212	0.0872388	ENSG00000230002
ENSG00000047932	0.0872385	ENSG00000162396
ENSG00000099956	0.0872381	ENSG00000257218
ENSG00000148057	0.0872378	ENSG00000172336
ENSG00000122952	0.0872376	ENSG00000163781
ENSG00000107175	0.0872374	ENSG00000137098
ENSG00000213860	0.0872374	ENSG00000230837
ENSG00000075914	0.0872372	ENSG00000265354
ENSG00000064995	0.0872362	ENSG00000130985
ENSG00000075218	0.0872357	ENSG00000188610
ENSG00000182446	0.0872348	ENSG00000196663
ENSG00000171603	0.0872347	ENSG00000178035
ENSG00000166197	0.0872344	ENSG00000185163
ENSG00000120029	0.0872342	ENSG00000198960
ENSG00000168517	0.0872342	ENSG00000224165
ENSG00000130414	0.0872338	ENSG00000178950
ENSG00000090376	0.0872338	ENSG00000198780
ENSG00000090889	0.0872334	ENSG00000128944
ENSG00000119927	0.0872321	ENSG00000167302
ENSG00000072121	0.0872317	ENSG00000168300
ENSG00000001631	0.0872316	ENSG00000046651
ENSG00000115539	0.0872313	ENSG00000144034
ENSG00000227525	0.0872313	ENSG00000256338
ENSG00000118193	0.0872312	ENSG00000136108
ENSG00000112699	0.0872312	ENSG00000143624
ENSG00000132286	0.0872311	ENSG00000159377
ENSG00000058799	0.0872307	ENSG00000130844
ENSG00000151657	0.0872307	ENSG00000161204
ENSG00000068489	0.0872307	ENSG00000163072
ENSG00000069275	0.0872304	ENSG00000100568
ENSG00000138777	0.0872302	ENSG00000143207
ENSG00000139610	0.0872301	ENSG00000139629
ENSG00000123143	0.0872299	ENSG00000178982
ENSG00000204261	0.0872297	ENSG00000221963
ENSG00000183298	0.0872296	ENSG00000244485
ENSG00000111726	0.0872294	ENSG00000168291
ENSG00000014641	0.0872293	ENSG00000138363
ENSG00000152253	0.0872292	ENSG00000203760
ENSG00000138593	0.087229	ENSG00000175073
ENSG00000206228	0.0872288	ENSG00000214182
ENSG00000152518	0.0872281	ENSG00000172183
ENSG00000050426	0.087228	ENSG00000116251
ENSG00000104974	0.0872277	ENSG00000160883
ENSG00000130255	0.0872277	ENSG00000197958
ENSG00000111011	0.0872274	ENSG00000131051
ENSG00000167565	0.0872272	ENSG00000269858
ENSG00000179218	0.0872269	ENSG00000261612
ENSG00000146918	0.0872264	ENSG00000257167
ENSG00000162191	0.0872261	ENSG00000239899
ENSG00000109685	0.0872257	ENSG00000156990
ENSG00000068079	0.0872255	ENSG00000103876
ENSG00000124380	0.0872254	ENSG00000134717
ENSG00000154582	0.087225	ENSG00000178188
ENSG00000120798	0.0872239	ENSG00000161526
ENSG00000167447	0.0872237	ENSG00000247315
ENSG00000100129	0.0872229	ENSG00000234851
ENSG00000163468	0.0872228	ENSG00000171530
ENSG00000136874	0.0872228	ENSG00000188938
ENSG00000115073	0.0872226	ENSG00000204227
ENSG00000112685	0.0872225	ENSG00000171566
ENSG00000108528	0.0872224	ENSG00000175634
ENSG00000130939	0.0872223	ENSG00000204463
ENSG00000101447	0.0872216	ENSG00000137804
ENSG00000025800	0.0872213	ENSG00000146085
ENSG00000107625	0.0872212	ENSG00000122565
ENSG00000140829	0.0872211	ENSG00000167470
ENSG00000165905	0.087221	ENSG00000183723
ENSG00000089775	0.0872208	ENSG00000168137
ENSG00000100393	0.0872207	ENSG00000181830
ENSG00000146007	0.0872205	ENSG00000213881
ENSG00000175886	0.0872205	ENSG00000228502
ENSG00000075218	0.0872201	ENSG00000184111
ENSG00000144199	0.08722	ENSG00000280594
ENSG00000143368	0.0872199	ENSG00000188493
ENSG00000163344	0.0872195	ENSG00000204256
ENSG00000101544	0.0872194	ENSG00000146842
ENSG00000138326	0.0872194	ENSG00000178982
ENSG00000106399	0.0872192	ENSG00000181904
ENSG00000105953	0.087219	ENSG00000152457
ENSG00000136718	0.087219	ENSG00000171490
ENSG00000084073	0.0872179	ENSG00000085721
ENSG00000127589	0.0872171	ENSG00000171552
ENSG00000126461	0.087217	ENSG00000143294
ENSG00000117650	0.0872169	ENSG00000205208
ENSG00000127616	0.0872162	ENSG00000196367
ENSG00000234618	0.087216	ENSG00000244363
ENSG00000201201	0.0872157	ENSG00000227347
ENSG00000232149	0.0872157	ENSG00000234040
ENSG00000102181	0.0872156	ENSG00000112977
ENSG00000126214	0.0872155	ENSG00000240002
ENSG00000135637	0.0872153	ENSG00000163312
ENSG00000207741	0.0872153	ENSG00000239503
ENSG00000145623	0.0872151	ENSG00000169139
ENSG00000089685	0.087215	ENSG00000103995
ENSG00000114982	0.0872147	ENSG00000185721
ENSG00000128581	0.0872144	ENSG00000239789
ENSG00000105738	0.0872142	ENSG00000159377
ENSG00000100084	0.087214	ENSG00000186575
ENSG00000200816	0.0872136	ENSG00000251898
ENSG00000106609	0.0872134	ENSG00000140157
ENSG00000115421	0.0872133	ENSG00000204611
ENSG00000068323	0.0872131	ENSG00000166889
ENSG00000142599	0.0872129	ENSG00000168488
ENSG00000131368	0.0872118	ENSG00000172878
ENSG00000101412	0.0872116	ENSG00000109685
ENSG00000107537	0.0872113	ENSG00000132406
ENSG00000085644	0.0872112	ENSG00000175115
ENSG00000136295	0.0872109	ENSG00000196313
ENSG00000214199	0.0872109	ENSG00000235174
ENSG00000102144	0.0872108	ENSG00000114054
ENSG00000199883	0.0872106	ENSG00000250982
ENSG00000154930	0.0872104	ENSG00000158195
ENSG00000172500	0.0872104	ENSG00000188976
ENSG00000167548	0.0872095	ENSG00000223138
ENSG00000103495	0.0872094	ENSG00000141858
ENSG00000100281	0.0872093	ENSG00000109805
ENSG00000127081	0.0872093	ENSG00000136240
ENSG00000103415	0.0872091	ENSG00000181929
ENSG00000118246	0.0872089	ENSG00000136271
ENSG00000151465	0.0872088	ENSG00000168439
ENSG00000054116	0.0872085	ENSG00000124733
ENSG00000002834	0.0872085	ENSG00000166619
ENSG00000156639	0.0872081	ENSG00000183624
ENSG00000132153	0.087208	ENSG00000166167
ENSG00000066117	0.0872079	ENSG00000133250
ENSG00000116095	0.0872079	ENSG00000183283
ENSG00000108094	0.0872078	ENSG00000213341
ENSG00000139180	0.0872077	ENSG00000179222
ENSG00000007923	0.0872077	ENSG00000204560
ENSG00000156875	0.0872072	ENSG00000161217
ENSG00000131467	0.0872069	ENSG00000204536
ENSG00000126945	0.0872065	ENSG00000243650
ENSG00000166987	0.0872064	ENSG00000181827
ENSG00000087074	0.0872064	ENSG00000234797
ENSG00000180644	0.0872062	ENSG00000236790
ENSG00000125945	0.0872061	ENSG00000152443
ENSG00000177370	0.0872059	ENSG00000179950
ENSG00000006125	0.0872056	ENSG00000187953
ENSG00000103091	0.0872055	ENSG00000114650
ENSG00000099331	0.0872055	ENSG00000146067
ENSG00000070366	0.0872049	ENSG00000099917
ENSG00000242485	0.0872043	ENSG00000275023
ENSG00000138073	0.0872034	ENSG00000213871
ENSG00000127084	0.0872033	ENSG00000148358
ENSG00000108055	0.0872031	ENSG00000138398
ENSG00000141646	0.0872031	ENSG00000188895
ENSG00000056050	0.0872022	ENSG00000138382
ENSG00000144554	0.0872021	ENSG00000165304
ENSG00000044090	0.087202	ENSG00000184117
ENSG00000076201	0.0872019	ENSG00000198824
ENSG00000134970	0.0872018	ENSG00000180398
ENSG00000145687	0.0872016	ENSG00000165526
ENSG00000109917	0.0872014	ENSG00000156304
ENSG00000146001	0.0872012	ENSG00000253159
ENSG00000030066	0.0872011	ENSG00000187741
ENSG00000104897	0.0872008	ENSG00000158195
ENSG00000214535	0.0872008	ENSG00000243824
ENSG00000132763	0.0872005	ENSG00000240457
ENSG00000197579	0.0872004	ENSG00000213881
ENSG00000055070	0.0872002	ENSG00000100243
ENSG00000109920	0.0872002	ENSG00000135845
ENSG00000201388	0.0872002	ENSG00000212588
ENSG00000118579	0.0871998	ENSG00000135974
ENSG00000066739	0.0871998	ENSG00000157741
ENSG00000163812	0.0871998	ENSG00000197044
ENSG00000101146	0.0871993	ENSG00000131043
ENSG00000062485	0.0871988	ENSG00000167965
ENSG00000138658	0.0871982	ENSG00000140416
ENSG00000108239	0.0871975	ENSG00000131981
ENSG00000155100	0.0871973	ENSG00000198909
ENSG00000204531	0.0871972	ENSG00000205336
ENSG00000108256	0.0871965	ENSG00000229659
ENSG00000137409	0.0871964	ENSG00000168393
ENSG00000143933	0.0871963	ENSG00000170860
ENSG00000168264	0.0871961	ENSG00000181915
ENSG00000122140	0.087196	ENSG00000237506
ENSG00000117360	0.0871958	ENSG00000197299
ENSG00000106399	0.0871956	ENSG00000168393
ENSG00000221439	0.0871952	ENSG00000239183
ENSG00000166135	0.087195	ENSG00000171307
ENSG00000213699	0.0871949	ENSG00000290292
ENSG00000155229	0.0871945	ENSG00000198081
ENSG00000166887	0.0871945	ENSG00000214717
ENSG00000131351	0.0871936	ENSG00000138658
ENSG00000091009	0.0871936	ENSG00000178988
ENSG00000201510	0.0871933	ENSG00000278771
ENSG00000165943	0.0871929	ENSG00000272391
ENSG00000105193	0.0871928	ENSG00000236287
ENSG00000112312	0.0871927	ENSG00000132646
ENSG00000101343	0.0871922	ENSG00000171453
ENSG00000188177	0.0871922	ENSG00000197056
ENSG00000213363	0.0871922	ENSG00000261557
ENSG00000101203	0.0871918	ENSG00000154099
ENSG00000068354	0.0871914	ENSG00000142784
ENSG00000147400	0.0871913	ENSG00000155368
ENSG00000161594	0.0871913	ENSG00000211451
ENSG00000100241	0.0871909	ENSG00000136280
ENSG00000213261	0.0871909	ENSG00000228502
ENSG00000119777	0.0871908	ENSG00000181789
ENSG00000080839	0.0871907	ENSG00000171320
ENSG00000235552	0.0871907	ENSG00000236058
ENSG00000133027	0.0871901	ENSG00000216866
ENSG00000111707	0.08719	ENSG00000185019
ENSG00000104231	0.0871897	ENSG00000140497
ENSG00000137154	0.0871894	ENSG00000177076
ENSG00000144021	0.0871893	ENSG00000198081
ENSG00000105948	0.0871892	ENSG00000119927
ENSG00000129317	0.0871892	ENSG00000147604
ENSG00000105223	0.0871888	ENSG00000170266
ENSG00000012211	0.0871881	ENSG00000127364
ENSG00000155368	0.087188	ENSG00000175115
ENSG00000152133	0.0871878	ENSG00000155508
ENSG00000138768	0.0871873	ENSG00000167323
ENSG00000128340	0.0871872	ENSG00000223508
ENSG00000130511	0.087186	ENSG00000172366
ENSG00000135093	0.0871857	ENSG00000171566
ENSG00000206053	0.0871855	ENSG00000238227
ENSG00000175792	0.0871845	ENSG00000223797
ENSG00000138658	0.0871841	ENSG00000178999
ENSG00000072778	0.0871839	ENSG00000114388
ENSG00000197430	0.0871835	ENSG00000263961
ENSG00000078699	0.0871832	ENSG00000100997
ENSG00000078699	0.0871818	ENSG00000087274
ENSG00000105127	0.0871818	ENSG00000183475
ENSG00000160588	0.0871816	ENSG00000166912
ENSG00000057663	0.0871816	ENSG00000170471
ENSG00000183077	0.0871815	ENSG00000252213
ENSG00000011376	0.0871812	ENSG00000101558
ENSG00000100239	0.0871811	ENSG00000136929
ENSG00000107130	0.0871807	ENSG00000198959
ENSG00000235527	0.0871803	ENSG00000235919
ENSG00000013523	0.0871802	ENSG00000092847
ENSG00000092470	0.0871798	ENSG00000177917
ENSG00000127337	0.0871796	ENSG00000168496
ENSG00000123975	0.087179	ENSG00000173207
ENSG00000127463	0.087179	ENSG00000241973
ENSG00000225595	0.087179	ENSG00000248473
ENSG00000066117	0.0871787	ENSG00000143107
ENSG00000106609	0.0871786	ENSG00000134086
ENSG00000163320	0.0871785	ENSG00000225733
ENSG00000138326	0.0871784	ENSG00000265681
ENSG00000174840	0.0871783	ENSG00000181467
ENSG00000188011	0.0871778	ENSG00000233922
ENSG00000100814	0.0871774	ENSG00000165732
ENSG00000001497	0.0871771	ENSG00000179195
ENSG00000166704	0.087177	ENSG00000204519
ENSG00000117899	0.0871769	ENSG00000155660
ENSG00000134575	0.0871768	ENSG00000178397
ENSG00000104047	0.0871766	ENSG00000112304
ENSG00000055070	0.0871759	ENSG00000272333
ENSG00000050426	0.0871758	ENSG00000088986
ENSG00000173418	0.0871756	ENSG00000198522
ENSG00000111247	0.0871752	ENSG00000145386
ENSG00000169857	0.0871749	ENSG00000172809
ENSG00000163703	0.0871748	ENSG00000163704
ENSG00000055070	0.0871746	ENSG00000132024
ENSG00000111206	0.0871745	ENSG00000137404
ENSG00000044446	0.0871742	ENSG00000137076
ENSG00000134970	0.0871742	ENSG00000179151
ENSG00000120539	0.0871739	ENSG00000204356
ENSG00000137804	0.0871736	ENSG00000144395
ENSG00000167862	0.0871728	ENSG00000184076
ENSG00000002834	0.0871726	ENSG00000132305
ENSG00000225093	0.0871726	ENSG00000261557
ENSG00000134291	0.0871725	ENSG00000164045
ENSG00000249089	0.0871724	ENSG00000252391
ENSG00000144597	0.087172	ENSG00000211460
ENSG00000022277	0.087172	ENSG00000217783
ENSG00000211847	0.0871717	ENSG00000211867
ENSG00000006194	0.0871716	ENSG00000183475
ENSG00000070413	0.0871712	ENSG00000116586
ENSG00000115526	0.0871706	ENSG00000115539
ENSG00000125740	0.08717	ENSG00000245750
ENSG00000184924	0.0871697	ENSG00000250982
ENSG00000108509	0.0871697	ENSG00000272391
ENSG00000104833	0.0871696	ENSG00000125648
ENSG00000154727	0.087169	ENSG00000172466
ENSG00000182827	0.0871689	ENSG00000204604
ENSG00000060303	0.0871689	ENSG00000243964
ENSG00000022277	0.0871688	ENSG00000141376
ENSG00000123472	0.0871688	ENSG00000170473
ENSG00000176396	0.0871686	ENSG00000182810
ENSG00000168710	0.0871677	ENSG00000169410
ENSG00000198960	0.0871676	ENSG00000224861
ENSG00000126247	0.0871672	ENSG00000197747
ENSG00000181894	0.0871669	ENSG00000251369
ENSG00000106948	0.0871667	ENSG00000115568
ENSG00000163866	0.0871666	ENSG00000186577
ENSG00000128524	0.0871665	ENSG00000161970
ENSG00000125818	0.0871663	ENSG00000252496
ENSG00000126012	0.0871661	ENSG00000144535
ENSG00000174365	0.0871658	ENSG00000174721
ENSG00000070950	0.0871654	ENSG00000138658
ENSG00000080839	0.0871653	ENSG00000125885
ENSG00000163938	0.0871653	ENSG00000270084
ENSG00000130544	0.0871652	ENSG00000170185
ENSG00000183808	0.0871648	ENSG00000255112
ENSG00000164011	0.087164	ENSG00000265491
ENSG00000149636	0.0871637	ENSG00000164306
ENSG00000198918	0.0871636	ENSG00000221978
ENSG00000143569	0.0871636	ENSG00000229833
ENSG00000105193	0.0871636	ENSG00000242952
ENSG00000129515	0.0871619	ENSG00000165119
ENSG00000100554	0.0871617	ENSG00000156875
ENSG00000214612	0.0871612	ENSG00000217027
ENSG00000100324	0.087161	ENSG00000266402
ENSG00000100241	0.0871608	ENSG00000141503
ENSG00000140525	0.0871605	ENSG00000140534
ENSG00000054965	0.0871605	ENSG00000163807
ENSG00000100591	0.0871599	ENSG00000146918
ENSG00000179912	0.0871599	ENSG00000204310
ENSG00000138398	0.0871598	ENSG00000143376
ENSG00000004939	0.0871598	ENSG00000148175
ENSG00000049541	0.0871594	ENSG00000140525
ENSG00000175756	0.0871589	ENSG00000242485
ENSG00000112029	0.0871582	ENSG00000138092
ENSG00000146670	0.0871582	ENSG00000165891
ENSG00000100150	0.0871566	ENSG00000127511
ENSG00000184612	0.0871566	ENSG00000236312
ENSG00000160949	0.0871561	ENSG00000167670
ENSG00000113068	0.0871553	ENSG00000136930
ENSG00000143222	0.0871553	ENSG00000167323
ENSG00000100319	0.0871547	ENSG00000175416
ENSG00000112308	0.0871546	ENSG00000261455
ENSG00000099797	0.0871545	ENSG00000149806
ENSG00000180257	0.0871541	ENSG00000281357
ENSG00000105393	0.087154	ENSG00000127540
ENSG00000159692	0.0871539	ENSG00000241973
ENSG00000132424	0.087153	ENSG00000135334
ENSG00000160051	0.0871529	ENSG00000177082
ENSG00000091640	0.0871528	ENSG00000213246
ENSG00000135913	0.0871527	ENSG00000136492
ENSG00000065526	0.0871522	ENSG00000108175
ENSG00000049541	0.0871514	ENSG00000198554
ENSG00000136842	0.0871514	ENSG00000213088
ENSG00000100028	0.0871513	ENSG00000131171
ENSG00000140006	0.087151	ENSG00000182903
ENSG00000241973	0.087151	ENSG00000287542
ENSG00000143486	0.0871509	ENSG00000186184
ENSG00000177733	0.0871508	ENSG00000275700
ENSG00000177885	0.0871503	ENSG00000196396
ENSG00000101413	0.0871498	ENSG00000101654
ENSG00000094804	0.0871497	ENSG00000163072
ENSG00000119335	0.0871495	ENSG00000139726
ENSG00000138092	0.0871495	ENSG00000161021
ENSG00000077092	0.0871495	ENSG00000172954
ENSG00000147854	0.0871488	ENSG00000147894
ENSG00000224032	0.0871488	ENSG00000278129
ENSG00000172115	0.0871485	ENSG00000197114
ENSG00000104228	0.087147	ENSG00000160216
ENSG00000107968	0.0871469	ENSG00000138623
ENSG00000171806	0.0871467	ENSG00000197566
ENSG00000100836	0.0871466	ENSG00000168887
ENSG00000119414	0.0871466	ENSG00000188493
ENSG00000130779	0.0871462	ENSG00000142197
ENSG00000113569	0.087146	ENSG00000151503
ENSG00000100280	0.0871454	ENSG00000122783
ENSG00000105258	0.0871453	ENSG00000126457
ENSG00000113161	0.0871448	ENSG00000117335
ENSG00000170248	0.0871448	ENSG00000171497
ENSG00000077092	0.0871447	ENSG00000140153
ENSG00000117399	0.0871446	ENSG00000156970
ENSG00000104731	0.0871445	ENSG00000186153
ENSG00000087586	0.0871444	ENSG00000198901
ENSG00000219451	0.0871443	ENSG00000237793
ENSG00000013306	0.0871443	ENSG00000243064
ENSG00000048162	0.0871442	ENSG00000105447
ENSG00000188846	0.0871442	ENSG00000233476
ENSG00000243988	0.0871441	ENSG00000256338
ENSG00000132017	0.0871439	ENSG00000157881
ENSG00000120805	0.0871432	ENSG00000185973
ENSG00000101152	0.0871431	ENSG00000136718
ENSG00000180357	0.0871422	ENSG00000183520
ENSG00000102572	0.0871416	ENSG00000146535
ENSG00000159111	0.0871398	ENSG00000207313
ENSG00000126464	0.0871395	ENSG00000148291
ENSG00000119508	0.087139	ENSG00000127526
ENSG00000065970	0.0871389	ENSG00000159377
ENSG00000131351	0.0871388	ENSG00000184445
ENSG00000140367	0.0871387	ENSG00000169752
ENSG00000166974	0.0871387	ENSG00000266094
ENSG00000138231	0.0871386	ENSG00000221909
ENSG00000172247	0.087138	ENSG00000196666
ENSG00000073578	0.0871379	ENSG00000087274
ENSG00000160703	0.0871379	ENSG00000177352
ENSG00000145860	0.0871378	ENSG00000160179
ENSG00000124155	0.0871372	ENSG00000131725
ENSG00000151806	0.0871371	ENSG00000213281
ENSG00000169410	0.087137	ENSG00000214717
ENSG00000120071	0.0871362	ENSG00000179912
ENSG00000090054	0.0871357	ENSG00000171163
ENSG00000126746	0.0871356	ENSG00000136715
ENSG00000142207	0.087135	ENSG00000165271
ENSG00000196878	0.087135	ENSG00000254879
ENSG00000135968	0.0871349	ENSG00000182903
ENSG00000187144	0.0871346	ENSG00000232437
ENSG00000068028	0.087134	ENSG00000186416
ENSG00000181038	0.087134	ENSG00000186834
ENSG00000172361	0.0871336	ENSG00000176383
ENSG00000014164	0.0871335	ENSG00000104853
ENSG00000198618	0.0871335	ENSG00000244642
ENSG00000047849	0.0871333	ENSG00000169857
ENSG00000051825	0.0871332	ENSG00000137770
ENSG00000102858	0.0871332	ENSG00000171490
ENSG00000199477	0.0871329	ENSG00000208308
ENSG00000169057	0.0871327	ENSG00000227500
ENSG00000130669	0.0871326	ENSG00000175224
ENSG00000072062	0.0871324	ENSG00000222489
ENSG00000211673	0.0871321	ENSG00000241244
ENSG00000112763	0.0871319	ENSG00000160908
ENSG00000146083	0.0871319	ENSG00000161638
ENSG00000198901	0.0871313	ENSG00000253457
ENSG00000103160	0.087131	ENSG00000184205
ENSG00000213178	0.087131	ENSG00000214541
ENSG00000013275	0.0871305	ENSG00000101310
ENSG00000168175	0.0871304	ENSG00000179134
ENSG00000135521	0.0871302	ENSG00000166526
ENSG00000130429	0.0871298	ENSG00000148484
ENSG00000134970	0.0871297	ENSG00000183475
ENSG00000072121	0.0871292	ENSG00000156017
ENSG00000138668	0.0871292	ENSG00000177169
ENSG00000130255	0.0871292	ENSG00000178035
ENSG00000214535	0.0871291	ENSG00000235552
ENSG00000157881	0.0871289	ENSG00000171453
ENSG00000118705	0.0871289	ENSG00000244038
ENSG00000111911	0.0871286	ENSG00000164096
ENSG00000015676	0.0871285	ENSG00000230124
ENSG00000105738	0.0871282	ENSG00000172534
ENSG00000022277	0.087128	ENSG00000109920
ENSG00000216866	0.087128	ENSG00000232385
ENSG00000011600	0.0871276	ENSG00000082397
ENSG00000088305	0.0871275	ENSG00000114738
ENSG00000087884	0.0871267	ENSG00000156110
ENSG00000115540	0.0871266	ENSG00000115541
ENSG00000186687	0.0871266	ENSG00000257218
ENSG00000122515	0.0871265	ENSG00000125534
ENSG00000153767	0.0871265	ENSG00000157184
ENSG00000236552	0.0871263	ENSG00000249353
ENSG00000105483	0.0871261	ENSG00000175166
ENSG00000044446	0.087126	ENSG00000168894
ENSG00000089327	0.0871259	ENSG00000119403
ENSG00000171223	0.0871258	ENSG00000183864
ENSG00000077147	0.0871255	ENSG00000166197
ENSG00000213799	0.0871255	ENSG00000230068
ENSG00000094916	0.0871253	ENSG00000176208
ENSG00000173041	0.087125	ENSG00000269834
ENSG00000156709	0.0871249	ENSG00000161904
ENSG00000142856	0.0871247	ENSG00000176261
ENSG00000102302	0.0871246	ENSG00000145216
ENSG00000085978	0.0871245	ENSG00000148331
ENSG00000111229	0.087124	ENSG00000128463
ENSG00000156639	0.0871234	ENSG00000266028
ENSG00000135469	0.0871233	ENSG00000233016
ENSG00000090889	0.0871231	ENSG00000144395
ENSG00000119335	0.087123	ENSG00000132963
ENSG00000103502	0.0871227	ENSG00000104805
ENSG00000130985	0.0871226	ENSG00000137492
ENSG00000011143	0.0871222	ENSG00000088682
ENSG00000004779	0.087122	ENSG00000124571
ENSG00000186020	0.0871214	ENSG00000197808
ENSG00000129083	0.0871212	ENSG00000159459
ENSG00000088766	0.0871212	ENSG00000164167
ENSG00000167232	0.0871212	ENSG00000256223
ENSG00000198646	0.0871209	ENSG00000275023
ENSG00000012983	0.0871208	ENSG00000151748
ENSG00000200830	0.0871207	ENSG00000225573
ENSG00000018189	0.0871204	ENSG00000270084
ENSG00000105011	0.0871197	ENSG00000132646
ENSG00000084093	0.0871197	ENSG00000213064
ENSG00000105221	0.0871195	ENSG00000141867
ENSG00000160551	0.0871192	ENSG00000184903
ENSG00000070413	0.0871191	ENSG00000125970
ENSG00000100280	0.0871188	ENSG00000105618
ENSG00000106028	0.0871184	ENSG00000175792
ENSG00000158195	0.0871184	ENSG00000205336
ENSG00000224020	0.0871182	ENSG00000243749
ENSG00000100395	0.0871181	ENSG00000138375
ENSG00000136492	0.0871173	ENSG00000162062
ENSG00000173207	0.0871171	ENSG00000186193
ENSG00000102144	0.0871171	ENSG00000229638
ENSG00000232134	0.0871171	ENSG00000234031
ENSG00000119335	0.0871169	ENSG00000148606
ENSG00000161813	0.0871166	ENSG00000179222
ENSG00000074201	0.0871164	ENSG00000080603
ENSG00000124201	0.0871164	ENSG00000198742
ENSG00000101752	0.0871162	ENSG00000111785
ENSG00000132763	0.0871162	ENSG00000164099
ENSG00000119705	0.0871161	ENSG00000166226
ENSG00000226855	0.0871161	ENSG00000235508
ENSG00000110200	0.0871159	ENSG00000232112
ENSG00000162396	0.0871153	ENSG00000169955
ENSG00000074319	0.0871152	ENSG00000131475
ENSG00000116199	0.0871149	ENSG00000134086
ENSG00000103653	0.0871145	ENSG00000162572
ENSG00000159199	0.0871144	ENSG00000243646
ENSG00000054282	0.0871141	ENSG00000143702
ENSG00000116455	0.087114	ENSG00000122218
ENSG00000141503	0.0871133	ENSG00000183495
ENSG00000185834	0.0871133	ENSG00000234785
ENSG00000096717	0.0871131	ENSG00000166189
ENSG00000153064	0.0871131	ENSG00000174123
ENSG00000072864	0.0871119	ENSG00000165650
ENSG00000077380	0.0871117	ENSG00000101608
ENSG00000175224	0.0871117	ENSG00000198909
ENSG00000168175	0.0871109	ENSG00000180370
ENSG00000047188	0.0871108	ENSG00000170075
ENSG00000120159	0.0871103	ENSG00000165282
ENSG00000100823	0.0871098	ENSG00000230592
ENSG00000119487	0.0871092	ENSG00000182979
ENSG00000168137	0.0871085	ENSG00000171634
ENSG00000164332	0.0871085	ENSG00000177479
ENSG00000033178	0.0871082	ENSG00000077235
ENSG00000072803	0.0871081	ENSG00000100335
ENSG00000107929	0.087108	ENSG00000143437
ENSG00000197372	0.087108	ENSG00000198393
ENSG00000187653	0.0871076	ENSG00000214485
ENSG00000178035	0.0871068	ENSG00000196205
ENSG00000140006	0.0871067	ENSG00000271886
ENSG00000179134	0.0871063	ENSG00000186260
ENSG00000140350	0.0871062	ENSG00000145907
ENSG00000078369	0.087106	ENSG00000171311
ENSG00000074319	0.0871052	ENSG00000116688
ENSG00000107815	0.0871052	ENSG00000132768
ENSG00000204406	0.0871049	ENSG00000275023
ENSG00000157837	0.0871047	ENSG00000235437
ENSG00000080802	0.0871044	ENSG00000239576
ENSG00000108599	0.0871043	ENSG00000198799
ENSG00000079313	0.0871042	ENSG00000164916
ENSG00000184381	0.0871038	ENSG00000196405
ENSG00000107099	0.0871037	ENSG00000165264
ENSG00000086015	0.0871035	ENSG00000117614
ENSG00000179222	0.0871035	ENSG00000182197
ENSG00000135940	0.0871033	ENSG00000171490
ENSG00000130724	0.0871028	ENSG00000214176
ENSG00000143476	0.0871026	ENSG00000145041
ENSG00000171817	0.0871023	ENSG00000214029
ENSG00000119922	0.0871023	ENSG00000253309
ENSG00000113312	0.087102	ENSG00000156875
ENSG00000183826	0.0871015	ENSG00000215817
ENSG00000168175	0.0871012	ENSG00000172534
ENSG00000177239	0.0871009	ENSG00000184007
ENSG00000084090	0.0871004	ENSG00000109689
ENSG00000050393	0.0871004	ENSG00000143870
ENSG00000112699	0.0871004	ENSG00000175931
ENSG00000138160	0.0871001	ENSG00000164104
ENSG00000104687	0.0871	ENSG00000186517
ENSG00000188243	0.0870994	ENSG00000230629
ENSG00000100243	0.0870992	ENSG00000100412
ENSG00000100243	0.0870991	ENSG00000137038
ENSG00000112763	0.0870988	ENSG00000196646
ENSG00000110448	0.0870987	ENSG00000113263
ENSG00000065615	0.0870985	ENSG00000183960
ENSG00000160298	0.0870981	ENSG00000163808
ENSG00000154832	0.0870976	ENSG00000183258
ENSG00000022840	0.0870972	ENSG00000137200
ENSG00000101236	0.0870962	ENSG00000159840
ENSG00000088205	0.0870961	ENSG00000101236
ENSG00000141568	0.0870959	ENSG00000169635
ENSG00000080298	0.0870956	ENSG00000164989
ENSG00000138385	0.0870944	ENSG00000164338
ENSG00000100226	0.0870944	ENSG00000169895
ENSG00000106404	0.0870942	ENSG00000142751
ENSG00000082213	0.0870939	ENSG00000104442
ENSG00000202058	0.0870938	ENSG00000239183
ENSG00000030110	0.0870933	ENSG00000171735
ENSG00000163702	0.0870929	ENSG00000178078
ENSG00000105053	0.0870926	ENSG00000119335
ENSG00000005700	0.0870926	ENSG00000146282
ENSG00000111300	0.0870921	ENSG00000116649
ENSG00000142507	0.0870921	ENSG00000164405
ENSG00000179562	0.0870921	ENSG00000213281
ENSG00000149532	0.087092	ENSG00000236287
ENSG00000071243	0.0870914	ENSG00000092020
ENSG00000255837	0.0870912	ENSG00000270863
ENSG00000132155	0.0870908	ENSG00000144741
ENSG00000153914	0.0870903	ENSG00000259196
ENSG00000102144	0.0870899	ENSG00000116747
ENSG00000087903	0.0870896	ENSG00000240616
ENSG00000119314	0.0870895	ENSG00000119335
ENSG00000102572	0.0870895	ENSG00000244203
ENSG00000122696	0.0870888	ENSG00000165280
ENSG00000111790	0.0870887	ENSG00000152133
ENSG00000223138	0.0870885	ENSG00000243279
ENSG00000121057	0.0870884	ENSG00000204287
ENSG00000162366	0.0870883	ENSG00000236320
ENSG00000160087	0.0870882	ENSG00000175792
ENSG00000055483	0.0870881	ENSG00000095564
ENSG00000114988	0.0870881	ENSG00000121289
ENSG00000137497	0.0870879	ENSG00000198258
ENSG00000152558	0.0870866	ENSG00000168564
ENSG00000111206	0.0870858	ENSG00000176208
ENSG00000168286	0.0870855	ENSG00000198934
ENSG00000107020	0.0870851	ENSG00000147874
ENSG00000124251	0.0870846	ENSG00000189114
ENSG00000137970	0.0870844	ENSG00000174444
ENSG00000090565	0.087084	ENSG00000138834
ENSG00000115677	0.0870825	ENSG00000176946
ENSG00000173744	0.0870825	ENSG00000278811
ENSG00000171490	0.0870823	ENSG00000225031
ENSG00000102858	0.0870816	ENSG00000177169
ENSG00000119004	0.0870815	ENSG00000154222
ENSG00000025770	0.0870807	ENSG00000105556
ENSG00000074842	0.0870798	ENSG00000185361
ENSG00000235437	0.0870795	ENSG00000241973
ENSG00000101152	0.087079	ENSG00000179222
ENSG00000165943	0.0870787	ENSG00000172534
ENSG00000143314	0.0870786	ENSG00000261236
ENSG00000123810	0.0870782	ENSG00000169682
ENSG00000117036	0.0870781	ENSG00000168564
ENSG00000181924	0.0870778	ENSG00000197345
ENSG00000101216	0.0870777	ENSG00000127804
ENSG00000116539	0.0870776	ENSG00000149657
ENSG00000136240	0.0870776	ENSG00000198563
ENSG00000127589	0.0870767	ENSG00000220749
ENSG00000104524	0.0870762	ENSG00000136279
ENSG00000122711	0.0870759	ENSG00000184012
ENSG00000105983	0.0870751	ENSG00000169895
ENSG00000115204	0.0870751	ENSG00000275023
ENSG00000157741	0.0870749	ENSG00000197312
ENSG00000129071	0.0870737	ENSG00000239306
ENSG00000077348	0.0870732	ENSG00000110104
ENSG00000100578	0.0870732	ENSG00000116205
ENSG00000166004	0.0870725	ENSG00000198242
ENSG00000028310	0.0870715	ENSG00000213015
ENSG00000207392	0.087071	ENSG00000243592
ENSG00000188175	0.0870709	ENSG00000196517
ENSG00000084093	0.0870699	ENSG00000165502
ENSG00000186272	0.0870699	ENSG00000204514
ENSG00000090863	0.0870697	ENSG00000198551
ENSG00000011405	0.0870692	ENSG00000161204
ENSG00000173113	0.0870692	ENSG00000178035
ENSG00000130255	0.0870691	ENSG00000167747
ENSG00000143633	0.0870685	ENSG00000173567
ENSG00000116455	0.0870683	ENSG00000130544
ENSG00000266402	0.0870683	ENSG00000270084
ENSG00000153094	0.0870681	ENSG00000188389
ENSG00000133858	0.0870677	ENSG00000198556
ENSG00000167548	0.0870677	ENSG00000261221
ENSG00000099624	0.0870676	ENSG00000125534
ENSG00000205352	0.087067	ENSG00000205744
ENSG00000175886	0.087067	ENSG00000213621
ENSG00000072864	0.0870666	ENSG00000150593
ENSG00000204227	0.0870664	ENSG00000204366
ENSG00000169203	0.0870664	ENSG00000205534
ENSG00000099624	0.0870655	ENSG00000244509
ENSG00000066422	0.0870654	ENSG00000069345
ENSG00000055483	0.0870653	ENSG00000141551
ENSG00000134970	0.0870646	ENSG00000179010
ENSG00000171552	0.0870645	ENSG00000172534
ENSG00000112742	0.0870643	ENSG00000117650
ENSG00000182774	0.0870639	ENSG00000265681
ENSG00000151348	0.0870638	ENSG00000197961
ENSG00000090863	0.0870637	ENSG00000151348
ENSG00000126003	0.0870637	ENSG00000174898
ENSG00000051341	0.0870636	ENSG00000160949
ENSG00000228599	0.087063	ENSG00000228663
ENSG00000112078	0.0870628	ENSG00000166170
ENSG00000105708	0.0870621	ENSG00000196756
ENSG00000130844	0.0870612	ENSG00000267470
ENSG00000240490	0.0870609	ENSG00000266720
ENSG00000100225	0.0870608	ENSG00000186184
ENSG00000111144	0.0870606	ENSG00000147677
ENSG00000168958	0.0870598	ENSG00000186615
ENSG00000101213	0.0870596	ENSG00000174898
ENSG00000108671	0.0870594	ENSG00000160563
ENSG00000168904	0.0870589	ENSG00000259706
ENSG00000221983	0.0870588	ENSG00000241741
ENSG00000167323	0.0870585	ENSG00000181915
ENSG00000119203	0.0870583	ENSG00000165934
ENSG00000156381	0.087058	ENSG00000236320
ENSG00000136238	0.0870579	ENSG00000231925
ENSG00000148634	0.0870577	ENSG00000166888
ENSG00000196646	0.0870577	ENSG00000198521
ENSG00000142556	0.0870576	ENSG00000254004
ENSG00000103111	0.0870575	ENSG00000138071
ENSG00000102218	0.0870569	ENSG00000128989
ENSG00000101966	0.0870569	ENSG00000166855
ENSG00000125631	0.0870569	ENSG00000262480
ENSG00000088325	0.0870568	ENSG00000101306
ENSG00000112208	0.0870567	ENSG00000152253
ENSG00000103653	0.0870565	ENSG00000203326
ENSG00000170145	0.0870563	ENSG00000196072
ENSG00000100271	0.0870562	ENSG00000124733
ENSG00000040275	0.0870561	ENSG00000138160
ENSG00000165526	0.0870561	ENSG00000243646
ENSG00000091164	0.087056	ENSG00000271852
ENSG00000134283	0.0870556	ENSG00000197714
ENSG00000089234	0.0870556	ENSG00000234608
ENSG00000110108	0.0870553	ENSG00000143368
ENSG00000141510	0.0870553	ENSG00000205352
ENSG00000062485	0.0870544	ENSG00000179262
ENSG00000095002	0.0870537	ENSG00000107625
ENSG00000141522	0.0870535	ENSG00000168488
ENSG00000271986	0.0870532	ENSG00000275803
ENSG00000055070	0.0870529	ENSG00000104969
ENSG00000062582	0.0870526	ENSG00000123545
ENSG00000164615	0.0870522	ENSG00000241685
ENSG00000141905	0.0870521	ENSG00000173065
ENSG00000062485	0.087052	ENSG00000070756
ENSG00000112855	0.0870516	ENSG00000171453
ENSG00000188305	0.0870516	ENSG00000221869
ENSG00000100324	0.0870515	ENSG00000177303
ENSG00000129195	0.0870512	ENSG00000183963
ENSG00000228232	0.0870512	ENSG00000234851
ENSG00000205323	0.0870506	ENSG00000265733
ENSG00000089009	0.08705	ENSG00000137154
ENSG00000085265	0.0870499	ENSG00000128383
ENSG00000142655	0.0870496	ENSG00000203326
ENSG00000196183	0.0870494	ENSG00000227063
ENSG00000178464	0.0870494	ENSG00000229133
ENSG00000169241	0.0870488	ENSG00000200243
ENSG00000101306	0.0870486	ENSG00000148773
ENSG00000132300	0.0870483	ENSG00000138592
ENSG00000102886	0.0870479	ENSG00000117983
ENSG00000168137	0.0870476	ENSG00000230989
ENSG00000139641	0.087047	ENSG00000178338
ENSG00000179588	0.087047	ENSG00000185753
ENSG00000041357	0.0870469	ENSG00000177733
ENSG00000061273	0.0870468	ENSG00000133056
ENSG00000131475	0.0870468	ENSG00000170619
ENSG00000074054	0.0870467	ENSG00000189079
ENSG00000157483	0.0870466	ENSG00000237649
ENSG00000073111	0.0870465	ENSG00000132382
ENSG00000012061	0.0870462	ENSG00000104960
ENSG00000143390	0.0870453	ENSG00000170584
ENSG00000100147	0.0870448	ENSG00000115677
ENSG00000204272	0.0870447	ENSG00000229117
ENSG00000101445	0.0870446	ENSG00000174953
ENSG00000197721	0.0870442	ENSG00000223609
ENSG00000131944	0.0870442	ENSG00000239789
ENSG00000026950	0.0870439	ENSG00000206503
ENSG00000139668	0.0870428	ENSG00000156304
ENSG00000067829	0.0870425	ENSG00000133250
ENSG00000115514	0.0870421	ENSG00000164347
ENSG00000125835	0.0870416	ENSG00000164252
ENSG00000109062	0.0870412	ENSG00000161509
ENSG00000156374	0.0870407	ENSG00000174529
ENSG00000169180	0.0870405	ENSG00000198939
ENSG00000182154	0.0870404	ENSG00000188282
ENSG00000060339	0.0870403	ENSG00000174718
ENSG00000145388	0.0870402	ENSG00000150867
ENSG00000077235	0.0870399	ENSG00000175073
ENSG00000137497	0.0870397	ENSG00000185019
ENSG00000007341	0.0870396	ENSG00000196935
ENSG00000100591	0.0870394	ENSG00000137817
ENSG00000128340	0.0870391	ENSG00000201302
ENSG00000146676	0.087039	ENSG00000261455
ENSG00000005339	0.0870385	ENSG00000175215
ENSG00000134480	0.0870383	ENSG00000171817
ENSG00000170075	0.0870375	ENSG00000179921
ENSG00000225573	0.0870369	ENSG00000236148
ENSG00000113013	0.0870364	ENSG00000141030
ENSG00000115758	0.0870363	ENSG00000257135
ENSG00000221983	0.0870359	ENSG00000256393
ENSG00000096696	0.0870357	ENSG00000163534
ENSG00000165782	0.0870355	ENSG00000175376
ENSG00000186660	0.087035	ENSG00000257103
ENSG00000047621	0.0870348	ENSG00000138468
ENSG00000120159	0.0870347	ENSG00000137154
ENSG00000066455	0.0870347	ENSG00000145220
ENSG00000106823	0.0870346	ENSG00000119969
ENSG00000158715	0.0870339	ENSG00000187325
ENSG00000115541	0.0870336	ENSG00000163882
ENSG00000113312	0.0870331	ENSG00000123353
ENSG00000236735	0.0870327	ENSG00000242899
ENSG00000166595	0.0870323	ENSG00000204308
ENSG00000163534	0.0870321	ENSG00000223534
ENSG00000126267	0.0870318	ENSG00000189343
ENSG00000147123	0.0870313	ENSG00000196683
ENSG00000100129	0.0870309	ENSG00000146701
ENSG00000161057	0.0870302	ENSG00000175110
ENSG00000189343	0.08703	ENSG00000197258
ENSG00000104341	0.08703	ENSG00000215184
ENSG00000143569	0.0870295	ENSG00000167986
ENSG00000077235	0.0870294	ENSG00000107929
ENSG00000164576	0.0870292	ENSG00000204439
ENSG00000141867	0.0870291	ENSG00000198851
ENSG00000242485	0.0870289	ENSG00000248333
ENSG00000179085	0.0870286	ENSG00000217527
ENSG00000164576	0.0870284	ENSG00000179604
ENSG00000167637	0.0870283	ENSG00000185716
ENSG00000140464	0.0870277	ENSG00000141456
ENSG00000106268	0.0870276	ENSG00000115677
ENSG00000228929	0.0870272	ENSG00000244642
ENSG00000143376	0.0870269	ENSG00000204560
ENSG00000010803	0.0870268	ENSG00000103197
ENSG00000105136	0.0870266	ENSG00000171649
ENSG00000008838	0.0870254	ENSG00000082068
ENSG00000152700	0.0870244	ENSG00000196646
ENSG00000144867	0.087024	ENSG00000162961
ENSG00000164902	0.087024	ENSG00000165516
ENSG00000100991	0.0870237	ENSG00000119977
ENSG00000166927	0.0870235	ENSG00000244682
ENSG00000119777	0.0870233	ENSG00000181830
ENSG00000079616	0.0870228	ENSG00000136982
ENSG00000125352	0.0870222	ENSG00000183011
ENSG00000093167	0.0870218	ENSG00000154767
ENSG00000146676	0.0870218	ENSG00000166170
ENSG00000159882	0.0870215	ENSG00000204920
ENSG00000022277	0.0870213	ENSG00000178338
ENSG00000121486	0.0870203	ENSG00000161267
ENSG00000143569	0.0870202	ENSG00000196072
ENSG00000156639	0.0870196	ENSG00000167962
ENSG00000184014	0.0870193	ENSG00000225928
ENSG00000004779	0.0870192	ENSG00000167862
ENSG00000213326	0.0870191	ENSG00000243824
ENSG00000107833	0.0870186	ENSG00000137970
ENSG00000012048	0.0870185	ENSG00000163808
ENSG00000122512	0.0870185	ENSG00000164252
ENSG00000132341	0.0870183	ENSG00000150753
ENSG00000104921	0.0870183	ENSG00000179583
ENSG00000232388	0.0870183	ENSG00000233476
ENSG00000125818	0.0870182	ENSG00000147065
ENSG00000114316	0.0870181	ENSG00000277149
ENSG00000038532	0.0870179	ENSG00000179912
ENSG00000011243	0.0870178	ENSG00000189050
ENSG00000125534	0.0870177	ENSG00000224094
ENSG00000105258	0.0870176	ENSG00000162385
ENSG00000031823	0.0870171	ENSG00000139624
ENSG00000107937	0.0870168	ENSG00000134987
ENSG00000166188	0.0870161	ENSG00000237424
ENSG00000165392	0.087016	ENSG00000168228
ENSG00000099956	0.0870157	ENSG00000130382
ENSG00000065243	0.0870149	ENSG00000103091
ENSG00000131368	0.0870149	ENSG00000133315
ENSG00000225695	0.0870147	ENSG00000254884
ENSG00000024526	0.0870145	ENSG00000149503
ENSG00000101079	0.0870141	ENSG00000204843
ENSG00000167747	0.0870139	ENSG00000256771
ENSG00000123416	0.0870134	ENSG00000137804
ENSG00000181359	0.0870133	ENSG00000205100
ENSG00000204176	0.0870131	ENSG00000204177
ENSG00000160593	0.0870131	ENSG00000235568
ENSG00000138101	0.087012	ENSG00000175115
ENSG00000100991	0.0870116	ENSG00000156639
ENSG00000117713	0.0870115	ENSG00000136295
ENSG00000131966	0.0870115	ENSG00000166004
ENSG00000182899	0.0870113	ENSG00000196683
ENSG00000090263	0.087011	ENSG00000159111
ENSG00000136930	0.0870108	ENSG00000144580
ENSG00000160255	0.0870104	ENSG00000167323
ENSG00000168137	0.0870099	ENSG00000204149
ENSG00000124688	0.0870095	ENSG00000172171
ENSG00000086506	0.0870094	ENSG00000184939
ENSG00000001497	0.0870093	ENSG00000163866
ENSG00000149428	0.0870091	ENSG00000198860
ENSG00000035141	0.087008	ENSG00000196205
ENSG00000060339	0.0870077	ENSG00000180964
ENSG00000164061	0.0870074	ENSG00000189367
ENSG00000085231	0.0870071	ENSG00000165891
ENSG00000133250	0.0870071	ENSG00000167595
ENSG00000130255	0.0870068	ENSG00000237506
ENSG00000101337	0.0870066	ENSG00000196396
ENSG00000148337	0.0870065	ENSG00000158195
ENSG00000201364	0.0870061	ENSG00000201793
ENSG00000188765	0.087006	ENSG00000226976
ENSG00000166851	0.0870056	ENSG00000213347
ENSG00000148337	0.0870052	ENSG00000160584
ENSG00000138279	0.0870049	ENSG00000170852
ENSG00000075914	0.0870048	ENSG00000108671
ENSG00000100811	0.0870048	ENSG00000132388
ENSG00000103995	0.0870046	ENSG00000168078
ENSG00000125686	0.087003	ENSG00000136451
ENSG00000112659	0.0870027	ENSG00000126091
ENSG00000010610	0.0870023	ENSG00000108669
ENSG00000104852	0.0870023	ENSG00000125450
ENSG00000083535	0.0870019	ENSG00000112697
ENSG00000006695	0.0870018	ENSG00000021776
ENSG00000104442	0.0870013	ENSG00000107625
ENSG00000105677	0.0870012	ENSG00000189343
ENSG00000140829	0.0870009	ENSG00000180104
ENSG00000092108	0.0870006	ENSG00000115944
ENSG00000100911	0.0870006	ENSG00000159202
ENSG00000137807	0.0870003	ENSG00000156802
ENSG00000033050	0.0869999	ENSG00000150753
ENSG00000069329	0.0869992	ENSG00000131236
ENSG00000070366	0.086999	ENSG00000185049
ENSG00000131043	0.0869988	ENSG00000274523
ENSG00000143614	0.0869985	ENSG00000175662
ENSG00000175886	0.0869985	ENSG00000226525
ENSG00000147130	0.0869983	ENSG00000163348
ENSG00000101017	0.0869972	ENSG00000187912
ENSG00000116977	0.0869971	ENSG00000160714
ENSG00000174371	0.0869971	ENSG00000185880
ENSG00000174109	0.0869969	ENSG00000184402
ENSG00000136997	0.0869968	ENSG00000165948
ENSG00000109911	0.0869967	ENSG00000122218
ENSG00000119335	0.0869961	ENSG00000197258
ENSG00000101654	0.0869958	ENSG00000135070
ENSG00000070367	0.0869955	ENSG00000166181
ENSG00000114395	0.0869955	ENSG00000234420
ENSG00000230364	0.0869948	ENSG00000236992
ENSG00000111786	0.0869946	ENSG00000169093
ENSG00000124193	0.0869945	ENSG00000183520
ENSG00000066136	0.0869944	ENSG00000172943
ENSG00000054611	0.0869931	ENSG00000100239
ENSG00000035141	0.0869925	ENSG00000243678
ENSG00000088038	0.0869924	ENSG00000126746
ENSG00000088325	0.0869924	ENSG00000184661
ENSG00000131165	0.0869923	ENSG00000179950
ENSG00000126945	0.0869923	ENSG00000240489
ENSG00000104131	0.0869919	ENSG00000139168
ENSG00000221241	0.0869908	ENSG00000260260
ENSG00000005339	0.0869905	ENSG00000166889
ENSG00000111845	0.0869903	ENSG00000155438
ENSG00000142227	0.0869902	ENSG00000213719
ENSG00000054965	0.0869901	ENSG00000065882
ENSG00000090372	0.0869898	ENSG00000100227
ENSG00000111775	0.0869898	ENSG00000140718
ENSG00000185947	0.0869897	ENSG00000213799
ENSG00000065183	0.0869892	ENSG00000198000
ENSG00000138639	0.0869892	ENSG00000229534
ENSG00000156515	0.0869891	ENSG00000166783
ENSG00000087008	0.0869891	ENSG00000170266
ENSG00000116288	0.0869889	ENSG00000162517
ENSG00000164087	0.0869888	ENSG00000223815
ENSG00000174738	0.0869888	ENSG00000273033
ENSG00000139514	0.0869887	ENSG00000170145
ENSG00000143228	0.0869881	ENSG00000156802
ENSG00000065970	0.0869872	ENSG00000272333
ENSG00000140299	0.086987	ENSG00000176994
ENSG00000119638	0.0869868	ENSG00000156256
ENSG00000131871	0.0869868	ENSG00000227714
ENSG00000167378	0.0869864	ENSG00000176624
ENSG00000174547	0.0869859	ENSG00000184924
ENSG00000178229	0.0869859	ENSG00000197497
ENSG00000065000	0.0869854	ENSG00000074755
ENSG00000099381	0.0869854	ENSG00000166595
ENSG00000241685	0.0869849	ENSG00000241973
ENSG00000156860	0.0869847	ENSG00000264741
ENSG00000143067	0.0869846	ENSG00000197355
ENSG00000211846	0.0869844	ENSG00000211860
ENSG00000125817	0.0869843	ENSG00000168061
ENSG00000131043	0.0869842	ENSG00000131467
ENSG00000120314	0.0869841	ENSG00000213015
ENSG00000214016	0.0869841	ENSG00000214612
ENSG00000198346	0.0869837	ENSG00000204519
ENSG00000069998	0.0869836	ENSG00000106460
ENSG00000099290	0.0869832	ENSG00000139719
ENSG00000135899	0.0869831	ENSG00000185745
ENSG00000169118	0.086983	ENSG00000252061
ENSG00000163466	0.0869829	ENSG00000189195
ENSG00000175886	0.0869827	ENSG00000229133
ENSG00000105287	0.0869826	ENSG00000132003
ENSG00000207041	0.0869821	ENSG00000222969
ENSG00000229222	0.0869818	ENSG00000243649
ENSG00000077235	0.0869817	ENSG00000138674
ENSG00000146676	0.0869816	ENSG00000169871
ENSG00000109390	0.0869815	ENSG00000164162
ENSG00000112763	0.0869813	ENSG00000146833
ENSG00000143756	0.0869813	ENSG00000174013
ENSG00000171735	0.0869813	ENSG00000255112
ENSG00000075702	0.0869812	ENSG00000104853
ENSG00000143624	0.0869811	ENSG00000198690
ENSG00000133250	0.0869809	ENSG00000141905
ENSG00000112305	0.0869809	ENSG00000180376
ENSG00000104979	0.0869809	ENSG00000228929
ENSG00000128908	0.0869808	ENSG00000171456
ENSG00000155962	0.0869807	ENSG00000170180
ENSG00000252060	0.0869807	ENSG00000264916
ENSG00000168137	0.0869804	ENSG00000179912
ENSG00000123374	0.08698	ENSG00000143476
ENSG00000053372	0.0869797	ENSG00000156990
ENSG00000133313	0.0869789	ENSG00000133895
ENSG00000130479	0.0869789	ENSG00000160563
ENSG00000077097	0.0869788	ENSG00000142655
ENSG00000158092	0.0869786	ENSG00000213046
ENSG00000218208	0.0869783	ENSG00000234618
ENSG00000213864	0.0869782	ENSG00000240914
ENSG00000082701	0.0869774	ENSG00000135900
ENSG00000120725	0.0869773	ENSG00000198692
ENSG00000167792	0.086977	ENSG00000213339
ENSG00000111247	0.0869757	ENSG00000187741
ENSG00000199883	0.0869754	ENSG00000215003
ENSG00000126012	0.0869752	ENSG00000163681
ENSG00000108465	0.0869751	ENSG00000117298
ENSG00000132950	0.0869746	ENSG00000143033
ENSG00000113312	0.0869745	ENSG00000278619
ENSG00000162368	0.0869742	ENSG00000164615
ENSG00000174038	0.0869742	ENSG00000176383
ENSG00000015285	0.0869742	ENSG00000197756
ENSG00000125818	0.0869741	ENSG00000225733
ENSG00000171858	0.0869741	ENSG00000240342
ENSG00000138663	0.0869739	ENSG00000162924
ENSG00000108389	0.0869738	ENSG00000264364
ENSG00000105438	0.0869729	ENSG00000116584
ENSG00000006625	0.0869729	ENSG00000174371
ENSG00000196967	0.0869726	ENSG00000197863
ENSG00000196182	0.0869723	ENSG00000196961
ENSG00000157637	0.0869721	ENSG00000177885
ENSG00000006625	0.0869714	ENSG00000100380
ENSG00000102858	0.0869701	ENSG00000185024
ENSG00000196230	0.0869701	ENSG00000204463
ENSG00000161888	0.0869698	ENSG00000166851
ENSG00000044446	0.0869695	ENSG00000077549
ENSG00000010017	0.0869695	ENSG00000274211
ENSG00000127511	0.0869694	ENSG00000141503
ENSG00000167130	0.0869684	ENSG00000221988
ENSG00000148840	0.0869683	ENSG00000197050
ENSG00000119335	0.0869677	ENSG00000142676
ENSG00000174151	0.0869675	ENSG00000234616
ENSG00000204420	0.0869671	ENSG00000272899
ENSG00000183340	0.0869666	ENSG00000248483
ENSG00000147454	0.0869665	ENSG00000172331
ENSG00000166333	0.0869664	ENSG00000187688
ENSG00000120705	0.0869652	ENSG00000164609
ENSG00000155256	0.0869647	ENSG00000213046
ENSG00000095464	0.0869644	ENSG00000163082
ENSG00000071564	0.086964	ENSG00000131473
ENSG00000185019	0.0869637	ENSG00000188185
ENSG00000137809	0.0869634	ENSG00000256826
ENSG00000132801	0.086963	ENSG00000225973
ENSG00000114850	0.0869625	ENSG00000138674
ENSG00000096401	0.0869621	ENSG00000115421
ENSG00000153790	0.0869621	ENSG00000243279
ENSG00000107021	0.086962	ENSG00000201428
ENSG00000010810	0.0869617	ENSG00000131148
ENSG00000120029	0.0869616	ENSG00000143222
ENSG00000166987	0.0869616	ENSG00000167173
ENSG00000159579	0.0869609	ENSG00000180822
ENSG00000092108	0.0869608	ENSG00000164597
ENSG00000047662	0.0869607	ENSG00000224699
ENSG00000108854	0.0869603	ENSG00000138709
ENSG00000132485	0.0869601	ENSG00000167615
ENSG00000168310	0.0869601	ENSG00000236549
ENSG00000104907	0.0869597	ENSG00000167721
ENSG00000100239	0.0869595	ENSG00000181090
ENSG00000099381	0.0869591	ENSG00000126775
ENSG00000119004	0.086959	ENSG00000164751
ENSG00000101412	0.086959	ENSG00000169689
ENSG00000240371	0.0869582	ENSG00000240540
ENSG00000100811	0.0869581	ENSG00000186432
ENSG00000130589	0.0869578	ENSG00000137965
ENSG00000042062	0.0869577	ENSG00000196914
ENSG00000155100	0.0869573	ENSG00000198042
ENSG00000130985	0.0869572	ENSG00000138629
ENSG00000126067	0.0869572	ENSG00000178741
ENSG00000066557	0.0869571	ENSG00000164347
ENSG00000007392	0.0869568	ENSG00000115464
ENSG00000123080	0.0869566	ENSG00000154640
ENSG00000141582	0.0869564	ENSG00000149657
ENSG00000196183	0.0869557	ENSG00000235508
ENSG00000204956	0.0869556	ENSG00000253731
ENSG00000169021	0.0869555	ENSG00000179222
ENSG00000015285	0.086955	ENSG00000048740
ENSG00000109118	0.0869548	ENSG00000166340
ENSG00000090776	0.0869545	ENSG00000103978
ENSG00000143774	0.0869543	ENSG00000198835
ENSG00000082068	0.0869542	ENSG00000102900
ENSG00000169020	0.0869541	ENSG00000198960
ENSG00000089057	0.086954	ENSG00000090372
ENSG00000199883	0.0869539	ENSG00000216866
ENSG00000160683	0.0869538	ENSG00000269404
ENSG00000166167	0.0869537	ENSG00000175564
ENSG00000104524	0.0869535	ENSG00000157911
ENSG00000047410	0.0869535	ENSG00000173230
ENSG00000166788	0.0869528	ENSG00000244462
ENSG00000137770	0.0869525	ENSG00000157881
ENSG00000115514	0.0869517	ENSG00000124279
ENSG00000126267	0.0869517	ENSG00000232112
ENSG00000004455	0.0869515	ENSG00000123338
ENSG00000152242	0.086951	ENSG00000198382
ENSG00000102805	0.0869507	ENSG00000146410
ENSG00000130755	0.0869505	ENSG00000163930
ENSG00000090863	0.0869499	ENSG00000143437
ENSG00000058799	0.0869486	ENSG00000174529
ENSG00000064651	0.0869486	ENSG00000230561
ENSG00000101343	0.0869484	ENSG00000173418
ENSG00000055070	0.0869481	ENSG00000142784
ENSG00000134375	0.0869477	ENSG00000217330
ENSG00000137038	0.0869472	ENSG00000197857
ENSG00000131351	0.0869468	ENSG00000168411
ENSG00000188921	0.0869468	ENSG00000227071
ENSG00000217026	0.0869468	ENSG00000235508
ENSG00000078369	0.086946	ENSG00000180879
ENSG00000067334	0.086946	ENSG00000253738
ENSG00000007392	0.0869455	ENSG00000102910
ENSG00000136238	0.0869452	ENSG00000213918
ENSG00000042445	0.0869451	ENSG00000117593
ENSG00000204604	0.0869449	ENSG00000213793
ENSG00000111335	0.0869437	ENSG00000188313
ENSG00000066136	0.0869436	ENSG00000099991
ENSG00000206941	0.0869435	ENSG00000225037
ENSG00000170954	0.086943	ENSG00000204604
ENSG00000183298	0.0869429	ENSG00000233476
ENSG00000069764	0.0869427	ENSG00000274211
ENSG00000143811	0.086941	ENSG00000271601
ENSG00000101266	0.0869407	ENSG00000118900
ENSG00000130731	0.0869406	ENSG00000187840
ENSG00000129317	0.0869406	ENSG00000203326
ENSG00000111331	0.0869405	ENSG00000156639
ENSG00000141456	0.0869403	ENSG00000142207
ENSG00000068654	0.0869399	ENSG00000179222
ENSG00000066136	0.0869398	ENSG00000167323
ENSG00000226855	0.0869398	ENSG00000244363
ENSG00000167232	0.0869396	ENSG00000196247
ENSG00000091009	0.0869393	ENSG00000117000
ENSG00000204177	0.086939	ENSG00000251079
ENSG00000124733	0.0869389	ENSG00000182552
ENSG00000014138	0.0869385	ENSG00000051341
ENSG00000217716	0.0869385	ENSG00000229638
ENSG00000121289	0.0869384	ENSG00000254901
ENSG00000105254	0.0869383	ENSG00000241468
ENSG00000196756	0.0869381	ENSG00000232956
ENSG00000138326	0.0869376	ENSG00000170889
ENSG00000128595	0.0869374	ENSG00000176095
ENSG00000166803	0.0869373	ENSG00000214391
ENSG00000184992	0.0869369	ENSG00000266094
ENSG00000135720	0.0869358	ENSG00000161526
ENSG00000138594	0.0869355	ENSG00000187257
ENSG00000138101	0.0869354	ENSG00000159377
ENSG00000189343	0.0869354	ENSG00000213261
ENSG00000109118	0.0869353	ENSG00000204842
ENSG00000054965	0.086935	ENSG00000084090
ENSG00000136240	0.0869349	ENSG00000140992
ENSG00000060339	0.0869345	ENSG00000165480
ENSG00000104267	0.0869343	ENSG00000174358
ENSG00000129933	0.0869342	ENSG00000141424
ENSG00000076924	0.086934	ENSG00000171824
ENSG00000099977	0.0869334	ENSG00000185880
ENSG00000060688	0.0869333	ENSG00000196652
ENSG00000108262	0.086933	ENSG00000126705
ENSG00000005889	0.0869328	ENSG00000117751
ENSG00000225338	0.0869324	ENSG00000232393
ENSG00000117222	0.086932	ENSG00000175110
ENSG00000084623	0.0869319	ENSG00000116288
ENSG00000076770	0.0869317	ENSG00000198081
ENSG00000130741	0.086931	ENSG00000136521
ENSG00000156097	0.086931	ENSG00000231663
ENSG00000076053	0.0869308	ENSG00000116752
ENSG00000055070	0.0869306	ENSG00000160584
ENSG00000118363	0.0869305	ENSG00000164609
ENSG00000163006	0.0869302	ENSG00000187627
ENSG00000104412	0.0869297	ENSG00000110395
ENSG00000055070	0.0869294	ENSG00000082515
ENSG00000100902	0.0869293	ENSG00000178397
ENSG00000099725	0.0869283	ENSG00000119711
ENSG00000132024	0.0869283	ENSG00000272333
ENSG00000088766	0.0869275	ENSG00000111707
ENSG00000105738	0.0869275	ENSG00000185236
ENSG00000230837	0.0869275	ENSG00000232573
ENSG00000164938	0.0869271	ENSG00000171522
ENSG00000137841	0.086927	ENSG00000146063
ENSG00000118276	0.086927	ENSG00000265158
ENSG00000095485	0.0869266	ENSG00000163541
ENSG00000012232	0.0869256	ENSG00000104679
ENSG00000104361	0.0869253	ENSG00000138778
ENSG00000095139	0.0869249	ENSG00000181915
ENSG00000112308	0.0869243	ENSG00000155729
ENSG00000234335	0.0869242	ENSG00000244363
ENSG00000197372	0.0869238	ENSG00000197808
ENSG00000147669	0.0869238	ENSG00000201801
ENSG00000062485	0.0869236	ENSG00000213885
ENSG00000074054	0.0869235	ENSG00000170471
ENSG00000171320	0.0869234	ENSG00000213347
ENSG00000165494	0.0869232	ENSG00000223822
ENSG00000236778	0.0869232	ENSG00000245849
ENSG00000065243	0.0869231	ENSG00000167272
ENSG00000125686	0.0869231	ENSG00000215717
ENSG00000133069	0.0869224	ENSG00000213088
ENSG00000132763	0.0869223	ENSG00000206573
ENSG00000197989	0.0869216	ENSG00000200879
ENSG00000139718	0.0869213	ENSG00000228663
ENSG00000124207	0.0869211	ENSG00000149483
ENSG00000100926	0.0869211	ENSG00000224870
ENSG00000100403	0.0869209	ENSG00000138674
ENSG00000125355	0.0869208	ENSG00000224490
ENSG00000163516	0.0869208	ENSG00000225031
ENSG00000110090	0.0869207	ENSG00000133835
ENSG00000068354	0.0869206	ENSG00000099917
ENSG00000082641	0.0869204	ENSG00000215193
ENSG00000128016	0.0869198	ENSG00000162231
ENSG00000180879	0.0869194	ENSG00000185624
ENSG00000146278	0.0869192	ENSG00000223546
ENSG00000099917	0.0869188	ENSG00000183495
ENSG00000092841	0.0869184	ENSG00000130175
ENSG00000114988	0.0869184	ENSG00000170265
ENSG00000087274	0.0869177	ENSG00000142396
ENSG00000104142	0.0869175	ENSG00000164305
ENSG00000154518	0.0869174	ENSG00000213799
ENSG00000101413	0.0869173	ENSG00000111300
ENSG00000139239	0.0869171	ENSG00000213621
ENSG00000139726	0.0869165	ENSG00000175455
ENSG00000130844	0.0869159	ENSG00000156860
ENSG00000179151	0.0869159	ENSG00000189266
ENSG00000167323	0.0869156	ENSG00000221983
ENSG00000222293	0.0869155	ENSG00000277027
ENSG00000105723	0.0869151	ENSG00000167595
ENSG00000182362	0.0869145	ENSG00000243678
ENSG00000074755	0.0869144	ENSG00000167182
ENSG00000171475	0.0869143	ENSG00000241878
ENSG00000037637	0.0869137	ENSG00000272886
ENSG00000184076	0.0869133	ENSG00000196976
ENSG00000105058	0.0869131	ENSG00000155368
ENSG00000077514	0.0869127	ENSG00000146670
ENSG00000168710	0.0869126	ENSG00000175792
ENSG00000076662	0.0869125	ENSG00000171425
ENSG00000074755	0.0869124	ENSG00000146143
ENSG00000048991	0.0869123	ENSG00000106948
ENSG00000252174	0.0869121	ENSG00000269040
ENSG00000141759	0.0869119	ENSG00000163866
ENSG00000128829	0.0869118	ENSG00000197299
ENSG00000097007	0.0869117	ENSG00000126067
ENSG00000135597	0.0869113	ENSG00000144029
ENSG00000066044	0.0869113	ENSG00000227057
ENSG00000136518	0.0869107	ENSG00000198522
ENSG00000179295	0.0869106	ENSG00000265241
ENSG00000110934	0.0869103	ENSG00000213918
ENSG00000164405	0.08691	ENSG00000179958
ENSG00000124766	0.0869098	ENSG00000152518
ENSG00000113716	0.0869092	ENSG00000179222
ENSG00000144747	0.0869088	ENSG00000157741
ENSG00000113312	0.0869087	ENSG00000180667
ENSG00000013364	0.0869083	ENSG00000138279
ENSG00000105953	0.0869071	ENSG00000148773
ENSG00000081019	0.0869071	ENSG00000176407
ENSG00000112077	0.0869067	ENSG00000197721
ENSG00000136448	0.0869066	ENSG00000143569
ENSG00000072518	0.086906	ENSG00000106785
ENSG00000117408	0.0869058	ENSG00000166888
ENSG00000112701	0.0869057	ENSG00000256797
ENSG00000132182	0.0869048	ENSG00000168894
ENSG00000059145	0.0869045	ENSG00000183495
ENSG00000149948	0.0869041	ENSG00000240563
ENSG00000050426	0.086904	ENSG00000141279
ENSG00000089050	0.086904	ENSG00000166260
ENSG00000172167	0.0869039	ENSG00000175322
ENSG00000137478	0.0869023	ENSG00000186660
ENSG00000135108	0.0869019	ENSG00000181938
ENSG00000199883	0.0869019	ENSG00000242276
ENSG00000112739	0.0869017	ENSG00000156876
ENSG00000198146	0.0869017	ENSG00000204611
ENSG00000164916	0.0869017	ENSG00000253719
ENSG00000105640	0.0869015	ENSG00000198918
ENSG00000115170	0.0869011	ENSG00000204681
ENSG00000188846	0.086901	ENSG00000213178
ENSG00000107223	0.0869009	ENSG00000170860
ENSG00000211788	0.0869008	ENSG00000211796
ENSG00000072518	0.0869006	ENSG00000173264
ENSG00000197771	0.0869004	ENSG00000231871
ENSG00000081307	0.0869002	ENSG00000148943
ENSG00000128383	0.0869002	ENSG00000235568
ENSG00000060688	0.0869001	ENSG00000198771
ENSG00000092036	0.0868987	ENSG00000109919
ENSG00000197937	0.0868986	ENSG00000213799
ENSG00000165280	0.086898	ENSG00000281649
ENSG00000125818	0.0868977	ENSG00000177951
ENSG00000143226	0.0868975	ENSG00000178163
ENSG00000107745	0.0868973	ENSG00000129636
ENSG00000100207	0.0868971	ENSG00000152127
ENSG00000126091	0.0868967	ENSG00000137497
ENSG00000179222	0.0868966	ENSG00000243678
ENSG00000136842	0.0868965	ENSG00000162366
ENSG00000104131	0.0868962	ENSG00000126216
ENSG00000112282	0.086896	ENSG00000114857
ENSG00000137055	0.086896	ENSG00000230581
ENSG00000123091	0.0868959	ENSG00000176624
ENSG00000083123	0.0868955	ENSG00000143624
ENSG00000142765	0.0868954	ENSG00000145741
ENSG00000112877	0.0868954	ENSG00000183814
ENSG00000071539	0.0868953	ENSG00000159199
ENSG00000167657	0.086895	ENSG00000237476
ENSG00000164463	0.0868947	ENSG00000180098
ENSG00000182383	0.0868946	ENSG00000232472
ENSG00000134001	0.086894	ENSG00000138382
ENSG00000012232	0.0868936	ENSG00000179134
ENSG00000136930	0.0868926	ENSG00000179195
ENSG00000214182	0.0868926	ENSG00000237506
ENSG00000011132	0.0868922	ENSG00000137216
ENSG00000054965	0.0868921	ENSG00000134287
ENSG00000143498	0.0868921	ENSG00000163104
ENSG00000166454	0.0868921	ENSG00000168724
ENSG00000161970	0.086892	ENSG00000265681
ENSG00000156639	0.0868911	ENSG00000169857
ENSG00000121089	0.0868905	ENSG00000196531
ENSG00000101166	0.0868904	ENSG00000107745
ENSG00000100416	0.0868904	ENSG00000140983
ENSG00000133030	0.0868903	ENSG00000177733
ENSG00000125520	0.0868903	ENSG00000203896
ENSG00000166340	0.0868895	ENSG00000172534
ENSG00000176095	0.0868893	ENSG00000182095
ENSG00000149792	0.0868892	ENSG00000172086
ENSG00000056586	0.0868888	ENSG00000136888
ENSG00000108433	0.0868887	ENSG00000213866
ENSG00000060688	0.0868885	ENSG00000103275
ENSG00000106261	0.0868884	ENSG00000145734
ENSG00000120805	0.0868882	ENSG00000137497
ENSG00000106459	0.0868876	ENSG00000171603
ENSG00000186001	0.0868874	ENSG00000197258
ENSG00000075914	0.0868872	ENSG00000110107
ENSG00000074755	0.0868871	ENSG00000101337
ENSG00000157600	0.086887	ENSG00000167323
ENSG00000123737	0.0868865	ENSG00000167513
ENSG00000100330	0.0868864	ENSG00000176095
ENSG00000120837	0.0868863	ENSG00000173080
ENSG00000163933	0.0868857	ENSG00000177646
ENSG00000105486	0.0868855	ENSG00000140525
ENSG00000207174	0.0868846	ENSG00000221491
ENSG00000155876	0.0868845	ENSG00000164985
ENSG00000136929	0.0868844	ENSG00000162722
ENSG00000011376	0.0868844	ENSG00000198911
ENSG00000125743	0.0868844	ENSG00000229833
ENSG00000156738	0.0868839	ENSG00000174123
ENSG00000166987	0.0868838	ENSG00000270647
ENSG00000146109	0.0868833	ENSG00000174173
ENSG00000120029	0.0868829	ENSG00000173163
ENSG00000172466	0.0868828	ENSG00000198000
ENSG00000089289	0.0868822	ENSG00000188846
ENSG00000086589	0.0868821	ENSG00000113575
ENSG00000135837	0.086882	ENSG00000159140
ENSG00000006125	0.0868814	ENSG00000101079
ENSG00000064102	0.0868812	ENSG00000198743
ENSG00000180914	0.0868809	ENSG00000182533
ENSG00000159579	0.0868805	ENSG00000198799
ENSG00000211746	0.0868803	ENSG00000211749
ENSG00000178999	0.0868801	ENSG00000189057
ENSG00000037637	0.0868799	ENSG00000144161
ENSG00000127419	0.0868799	ENSG00000178950
ENSG00000126070	0.0868798	ENSG00000175782
ENSG00000229605	0.0868797	ENSG00000265735
ENSG00000112308	0.0868794	ENSG00000119402
ENSG00000126249	0.0868786	ENSG00000165733
ENSG00000007080	0.0868778	ENSG00000131116
ENSG00000130844	0.0868778	ENSG00000165997
ENSG00000112304	0.0868776	ENSG00000117543
ENSG00000163832	0.0868771	ENSG00000183617
ENSG00000113273	0.086877	ENSG00000179222
ENSG00000065135	0.0868769	ENSG00000114648
ENSG00000142687	0.0868765	ENSG00000196663
ENSG00000165244	0.0868751	ENSG00000171241
ENSG00000197054	0.0868751	ENSG00000198551
ENSG00000200882	0.086875	ENSG00000239576
ENSG00000226525	0.0868744	ENSG00000249264
ENSG00000133835	0.0868743	ENSG00000151779
ENSG00000020256	0.086874	ENSG00000114933
ENSG00000167588	0.0868736	ENSG00000275549
ENSG00000122224	0.0868733	ENSG00000138134
ENSG00000159110	0.0868731	ENSG00000169895
ENSG00000174010	0.0868731	ENSG00000185728
ENSG00000089234	0.0868731	ENSG00000196850
ENSG00000125740	0.0868729	ENSG00000259687
ENSG00000124767	0.0868722	ENSG00000143401
ENSG00000128944	0.0868718	ENSG00000136108
ENSG00000068323	0.0868716	ENSG00000072062
ENSG00000109083	0.0868714	ENSG00000162191
ENSG00000173545	0.0868712	ENSG00000214300
ENSG00000104897	0.0868708	ENSG00000167513
ENSG00000086189	0.0868707	ENSG00000136240
ENSG00000138606	0.0868707	ENSG00000214756
ENSG00000115233	0.0868702	ENSG00000156858
ENSG00000137955	0.0868699	ENSG00000242259
ENSG00000143258	0.0868696	ENSG00000146083
ENSG00000136938	0.0868696	ENSG00000167548
ENSG00000148606	0.0868695	ENSG00000185722
ENSG00000019582	0.0868694	ENSG00000146192
ENSG00000099968	0.0868691	ENSG00000250182
ENSG00000167088	0.0868689	ENSG00000174720
ENSG00000137200	0.0868675	ENSG00000173113
ENSG00000172086	0.0868675	ENSG00000177556
ENSG00000145494	0.0868674	ENSG00000198837
ENSG00000008226	0.086867	ENSG00000103274
ENSG00000092036	0.0868666	ENSG00000138658
ENSG00000096746	0.0868666	ENSG00000248527
ENSG00000101901	0.0868658	ENSG00000231074
ENSG00000125247	0.0868655	ENSG00000134864
ENSG00000101193	0.0868654	ENSG00000106682
ENSG00000138778	0.0868652	ENSG00000166451
ENSG00000117614	0.0868651	ENSG00000249353
ENSG00000087274	0.0868643	ENSG00000196670
ENSG00000080802	0.0868641	ENSG00000117713
ENSG00000154252	0.0868638	ENSG00000244476
ENSG00000138942	0.0868636	ENSG00000198373
ENSG00000149269	0.0868632	ENSG00000168958
ENSG00000164609	0.0868632	ENSG00000178338
ENSG00000075914	0.0868629	ENSG00000139180
ENSG00000100216	0.0868625	ENSG00000215021
ENSG00000166170	0.0868624	ENSG00000168092
ENSG00000083845	0.0868624	ENSG00000234498
ENSG00000110063	0.0868617	ENSG00000196588
ENSG00000131845	0.0868615	ENSG00000134970
ENSG00000085265	0.086861	ENSG00000167207
ENSG00000085999	0.0868609	ENSG00000181163
ENSG00000141424	0.0868609	ENSG00000204152
ENSG00000234444	0.0868609	ENSG00000269136
ENSG00000091436	0.0868609	ENSG00000270606
ENSG00000147400	0.0868604	ENSG00000167863
ENSG00000092203	0.0868602	ENSG00000092330
ENSG00000007080	0.0868601	ENSG00000042753
ENSG00000116199	0.0868599	ENSG00000152620
ENSG00000171453	0.0868595	ENSG00000213341
ENSG00000101447	0.0868594	ENSG00000156970
ENSG00000176407	0.0868594	ENSG00000272886
ENSG00000180370	0.0868586	ENSG00000227500
ENSG00000091651	0.0868584	ENSG00000164073
ENSG00000136485	0.0868584	ENSG00000180370
ENSG00000223668	0.0868583	ENSG00000225031
ENSG00000108406	0.0868582	ENSG00000179912
ENSG00000110958	0.0868576	ENSG00000142864
ENSG00000089009	0.0868573	ENSG00000250182
ENSG00000213261	0.0868571	ENSG00000228501
ENSG00000182383	0.0868568	ENSG00000243964
ENSG00000084774	0.0868562	ENSG00000137764
ENSG00000104131	0.0868562	ENSG00000147164
ENSG00000100243	0.0868562	ENSG00000175220
ENSG00000115053	0.086856	ENSG00000211460
ENSG00000007392	0.086855	ENSG00000112033
ENSG00000130520	0.086855	ENSG00000167645
ENSG00000078902	0.086854	ENSG00000092036
ENSG00000057608	0.086854	ENSG00000111229
ENSG00000116266	0.0868538	ENSG00000158796
ENSG00000200488	0.0868538	ENSG00000200783
ENSG00000189164	0.0868538	ENSG00000274349
ENSG00000100744	0.0868537	ENSG00000183155
ENSG00000116288	0.0868535	ENSG00000130755
ENSG00000116062	0.0868535	ENSG00000168092
ENSG00000230734	0.0868524	ENSG00000234335
ENSG00000101367	0.0868522	ENSG00000124380
ENSG00000058673	0.0868517	ENSG00000166783
ENSG00000070413	0.0868515	ENSG00000101337
ENSG00000110958	0.0868511	ENSG00000112110
ENSG00000204264	0.0868504	ENSG00000204592
ENSG00000141741	0.0868503	ENSG00000175334
ENSG00000122390	0.08685	ENSG00000177885
ENSG00000165916	0.0868497	ENSG00000242372
ENSG00000160695	0.0868497	ENSG00000242457
ENSG00000213864	0.0868492	ENSG00000228929
ENSG00000116871	0.086849	ENSG00000158195
ENSG00000136146	0.086849	ENSG00000189292
ENSG00000133114	0.0868481	ENSG00000169914
ENSG00000138629	0.0868478	ENSG00000172531
ENSG00000171490	0.0868477	ENSG00000184924
ENSG00000074181	0.0868466	ENSG00000236811
ENSG00000104853	0.0868465	ENSG00000108671
ENSG00000062650	0.0868465	ENSG00000165934
ENSG00000126457	0.0868465	ENSG00000215021
ENSG00000084754	0.0868459	ENSG00000138029
ENSG00000157193	0.0868449	ENSG00000243678
ENSG00000107263	0.0868448	ENSG00000197724
ENSG00000167323	0.0868445	ENSG00000240869
ENSG00000103363	0.0868444	ENSG00000170860
ENSG00000095319	0.0868442	ENSG00000151348
ENSG00000056586	0.086844	ENSG00000197714
ENSG00000042088	0.0868439	ENSG00000077235
ENSG00000035141	0.0868439	ENSG00000100220
ENSG00000143222	0.0868439	ENSG00000203326
ENSG00000159199	0.0868438	ENSG00000172301
ENSG00000198346	0.086843	ENSG00000277462
ENSG00000118620	0.0868429	ENSG00000169155
ENSG00000010610	0.0868424	ENSG00000196420
ENSG00000174038	0.0868418	ENSG00000235016
ENSG00000200488	0.0868417	ENSG00000252010
ENSG00000244363	0.0868416	ENSG00000244485
ENSG00000087152	0.0868415	ENSG00000135956
ENSG00000079805	0.0868415	ENSG00000175931
ENSG00000158710	0.0868415	ENSG00000234040
ENSG00000122218	0.0868413	ENSG00000136731
ENSG00000070366	0.0868412	ENSG00000172943
ENSG00000077235	0.0868412	ENSG00000173786
ENSG00000113141	0.0868406	ENSG00000113312
ENSG00000104299	0.0868399	ENSG00000123870
ENSG00000064999	0.0868398	ENSG00000100403
ENSG00000122515	0.0868398	ENSG00000185684
ENSG00000101337	0.0868394	ENSG00000132471
ENSG00000184863	0.0868392	ENSG00000196367
ENSG00000125977	0.0868392	ENSG00000198373
ENSG00000108561	0.086839	ENSG00000159199
ENSG00000108349	0.0868388	ENSG00000117682
ENSG00000118557	0.0868387	ENSG00000260372
ENSG00000163348	0.0868386	ENSG00000239306
ENSG00000140332	0.0868383	ENSG00000189292
ENSG00000008323	0.0868377	ENSG00000213046
ENSG00000072062	0.0868374	ENSG00000112977
ENSG00000170242	0.0868372	ENSG00000175105
ENSG00000069329	0.0868371	ENSG00000125870
ENSG00000166908	0.0868369	ENSG00000196505
ENSG00000188917	0.0868369	ENSG00000252061
ENSG00000116747	0.0868364	ENSG00000141759
ENSG00000134321	0.0868364	ENSG00000238025
ENSG00000158545	0.0868364	ENSG00000249855
ENSG00000184402	0.0868363	ENSG00000231340
ENSG00000001497	0.0868361	ENSG00000142784
ENSG00000096080	0.086836	ENSG00000214753
ENSG00000070413	0.0868351	ENSG00000229638
ENSG00000112077	0.086835	ENSG00000198959
ENSG00000144395	0.0868348	ENSG00000181544
ENSG00000009780	0.0868344	ENSG00000167747
ENSG00000187953	0.0868341	ENSG00000198039
ENSG00000184292	0.0868339	ENSG00000186529
ENSG00000179151	0.0868339	ENSG00000196453
ENSG00000118816	0.0868333	ENSG00000137076
ENSG00000133392	0.0868333	ENSG00000198265
ENSG00000072121	0.0868333	ENSG00000228212
ENSG00000010270	0.0868332	ENSG00000168813
ENSG00000170242	0.0868331	ENSG00000259521
ENSG00000235527	0.0868327	ENSG00000271614
ENSG00000125740	0.0868323	ENSG00000125744
ENSG00000057252	0.0868321	ENSG00000119801
ENSG00000084774	0.0868316	ENSG00000100304
ENSG00000038532	0.0868314	ENSG00000107185
ENSG00000170855	0.086831	ENSG00000185787
ENSG00000015676	0.0868308	ENSG00000172465
ENSG00000111011	0.0868306	ENSG00000177733
ENSG00000166562	0.0868304	ENSG00000180879
ENSG00000072062	0.0868304	ENSG00000196230
ENSG00000181827	0.08683	ENSG00000198824
ENSG00000178950	0.0868299	ENSG00000183048
ENSG00000036257	0.0868297	ENSG00000100478
ENSG00000100162	0.0868294	ENSG00000123485
ENSG00000111752	0.0868293	ENSG00000163013
ENSG00000138658	0.0868292	ENSG00000186185
ENSG00000125991	0.0868288	ENSG00000198856
ENSG00000215529	0.0868283	ENSG00000249961
ENSG00000199883	0.0868282	ENSG00000261557
ENSG00000120656	0.086828	ENSG00000132434
ENSG00000065357	0.0868272	ENSG00000138795
ENSG00000012232	0.0868271	ENSG00000140320
ENSG00000099821	0.0868265	ENSG00000132361
ENSG00000135447	0.0868263	ENSG00000274925
ENSG00000168175	0.0868261	ENSG00000223138
ENSG00000163001	0.0868255	ENSG00000176396
ENSG00000164953	0.0868254	ENSG00000168778
ENSG00000117222	0.0868249	ENSG00000183155
ENSG00000133250	0.0868247	ENSG00000187778
ENSG00000081154	0.0868246	ENSG00000130479
ENSG00000123143	0.0868241	ENSG00000196313
ENSG00000131469	0.0868239	ENSG00000227063
ENSG00000241112	0.0868238	ENSG00000245112
ENSG00000118193	0.0868237	ENSG00000139734
ENSG00000172172	0.0868235	ENSG00000183354
ENSG00000100353	0.0868235	ENSG00000228474
ENSG00000100393	0.0868232	ENSG00000161847
ENSG00000186470	0.0868232	ENSG00000206503
ENSG00000010803	0.086823	ENSG00000105771
ENSG00000147454	0.0868227	ENSG00000184792
ENSG00000091009	0.086822	ENSG00000091317
ENSG00000100478	0.086822	ENSG00000129636
ENSG00000130669	0.0868213	ENSG00000147548
ENSG00000135720	0.0868212	ENSG00000178028
ENSG00000129351	0.0868212	ENSG00000207741
ENSG00000102858	0.0868208	ENSG00000198909
ENSG00000105063	0.0868206	ENSG00000184205
ENSG00000136295	0.0868205	ENSG00000179151
ENSG00000183856	0.0868204	ENSG00000185347
ENSG00000184436	0.0868202	ENSG00000213799
ENSG00000089195	0.08682	ENSG00000102241
ENSG00000102181	0.0868198	ENSG00000180357
ENSG00000166233	0.0868196	ENSG00000258441
ENSG00000144021	0.0868195	ENSG00000207088
ENSG00000115145	0.0868194	ENSG00000167528
ENSG00000250711	0.0868191	ENSG00000261480
ENSG00000214199	0.0868187	ENSG00000227525
ENSG00000015153	0.0868183	ENSG00000144802
ENSG00000089006	0.0868182	ENSG00000143183
ENSG00000008710	0.086818	ENSG00000159461
ENSG00000099381	0.0868179	ENSG00000168066
ENSG00000145388	0.0868178	ENSG00000167447
ENSG00000070413	0.0868176	ENSG00000125686
ENSG00000135900	0.0868176	ENSG00000167969
ENSG00000036257	0.0868174	ENSG00000095787
ENSG00000089775	0.0868173	ENSG00000179950
ENSG00000172534	0.0868173	ENSG00000201302
ENSG00000077549	0.0868168	ENSG00000114054
ENSG00000087460	0.0868165	ENSG00000163938
ENSG00000211937	0.0868165	ENSG00000278196
ENSG00000116903	0.0868164	ENSG00000251791
ENSG00000199883	0.0868162	ENSG00000206588
ENSG00000157014	0.0868161	ENSG00000177733
ENSG00000134882	0.0868161	ENSG00000186635
ENSG00000068354	0.0868159	ENSG00000167632
ENSG00000112699	0.0868148	ENSG00000131503
ENSG00000134597	0.0868148	ENSG00000224861
ENSG00000239224	0.0868146	ENSG00000265802
ENSG00000188765	0.0868145	ENSG00000241923
ENSG00000068308	0.0868142	ENSG00000114982
ENSG00000112877	0.0868139	ENSG00000183763
ENSG00000107371	0.0868138	ENSG00000137106
ENSG00000088930	0.0868137	ENSG00000141759
ENSG00000157837	0.0868135	ENSG00000158019
ENSG00000183597	0.0868135	ENSG00000274180
ENSG00000091651	0.0868129	ENSG00000128340
ENSG00000107949	0.0868129	ENSG00000137497
ENSG00000111196	0.0868128	ENSG00000187325
ENSG00000025800	0.0868126	ENSG00000189091
ENSG00000100162	0.0868124	ENSG00000227528
ENSG00000165997	0.0868121	ENSG00000166197
ENSG00000128340	0.0868116	ENSG00000279873
ENSG00000124614	0.0868115	ENSG00000235508
ENSG00000077232	0.0868113	ENSG00000103274
ENSG00000075785	0.0868109	ENSG00000198911
ENSG00000171862	0.0868109	ENSG00000217930
ENSG00000135116	0.0868106	ENSG00000135119
ENSG00000104973	0.0868097	ENSG00000132017
ENSG00000103091	0.0868096	ENSG00000111300
ENSG00000102226	0.0868092	ENSG00000136518
ENSG00000111786	0.0868085	ENSG00000159111
ENSG00000227403	0.0868085	ENSG00000272767
ENSG00000154114	0.0868083	ENSG00000169087
ENSG00000103274	0.0868079	ENSG00000160679
ENSG00000105568	0.0868076	ENSG00000120899
ENSG00000077312	0.0868076	ENSG00000123353
ENSG00000131473	0.0868075	ENSG00000178741
ENSG00000114786	0.0868073	ENSG00000225434
ENSG00000138363	0.0868073	ENSG00000272391
ENSG00000103495	0.086807	ENSG00000214222
ENSG00000156860	0.0868069	ENSG00000167182
ENSG00000132603	0.0868068	ENSG00000175376
ENSG00000053372	0.0868067	ENSG00000138442
ENSG00000116489	0.0868067	ENSG00000155959
ENSG00000172977	0.0868067	ENSG00000213918
ENSG00000126216	0.0868063	ENSG00000165392
ENSG00000113391	0.0868062	ENSG00000197429
ENSG00000105519	0.0868056	ENSG00000107362
ENSG00000085978	0.0868056	ENSG00000164169
ENSG00000138085	0.0868055	ENSG00000240682
ENSG00000072518	0.0868053	ENSG00000168175
ENSG00000101057	0.0868051	ENSG00000166803
ENSG00000122257	0.0868049	ENSG00000252061
ENSG00000105677	0.0868046	ENSG00000133027
ENSG00000012232	0.0868046	ENSG00000234616
ENSG00000111203	0.0868043	ENSG00000141867
ENSG00000173540	0.086804	ENSG00000176142
ENSG00000236535	0.086804	ENSG00000239221
ENSG00000102910	0.0868039	ENSG00000156973
ENSG00000187504	0.0868039	ENSG00000230734
ENSG00000141568	0.0868033	ENSG00000164916
ENSG00000151748	0.0868033	ENSG00000177426
ENSG00000099968	0.0868031	ENSG00000160445
ENSG00000100354	0.0868025	ENSG00000167272
ENSG00000182383	0.0868025	ENSG00000215003
ENSG00000047249	0.0868018	ENSG00000225573
ENSG00000109805	0.0868017	ENSG00000173456
ENSG00000101391	0.0868016	ENSG00000142655
ENSG00000011451	0.0868015	ENSG00000092010
ENSG00000116205	0.0868011	ENSG00000274211
ENSG00000018280	0.0868008	ENSG00000131042
ENSG00000157181	0.0868007	ENSG00000204420
ENSG00000117592	0.0868003	ENSG00000137076
ENSG00000101152	0.0868001	ENSG00000117614
ENSG00000135597	0.0868	ENSG00000230124
ENSG00000142731	0.0867997	ENSG00000251880
ENSG00000057608	0.0867992	ENSG00000156697
ENSG00000083845	0.086799	ENSG00000249855
ENSG00000214222	0.0867983	ENSG00000248626
ENSG00000175224	0.0867981	ENSG00000196531
ENSG00000102984	0.0867979	ENSG00000177200
ENSG00000006530	0.0867976	ENSG00000101310
ENSG00000065183	0.0867966	ENSG00000155761
ENSG00000053501	0.0867966	ENSG00000163481
ENSG00000242692	0.0867964	ENSG00000242899
ENSG00000128739	0.0867953	ENSG00000171603
ENSG00000009830	0.0867949	ENSG00000126746
ENSG00000009844	0.0867948	ENSG00000028203
ENSG00000116903	0.0867948	ENSG00000197258
ENSG00000078967	0.0867944	ENSG00000106608
ENSG00000119013	0.0867934	ENSG00000143314
ENSG00000138942	0.0867933	ENSG00000151702
ENSG00000053524	0.0867932	ENSG00000240024
ENSG00000138496	0.0867931	ENSG00000240065
ENSG00000239483	0.0867931	ENSG00000255423
ENSG00000068383	0.0867927	ENSG00000160216
ENSG00000186074	0.0867927	ENSG00000197249
ENSG00000215003	0.0867926	ENSG00000241081
ENSG00000164168	0.0867925	ENSG00000244687
ENSG00000144645	0.0867921	ENSG00000258441
ENSG00000113384	0.086792	ENSG00000119537
ENSG00000188846	0.086792	ENSG00000197756
ENSG00000214753	0.0867919	ENSG00000223086
ENSG00000037637	0.0867912	ENSG00000177733
ENSG00000196081	0.0867912	ENSG00000197937
ENSG00000116698	0.086791	ENSG00000136504
ENSG00000105726	0.0867906	ENSG00000113360
ENSG00000135148	0.0867899	ENSG00000136463
ENSG00000140299	0.0867894	ENSG00000143751
ENSG00000225573	0.0867892	ENSG00000237676
ENSG00000094804	0.086789	ENSG00000176208
ENSG00000099977	0.0867887	ENSG00000103152
ENSG00000141959	0.0867886	ENSG00000160226
ENSG00000074657	0.0867885	ENSG00000101017
ENSG00000144713	0.0867884	ENSG00000228929
ENSG00000141456	0.0867881	ENSG00000143569
ENSG00000078902	0.0867873	ENSG00000179222
ENSG00000136918	0.086787	ENSG00000178460
ENSG00000105793	0.0867868	ENSG00000164252
ENSG00000077348	0.0867867	ENSG00000214253
ENSG00000070761	0.0867862	ENSG00000173933
ENSG00000138095	0.086786	ENSG00000166575
ENSG00000015676	0.0867859	ENSG00000171421
ENSG00000118777	0.0867854	ENSG00000236320
ENSG00000086189	0.0867851	ENSG00000104695
ENSG00000035141	0.0867839	ENSG00000089195
ENSG00000060688	0.0867828	ENSG00000198618
ENSG00000157954	0.0867827	ENSG00000162368
ENSG00000217026	0.0867827	ENSG00000228232
ENSG00000024526	0.0867826	ENSG00000170312
ENSG00000136819	0.0867819	ENSG00000167182
ENSG00000130985	0.0867819	ENSG00000225733
ENSG00000166454	0.0867818	ENSG00000215717
ENSG00000106459	0.0867817	ENSG00000144381
ENSG00000162852	0.0867817	ENSG00000185753
ENSG00000196417	0.0867815	ENSG00000197050
ENSG00000116489	0.0867814	ENSG00000116903
ENSG00000124380	0.0867812	ENSG00000142687
ENSG00000164970	0.086781	ENSG00000213930
ENSG00000169155	0.0867804	ENSG00000173276
ENSG00000111845	0.0867804	ENSG00000239789
ENSG00000115368	0.0867801	ENSG00000184232
ENSG00000166548	0.0867791	ENSG00000235706
ENSG00000109133	0.086779	ENSG00000181915
ENSG00000125686	0.0867788	ENSG00000171490
ENSG00000198039	0.0867787	ENSG00000241685
ENSG00000095794	0.0867785	ENSG00000119508
ENSG00000144848	0.0867782	ENSG00000183298
ENSG00000157837	0.086778	ENSG00000176095
ENSG00000040275	0.0867779	ENSG00000129810
ENSG00000125740	0.0867776	ENSG00000197019
ENSG00000108106	0.086777	ENSG00000119396
ENSG00000022840	0.0867763	ENSG00000165821
ENSG00000141644	0.0867762	ENSG00000188566
ENSG00000131263	0.086775	ENSG00000197343
ENSG00000155906	0.0867746	ENSG00000198839
ENSG00000079313	0.0867745	ENSG00000125386
ENSG00000037637	0.0867743	ENSG00000141646
ENSG00000201659	0.086774	ENSG00000223138
ENSG00000164054	0.0867739	ENSG00000186184
ENSG00000180964	0.0867737	ENSG00000213866
ENSG00000107625	0.0867736	ENSG00000108406
ENSG00000008838	0.0867735	ENSG00000140632
ENSG00000110048	0.0867732	ENSG00000204574
ENSG00000084774	0.086773	ENSG00000253729
ENSG00000225822	0.0867725	ENSG00000239221
ENSG00000197912	0.0867723	ENSG00000198089
ENSG00000112078	0.0867722	ENSG00000143179
ENSG00000138363	0.0867708	ENSG00000229794
ENSG00000183864	0.0867706	ENSG00000204386
ENSG00000196205	0.0867705	ENSG00000263266
ENSG00000137478	0.0867703	ENSG00000155438
ENSG00000107745	0.0867703	ENSG00000158467
ENSG00000197756	0.0867703	ENSG00000227097
ENSG00000182768	0.0867696	ENSG00000213839
ENSG00000235527	0.0867694	ENSG00000245750
ENSG00000134909	0.086769	ENSG00000137078
ENSG00000165632	0.0867686	ENSG00000241973
ENSG00000188846	0.0867684	ENSG00000263266
ENSG00000100412	0.0867683	ENSG00000107862
ENSG00000164045	0.0867683	ENSG00000165891
ENSG00000127314	0.0867683	ENSG00000201231
ENSG00000081019	0.0867682	ENSG00000106404
ENSG00000171603	0.0867682	ENSG00000185896
ENSG00000073050	0.0867678	ENSG00000130816
ENSG00000104517	0.0867678	ENSG00000143398
ENSG00000223496	0.0867673	ENSG00000261455
ENSG00000126756	0.0867668	ENSG00000213326
ENSG00000035141	0.0867663	ENSG00000136819
ENSG00000104218	0.0867659	ENSG00000131013
ENSG00000009844	0.0867658	ENSG00000096401
ENSG00000157625	0.0867655	ENSG00000198646
ENSG00000066926	0.0867651	ENSG00000115993
ENSG00000076108	0.0867632	ENSG00000166716
ENSG00000118058	0.0867631	ENSG00000136938
ENSG00000100393	0.0867629	ENSG00000167258
ENSG00000130255	0.0867628	ENSG00000213864
ENSG00000166855	0.0867616	ENSG00000170759
ENSG00000101310	0.0867613	ENSG00000103275
ENSG00000137145	0.0867612	ENSG00000235481
ENSG00000015285	0.086761	ENSG00000196230
ENSG00000223803	0.0867605	ENSG00000236762
ENSG00000228502	0.0867602	ENSG00000236801
ENSG00000114544	0.08676	ENSG00000229638
ENSG00000125971	0.08676	ENSG00000240682
ENSG00000165140	0.0867589	ENSG00000175489
ENSG00000142507	0.0867586	ENSG00000161920
ENSG00000107099	0.0867585	ENSG00000137103
ENSG00000171827	0.0867585	ENSG00000197016
ENSG00000105497	0.0867584	ENSG00000112304
ENSG00000134910	0.0867584	ENSG00000143942
ENSG00000213326	0.0867583	ENSG00000233476
ENSG00000225733	0.0867583	ENSG00000261455
ENSG00000107281	0.0867579	ENSG00000176406
ENSG00000053770	0.0867576	ENSG00000070367
ENSG00000148481	0.0867576	ENSG00000151466
ENSG00000167491	0.0867575	ENSG00000185896
ENSG00000090316	0.0867573	ENSG00000115520
ENSG00000077549	0.0867573	ENSG00000116455
ENSG00000228995	0.0867571	ENSG00000243770
ENSG00000007968	0.0867567	ENSG00000148773
ENSG00000126067	0.086756	ENSG00000134986
ENSG00000105287	0.0867559	ENSG00000126067
ENSG00000101079	0.0867557	ENSG00000177731
ENSG00000163312	0.0867557	ENSG00000184436
ENSG00000136819	0.0867552	ENSG00000148606
ENSG00000134153	0.0867551	ENSG00000199545
ENSG00000071553	0.086755	ENSG00000103502
ENSG00000174851	0.086755	ENSG00000187688
ENSG00000110077	0.0867547	ENSG00000163221
ENSG00000115289	0.0867544	ENSG00000115539
ENSG00000105341	0.0867544	ENSG00000171425
ENSG00000148110	0.0867533	ENSG00000160563
ENSG00000115539	0.0867532	ENSG00000162441
ENSG00000134698	0.086753	ENSG00000197044
ENSG00000134758	0.0867528	ENSG00000238105
ENSG00000200959	0.086752	ENSG00000207392
ENSG00000072364	0.0867518	ENSG00000131503
ENSG00000115421	0.0867511	ENSG00000118246
ENSG00000168522	0.086751	ENSG00000173402
ENSG00000168002	0.0867506	ENSG00000255857
ENSG00000066654	0.0867504	ENSG00000166454
ENSG00000105254	0.0867503	ENSG00000167862
ENSG00000089234	0.08675	ENSG00000163605
ENSG00000182872	0.0867499	ENSG00000197157
ENSG00000105568	0.0867498	ENSG00000127922
ENSG00000115053	0.0867494	ENSG00000125970
ENSG00000105063	0.0867492	ENSG00000130475
ENSG00000001497	0.086749	ENSG00000243678
ENSG00000068654	0.0867485	ENSG00000115364
ENSG00000135899	0.0867485	ENSG00000204267
ENSG00000168393	0.0867484	ENSG00000182208
ENSG00000070814	0.086748	ENSG00000155506
ENSG00000004142	0.0867478	ENSG00000164062
ENSG00000100526	0.0867478	ENSG00000196976
ENSG00000125352	0.0867475	ENSG00000198492
ENSG00000202150	0.0867475	ENSG00000243260
ENSG00000083814	0.0867468	ENSG00000167553
ENSG00000084073	0.0867464	ENSG00000117751
ENSG00000100297	0.0867461	ENSG00000276043
ENSG00000115234	0.0867458	ENSG00000164062
ENSG00000146731	0.0867457	ENSG00000211460
ENSG00000104679	0.086745	ENSG00000146909
ENSG00000178096	0.0867449	ENSG00000188163
ENSG00000206838	0.0867449	ENSG00000277027
ENSG00000101474	0.0867445	ENSG00000137992
ENSG00000119969	0.0867441	ENSG00000153044
ENSG00000116062	0.086744	ENSG00000165244
ENSG00000124702	0.0867438	ENSG00000251495
ENSG00000074755	0.086743	ENSG00000130939
ENSG00000135829	0.086743	ENSG00000204420
ENSG00000167968	0.0867426	ENSG00000244509
ENSG00000100129	0.0867425	ENSG00000139239
ENSG00000138942	0.0867422	ENSG00000163877
ENSG00000102181	0.0867413	ENSG00000132128
ENSG00000164902	0.0867412	ENSG00000198730
ENSG00000163159	0.0867412	ENSG00000241468
ENSG00000214389	0.0867409	ENSG00000225093
ENSG00000200913	0.0867407	ENSG00000207523
ENSG00000139579	0.0867405	ENSG00000168397
ENSG00000126461	0.0867403	ENSG00000176095
ENSG00000141522	0.0867401	ENSG00000169446
ENSG00000177663	0.0867398	ENSG00000248890
ENSG00000107745	0.0867386	ENSG00000197892
ENSG00000090013	0.0867383	ENSG00000111339
ENSG00000135925	0.0867382	ENSG00000151651
ENSG00000101945	0.0867378	ENSG00000149636
ENSG00000133313	0.0867377	ENSG00000186871
ENSG00000100483	0.0867375	ENSG00000116774
ENSG00000025800	0.0867367	ENSG00000149532
ENSG00000136929	0.0867367	ENSG00000230124
ENSG00000174004	0.0867365	ENSG00000253119
ENSG00000169599	0.0867363	ENSG00000204220
ENSG00000177465	0.0867358	ENSG00000239576
ENSG00000008130	0.0867355	ENSG00000132881
ENSG00000132128	0.0867352	ENSG00000164162
ENSG00000089327	0.0867351	ENSG00000100564
ENSG00000126091	0.0867347	ENSG00000138385
ENSG00000120805	0.0867347	ENSG00000143401
ENSG00000112029	0.0867345	ENSG00000118193
ENSG00000200312	0.0867345	ENSG00000225918
ENSG00000123338	0.0867344	ENSG00000149781
ENSG00000237668	0.0867341	ENSG00000242276
ENSG00000042062	0.0867338	ENSG00000204323
ENSG00000221983	0.0867336	ENSG00000234618
ENSG00000213930	0.0867333	ENSG00000230581
ENSG00000124659	0.0867329	ENSG00000198783
ENSG00000213599	0.0867328	ENSG00000242094
ENSG00000053770	0.0867327	ENSG00000198146
```
