## Supplementary material for "The network structure of hematopoietic cancers": Network files for the top-100,000 interactions in the five phenotypes: AML_StJ_8th_100k_MI.sif (part 1 of 5)

```
source	mi	target
ENSG00000012817.16	0.754138	ENSG00000129824.16
ENSG00000012817.16	0.749245	ENSG00000067048.17
ENSG00000067048.17	0.733277	ENSG00000129824.16
ENSG00000012817.16	0.727848	ENSG00000099725.14
ENSG00000012817.16	0.721689	ENSG00000114374.13
ENSG00000067646.12	0.706902	ENSG00000129824.16
ENSG00000067048.17	0.704923	ENSG00000114374.13
ENSG00000012817.16	0.700862	ENSG00000067646.12
ENSG00000099725.14	0.699926	ENSG00000129824.16
ENSG00000198692.10	0.690733	ENSG00000277438.1
ENSG00000099725.14	0.688629	ENSG00000114374.13
ENSG00000012817.16	0.685058	ENSG00000198692.10
ENSG00000067048.17	0.681405	ENSG00000067646.12
ENSG00000114374.13	0.680536	ENSG00000129824.16
ENSG00000067646.12	0.677423	ENSG00000114374.13
ENSG00000101204.18	0.676843	ENSG00000105675.9
ENSG00000067048.17	0.671187	ENSG00000198692.10
ENSG00000129824.16	0.666415	ENSG00000198692.10
ENSG00000012817.16	0.665374	ENSG00000277438.1
ENSG00000067048.17	0.664039	ENSG00000099725.14
ENSG00000129824.16	0.662234	ENSG00000277438.1
ENSG00000012817.16	0.655975	ENSG00000176728.10
ENSG00000099725.14	0.654555	ENSG00000176728.10
ENSG00000067646.12	0.653293	ENSG00000099725.14
ENSG00000114374.13	0.640862	ENSG00000198692.10
ENSG00000129824.16	0.640661	ENSG00000176728.10
ENSG00000120907.18	0.639057	ENSG00000224101.1
ENSG00000067646.12	0.628322	ENSG00000198692.10
ENSG00000067646.12	0.625992	ENSG00000176728.10
ENSG00000114374.13	0.625986	ENSG00000176728.10
ENSG00000067646.12	0.62096	ENSG00000277438.1
ENSG00000164488.12	0.62082	ENSG00000259430.2
ENSG00000253731.3	0.620542	ENSG00000262209.3
ENSG00000176728.10	0.617511	ENSG00000277438.1
ENSG00000067048.17	0.616802	ENSG00000277438.1
ENSG00000099725.14	0.613992	ENSG00000277438.1
ENSG00000099725.14	0.613376	ENSG00000198692.10
ENSG00000114374.13	0.597158	ENSG00000277438.1
ENSG00000120833.14	0.594277	ENSG00000246985.8
ENSG00000067048.17	0.590759	ENSG00000176728.10
ENSG00000002933.9	0.584453	ENSG00000106565.18
ENSG00000225572.1	0.581115	ENSG00000259430.2
ENSG00000176728.10	0.575326	ENSG00000198692.10
ENSG00000120907.18	0.552701	ENSG00000162598.13
ENSG00000282639.1	0.552049	ENSG00000282651.2
ENSG00000253873.6	0.53611	ENSG00000254122.3
ENSG00000182782.8	0.535237	ENSG00000255398.3
ENSG00000231163.6	0.533184	ENSG00000241158.7
ENSG00000188536.13	0.5296	ENSG00000206172.8
ENSG00000105675.9	0.524892	ENSG00000259430.2
ENSG00000176728.10	0.517891	ENSG00000252766.1
ENSG00000211689.7	0.51705	ENSG00000211692.1
ENSG00000143546.10	0.51288	ENSG00000163220.11
ENSG00000073792.16	0.512593	ENSG00000265470.1
ENSG00000164488.12	0.500633	ENSG00000225572.1
ENSG00000236017.8	0.50032	ENSG00000236871.7
ENSG00000212124.2	0.495276	ENSG00000256436.1
ENSG00000253537.3	0.493284	ENSG00000253953.3
ENSG00000215241.4	0.492224	ENSG00000254016.3
ENSG00000095917.14	0.489749	ENSG00000197253.13
ENSG00000162390.18	0.488662	ENSG00000184313.20
ENSG00000105675.9	0.488616	ENSG00000139445.18
ENSG00000239437.3	0.487776	ENSG00000244642.3
ENSG00000168539.4	0.487659	ENSG00000198074.10
ENSG00000211689.7	0.484255	ENSG00000227191.8
ENSG00000108242.13	0.479382	ENSG00000165841.11
ENSG00000253537.3	0.473999	ENSG00000253731.3
ENSG00000078399.19	0.472884	ENSG00000253187.2
ENSG00000158578.21	0.472494	ENSG00000206172.8
ENSG00000147889.18	0.468273	ENSG00000240498.9
ENSG00000162598.13	0.467145	ENSG00000224101.1
ENSG00000121152.10	0.460629	ENSG00000237649.8
ENSG00000227879.2	0.459283	ENSG00000237636.3
ENSG00000088325.16	0.459042	ENSG00000157456.8
ENSG00000130810.20	0.458544	ENSG00000244165.2
ENSG00000239899.3	0.458315	ENSG00000240869.3
ENSG00000077080.10	0.454189	ENSG00000259430.2
ENSG00000164292.13	0.454026	ENSG00000251348.1
ENSG00000274963.1	0.453706	ENSG00000277452.1
ENSG00000126787.13	0.453354	ENSG00000145386.11
ENSG00000145386.11	0.453269	ENSG00000157456.8
ENSG00000135451.13	0.453225	ENSG00000186185.14
ENSG00000126787.13	0.45294	ENSG00000157456.8
ENSG00000163808.17	0.452759	ENSG00000237649.8
ENSG00000252766.1	0.45027	ENSG00000277438.1
ENSG00000253537.3	0.450153	ENSG00000262209.3
ENSG00000253578.1	0.449728	ENSG00000253625.1
ENSG00000206932.1	0.449699	ENSG00000207041.1
ENSG00000105675.9	0.449101	ENSG00000231163.6
ENSG00000244383.2	0.448851	ENSG00000259430.2
ENSG00000131747.15	0.448221	ENSG00000148773.14
ENSG00000131747.15	0.447928	ENSG00000145386.11
ENSG00000157456.8	0.44566	ENSG00000163808.17
ENSG00000101204.18	0.445247	ENSG00000231163.6
ENSG00000229622.1	0.444782	ENSG00000232373.2
ENSG00000142945.13	0.444418	ENSG00000178999.13
ENSG00000101204.18	0.444242	ENSG00000259430.2
ENSG00000248449.2	0.441359	ENSG00000254122.3
ENSG00000101204.18	0.439119	ENSG00000139445.18
ENSG00000158578.21	0.438443	ENSG00000244734.4
ENSG00000211688.1	0.436598	ENSG00000211689.7
ENSG00000248449.2	0.434129	ENSG00000253873.6
ENSG00000206172.8	0.432931	ENSG00000244734.4
ENSG00000135451.13	0.432486	ENSG00000237649.8
ENSG00000100557.10	0.43158	ENSG00000145692.15
ENSG00000186185.14	0.430152	ENSG00000237649.8
ENSG00000181211.1	0.430089	ENSG00000184374.3
ENSG00000012817.16	0.429398	ENSG00000252766.1
ENSG00000231163.6	0.427622	ENSG00000259430.2
ENSG00000135451.13	0.425621	ENSG00000157456.8
ENSG00000109805.10	0.425188	ENSG00000121152.10
ENSG00000207041.1	0.424582	ENSG00000207524.1
ENSG00000105675.9	0.424502	ENSG00000164488.12
ENSG00000121152.10	0.42396	ENSG00000186185.14
ENSG00000058091.17	0.423947	ENSG00000223584.1
ENSG00000182700.5	0.422396	ENSG00000185129.8
ENSG00000106080.11	0.421467	ENSG00000106086.20
ENSG00000109805.10	0.421448	ENSG00000163808.17
ENSG00000185275.6	0.420253	ENSG00000252766.1
ENSG00000128739.23	0.420159	ENSG00000224078.15
ENSG00000145386.11	0.419736	ENSG00000148773.14
ENSG00000199436.1	0.419404	ENSG00000212135.1
ENSG00000109805.10	0.419303	ENSG00000237649.8
ENSG00000239899.3	0.417623	ENSG00000241529.3
ENSG00000111665.12	0.417402	ENSG00000178999.13
ENSG00000005981.13	0.417046	ENSG00000241158.7
ENSG00000157456.8	0.416899	ENSG00000237649.8
ENSG00000093009.11	0.416784	ENSG00000094804.12
ENSG00000156970.13	0.415833	ENSG00000163808.17
ENSG00000101204.18	0.415403	ENSG00000241158.7
ENSG00000135451.13	0.414981	ENSG00000148773.14
ENSG00000105675.9	0.414685	ENSG00000225572.1
ENSG00000111206.13	0.413917	ENSG00000186185.14
ENSG00000121152.10	0.413086	ENSG00000142945.13
ENSG00000121152.10	0.412928	ENSG00000156970.13
ENSG00000099725.14	0.412303	ENSG00000252766.1
ENSG00000206652.1	0.411805	ENSG00000207005.1
ENSG00000178999.13	0.411036	ENSG00000186185.14
ENSG00000065328.17	0.409843	ENSG00000092853.14
ENSG00000088325.16	0.408551	ENSG00000237649.8
ENSG00000139187.10	0.407693	ENSG00000245105.4
ENSG00000121152.10	0.407219	ENSG00000157456.8
ENSG00000142945.13	0.406997	ENSG00000157456.8
ENSG00000111206.13	0.406988	ENSG00000135451.13
ENSG00000109805.10	0.40649	ENSG00000118193.12
ENSG00000111206.13	0.406446	ENSG00000142945.13
ENSG00000111206.13	0.406295	ENSG00000121152.10
ENSG00000206932.1	0.406035	ENSG00000207524.1
ENSG00000148773.14	0.404905	ENSG00000186185.14
ENSG00000092853.14	0.404445	ENSG00000094804.12
ENSG00000157456.8	0.403764	ENSG00000186185.14
ENSG00000111206.13	0.403266	ENSG00000138160.7
ENSG00000206932.1	0.402821	ENSG00000207507.1
ENSG00000223865.11	0.402761	ENSG00000242574.9
ENSG00000138160.7	0.402552	ENSG00000163808.17
ENSG00000067646.12	0.402359	ENSG00000252766.1
ENSG00000085999.13	0.401886	ENSG00000093009.11
ENSG00000109805.10	0.401491	ENSG00000156970.13
ENSG00000121152.10	0.401439	ENSG00000178999.13
ENSG00000131747.15	0.401365	ENSG00000237649.8
ENSG00000131747.15	0.400546	ENSG00000157456.8
ENSG00000178999.13	0.400286	ENSG00000237649.8
ENSG00000239607.3	0.400007	ENSG00000241529.3
ENSG00000088325.16	0.399958	ENSG00000138160.7
ENSG00000157456.8	0.399932	ENSG00000178999.13
ENSG00000127564.17	0.39976	ENSG00000146670.10
ENSG00000117650.13	0.399457	ENSG00000157456.8
ENSG00000129824.16	0.399234	ENSG00000252766.1
ENSG00000145975.15	0.399006	ENSG00000162598.13
ENSG00000121152.10	0.39887	ENSG00000163808.17
ENSG00000088325.16	0.398115	ENSG00000145386.11
ENSG00000126787.13	0.397443	ENSG00000131747.15
ENSG00000114374.13	0.397336	ENSG00000252766.1
ENSG00000144191.12	0.397097	ENSG00000205667.3
ENSG00000080986.13	0.396642	ENSG00000109805.10
ENSG00000090889.12	0.396326	ENSG00000157456.8
ENSG00000085999.13	0.396231	ENSG00000122952.17
ENSG00000145386.11	0.395428	ENSG00000237649.8
ENSG00000211688.1	0.394833	ENSG00000227191.8
ENSG00000088325.16	0.394274	ENSG00000090889.12
ENSG00000198692.10	0.394144	ENSG00000252766.1
ENSG00000198074.10	0.393354	ENSG00000224101.1
ENSG00000111206.13	0.393191	ENSG00000157456.8
ENSG00000120068.7	0.393156	ENSG00000170689.10
ENSG00000233079.3	0.392068	ENSG00000270547.6
ENSG00000078399.19	0.391722	ENSG00000106006.6
ENSG00000134690.11	0.391619	ENSG00000178999.13
ENSG00000211689.7	0.391388	ENSG00000211691.2
ENSG00000138160.7	0.391293	ENSG00000145386.11
ENSG00000011426.11	0.391121	ENSG00000109805.10
ENSG00000204257.15	0.391034	ENSG00000223865.11
ENSG00000109805.10	0.390798	ENSG00000142731.11
ENSG00000011426.11	0.390617	ENSG00000156970.13
ENSG00000085999.13	0.390283	ENSG00000094804.12
ENSG00000148773.14	0.390235	ENSG00000157456.8
ENSG00000253731.3	0.390215	ENSG00000253953.3
ENSG00000088325.16	0.390091	ENSG00000121152.10
ENSG00000096060.15	0.390038	ENSG00000265527.1
ENSG00000134057.15	0.39003	ENSG00000157456.8
ENSG00000138109.11	0.389867	ENSG00000165841.11
ENSG00000224101.1	0.389693	ENSG00000235550.1
ENSG00000135451.13	0.389269	ENSG00000142945.13
ENSG00000123485.12	0.389227	ENSG00000178999.13
ENSG00000142945.13	0.38894	ENSG00000145386.11
ENSG00000163808.17	0.388666	ENSG00000178999.13
ENSG00000089685.15	0.388202	ENSG00000145386.11
ENSG00000142945.13	0.3876	ENSG00000237649.8
ENSG00000065328.17	0.387364	ENSG00000094804.12
ENSG00000067048.17	0.387263	ENSG00000252766.1
ENSG00000142945.13	0.387109	ENSG00000163808.17
ENSG00000148773.14	0.38694	ENSG00000237649.8
ENSG00000162598.13	0.3869	ENSG00000224944.2
ENSG00000118193.12	0.38653	ENSG00000237649.8
ENSG00000161800.13	0.386525	ENSG00000237649.8
ENSG00000131747.15	0.385698	ENSG00000156970.13
ENSG00000117650.13	0.385311	ENSG00000134690.11
ENSG00000132704.16	0.384829	ENSG00000163534.15
ENSG00000077080.10	0.384289	ENSG00000231163.6
ENSG00000117650.13	0.384284	ENSG00000121152.10
ENSG00000089685.15	0.38397	ENSG00000138160.7
ENSG00000088325.16	0.383811	ENSG00000163808.17
ENSG00000090889.12	0.383184	ENSG00000163808.17
ENSG00000201302.1	0.382832	ENSG00000212588.1
ENSG00000088325.16	0.382663	ENSG00000111206.13
ENSG00000201302.1	0.382392	ENSG00000249020.1
ENSG00000241529.3	0.382243	ENSG00000244230.3
ENSG00000111206.13	0.382199	ENSG00000237649.8
ENSG00000111206.13	0.382126	ENSG00000117650.13
ENSG00000244230.3	0.381704	ENSG00000266187.2
ENSG00000239607.3	0.381552	ENSG00000266187.2
ENSG00000090889.12	0.381448	ENSG00000142945.13
ENSG00000101204.18	0.381096	ENSG00000225572.1
ENSG00000134057.15	0.381069	ENSG00000145386.11
ENSG00000111206.13	0.380894	ENSG00000178999.13
ENSG00000220515.2	0.38069	ENSG00000232422.1
ENSG00000226761.3	0.380472	ENSG00000256019.1
ENSG00000135451.13	0.379509	ENSG00000184661.14
ENSG00000108242.13	0.379252	ENSG00000138109.11
ENSG00000145386.11	0.378585	ENSG00000178999.13
ENSG00000088325.16	0.378544	ENSG00000117650.13
ENSG00000224631.4	0.378152	ENSG00000226360.5
ENSG00000094804.12	0.378082	ENSG00000142731.11
ENSG00000118193.12	0.377908	ENSG00000121152.10
ENSG00000065328.17	0.377809	ENSG00000174371.17
ENSG00000164488.12	0.377768	ENSG00000244383.2
ENSG00000138160.7	0.377667	ENSG00000237649.8
ENSG00000004866.22	0.377315	ENSG00000214188.9
ENSG00000094804.12	0.377234	ENSG00000174371.17
ENSG00000142945.13	0.377176	ENSG00000156970.13
ENSG00000085999.13	0.376982	ENSG00000127564.17
ENSG00000114786.16	0.376668	ENSG00000115363.14
ENSG00000100162.15	0.376616	ENSG00000127564.17
ENSG00000231253.2	0.376574	ENSG00000270547.6
ENSG00000092853.14	0.376511	ENSG00000101412.13
ENSG00000171729.14	0.376423	ENSG00000175147.13
ENSG00000143228.13	0.376421	ENSG00000163808.17
ENSG00000176728.10	0.37627	ENSG00000185275.6
ENSG00000241529.3	0.376139	ENSG00000266187.2
ENSG00000176148.16	0.375993	ENSG00000280798.1
ENSG00000075218.19	0.375965	ENSG00000186185.14
ENSG00000121152.10	0.375827	ENSG00000135451.13
ENSG00000142731.11	0.375796	ENSG00000163808.17
ENSG00000245205.3	0.375397	ENSG00000250182.3
ENSG00000131781.13	0.375057	ENSG00000226015.2
ENSG00000117650.13	0.375008	ENSG00000178999.13
ENSG00000133121.21	0.374842	ENSG00000227911.3
ENSG00000201302.1	0.374781	ENSG00000235408.6
ENSG00000211641.3	0.374446	ENSG00000253126.1
ENSG00000126787.13	0.374442	ENSG00000134057.15
ENSG00000090889.12	0.374436	ENSG00000135451.13
ENSG00000077080.10	0.374343	ENSG00000164488.12
ENSG00000088448.14	0.373517	ENSG00000229152.2
ENSG00000087253.13	0.373515	ENSG00000256812.2
ENSG00000088325.16	0.373338	ENSG00000186185.14
ENSG00000169607.13	0.372973	ENSG00000237649.8
ENSG00000211688.1	0.372942	ENSG00000211692.1
ENSG00000157456.8	0.372681	ENSG00000169607.13
ENSG00000161800.13	0.372409	ENSG00000163808.17
ENSG00000120907.18	0.372149	ENSG00000198074.10
ENSG00000109805.10	0.371761	ENSG00000178999.13
ENSG00000170486.11	0.371738	ENSG00000186049.8
ENSG00000092853.14	0.371636	ENSG00000174371.17
ENSG00000088325.16	0.371576	ENSG00000126787.13
ENSG00000211690.1	0.371336	ENSG00000211691.2
ENSG00000088325.16	0.371116	ENSG00000142945.13
ENSG00000088325.16	0.371045	ENSG00000135451.13
ENSG00000164488.12	0.371016	ENSG00000231163.6
ENSG00000065328.17	0.37072	ENSG00000085999.13
ENSG00000123485.12	0.370467	ENSG00000237649.8
ENSG00000121152.10	0.369754	ENSG00000138160.7
ENSG00000109805.10	0.369748	ENSG00000123485.12
ENSG00000120907.18	0.369502	ENSG00000235550.1
ENSG00000065328.17	0.369307	ENSG00000163808.17
ENSG00000131747.15	0.369261	ENSG00000135451.13
ENSG00000206612.1	0.369135	ENSG00000212135.1
ENSG00000145386.11	0.368973	ENSG00000186185.14
ENSG00000088325.16	0.368557	ENSG00000134057.15
ENSG00000090889.12	0.368258	ENSG00000138160.7
ENSG00000158578.21	0.36795	ENSG00000166947.15
ENSG00000121152.10	0.367822	ENSG00000148773.14
ENSG00000211691.2	0.367339	ENSG00000211692.1
ENSG00000106004.5	0.366986	ENSG00000106006.6
ENSG00000212802.4	0.366835	ENSG00000263266.2
ENSG00000085999.13	0.366712	ENSG00000092853.14
ENSG00000185899.1	0.366599	ENSG00000234066.1
ENSG00000109805.10	0.366336	ENSG00000145386.11
ENSG00000169607.13	0.366298	ENSG00000178999.13
ENSG00000184661.14	0.365649	ENSG00000237649.8
ENSG00000158578.21	0.365522	ENSG00000188536.13
ENSG00000142945.13	0.365509	ENSG00000186185.14
ENSG00000100297.16	0.365286	ENSG00000112118.20
ENSG00000131747.15	0.36517	ENSG00000163808.17
ENSG00000214389.2	0.365157	ENSG00000234797.5
ENSG00000186160.5	0.364903	ENSG00000231163.6
ENSG00000075218.19	0.36479	ENSG00000121152.10
ENSG00000231253.2	0.364575	ENSG00000233079.3
ENSG00000256720.1	0.364446	ENSG00000256937.1
ENSG00000185899.1	0.363209	ENSG00000221855.1
ENSG00000073111.14	0.363093	ENSG00000076003.5
ENSG00000111206.13	0.363039	ENSG00000148773.14
ENSG00000088325.16	0.363022	ENSG00000089685.15
ENSG00000145386.11	0.363022	ENSG00000169607.13
ENSG00000105519.18	0.362818	ENSG00000187650.4
ENSG00000138160.7	0.362499	ENSG00000156970.13
ENSG00000081041.9	0.362443	ENSG00000163734.4
ENSG00000149577.16	0.362426	ENSG00000149591.17
ENSG00000111206.13	0.362421	ENSG00000146670.10
ENSG00000093009.11	0.36188	ENSG00000127564.17
ENSG00000135451.13	0.361049	ENSG00000145386.11
ENSG00000092853.14	0.360763	ENSG00000122952.17
ENSG00000135451.13	0.360478	ENSG00000163808.17
ENSG00000237013.1	0.360411	ENSG00000280989.2
ENSG00000135451.13	0.360388	ENSG00000178999.13
ENSG00000090889.12	0.360381	ENSG00000237649.8
ENSG00000090889.12	0.360023	ENSG00000186185.14
ENSG00000075218.19	0.359914	ENSG00000090889.12
ENSG00000088325.16	0.359774	ENSG00000161800.13
ENSG00000089685.15	0.359752	ENSG00000237649.8
ENSG00000011426.11	0.359535	ENSG00000163808.17
ENSG00000117650.13	0.359272	ENSG00000145386.11
ENSG00000012817.16	0.358219	ENSG00000185275.6
ENSG00000051180.17	0.358131	ENSG00000127564.17
ENSG00000051180.17	0.358128	ENSG00000092470.12
ENSG00000148773.14	0.358118	ENSG00000178999.13
ENSG00000211697.4	0.357921	ENSG00000228668.1
ENSG00000134690.11	0.357892	ENSG00000142945.13
ENSG00000131747.15	0.357802	ENSG00000138160.7
ENSG00000185275.6	0.357507	ENSG00000277438.1
ENSG00000105675.9	0.35737	ENSG00000241158.7
ENSG00000145386.11	0.357361	ENSG00000163808.17
ENSG00000134057.15	0.357247	ENSG00000169679.15
ENSG00000253159.3	0.357189	ENSG00000254122.3
ENSG00000109805.10	0.357188	ENSG00000142945.13
ENSG00000126787.13	0.356972	ENSG00000148773.14
ENSG00000224101.1	0.356907	ENSG00000257126.6
ENSG00000077080.10	0.356813	ENSG00000241158.7
ENSG00000253159.3	0.356593	ENSG00000253873.6
ENSG00000118193.12	0.356355	ENSG00000163808.17
ENSG00000203804.5	0.356334	ENSG00000274963.1
ENSG00000093009.11	0.356259	ENSG00000174371.17
ENSG00000138160.7	0.356246	ENSG00000148773.14
ENSG00000111206.13	0.356244	ENSG00000145386.11
ENSG00000093009.11	0.355994	ENSG00000101412.13
ENSG00000206634.1	0.355615	ENSG00000207344.1
ENSG00000126787.13	0.355472	ENSG00000163808.17
ENSG00000090889.12	0.35532	ENSG00000126787.13
ENSG00000090889.12	0.355274	ENSG00000111206.13
ENSG00000157456.8	0.355263	ENSG00000169679.15
ENSG00000073111.14	0.355081	ENSG00000112118.20
ENSG00000077080.10	0.354962	ENSG00000225572.1
ENSG00000157456.8	0.354914	ENSG00000184661.14
ENSG00000198670.12	0.354845	ENSG00000248505.2
ENSG00000138160.7	0.354633	ENSG00000157456.8
ENSG00000178999.13	0.354624	ENSG00000183856.11
ENSG00000117650.13	0.354466	ENSG00000237649.8
ENSG00000156970.13	0.354344	ENSG00000237649.8
ENSG00000140534.14	0.354107	ENSG00000163808.17
ENSG00000121152.10	0.353916	ENSG00000131747.15
ENSG00000207041.1	0.353891	ENSG00000207507.1
ENSG00000131747.15	0.353775	ENSG00000186185.14
ENSG00000100604.13	0.353599	ENSG00000164107.9
ENSG00000117399.14	0.353359	ENSG00000157456.8
ENSG00000145757.16	0.353262	ENSG00000164292.13
ENSG00000120907.18	0.353145	ENSG00000145975.15
ENSG00000051180.17	0.352721	ENSG00000174371.17
ENSG00000239899.3	0.352459	ENSG00000266187.2
ENSG00000121152.10	0.352316	ENSG00000123485.12
ENSG00000127564.17	0.352295	ENSG00000139734.19
ENSG00000239742.3	0.352031	ENSG00000241529.3
ENSG00000067048.17	0.351811	ENSG00000185275.6
ENSG00000143416.21	0.351637	ENSG00000166947.15
ENSG00000089685.15	0.351624	ENSG00000121152.10
ENSG00000123485.12	0.351539	ENSG00000169607.13
ENSG00000162722.9	0.351531	ENSG00000238243.3
ENSG00000122966.17	0.351451	ENSG00000186185.14
ENSG00000092853.14	0.351311	ENSG00000142731.11
ENSG00000127564.17	0.351275	ENSG00000171848.16
ENSG00000120907.18	0.35118	ENSG00000224944.2
ENSG00000111206.13	0.350801	ENSG00000163808.17
ENSG00000157456.8	0.350708	ENSG00000161800.13
ENSG00000111665.12	0.350614	ENSG00000186185.14
ENSG00000163808.17	0.350589	ENSG00000186185.14
ENSG00000109805.10	0.350504	ENSG00000117650.13
ENSG00000132361.18	0.35038	ENSG00000132382.15
ENSG00000248449.2	0.350289	ENSG00000276545.1
ENSG00000109805.10	0.350089	ENSG00000169607.13
ENSG00000065328.17	0.350028	ENSG00000093009.11
ENSG00000185275.6	0.350006	ENSG00000198692.10
ENSG00000118193.12	0.349936	ENSG00000157456.8
ENSG00000171848.16	0.349935	ENSG00000237649.8
ENSG00000080986.13	0.349453	ENSG00000121152.10
ENSG00000166681.14	0.349424	ENSG00000185222.10
ENSG00000181211.1	0.349365	ENSG00000248329.6
ENSG00000156970.13	0.349214	ENSG00000178999.13
ENSG00000112984.12	0.349091	ENSG00000237649.8
ENSG00000109805.10	0.348914	ENSG00000157456.8
ENSG00000076003.5	0.348895	ENSG00000112118.20
ENSG00000088325.16	0.348375	ENSG00000118193.12
ENSG00000111665.12	0.347952	ENSG00000135451.13
ENSG00000143228.13	0.347655	ENSG00000157456.8
ENSG00000101204.18	0.3476	ENSG00000164488.12
ENSG00000138658.16	0.347447	ENSG00000176208.9
ENSG00000106006.6	0.347432	ENSG00000122592.8
ENSG00000077080.10	0.347228	ENSG00000244383.2
ENSG00000117650.13	0.347226	ENSG00000186185.14
ENSG00000184661.14	0.347071	ENSG00000186185.14
ENSG00000204287.14	0.347039	ENSG00000223865.11
ENSG00000092470.12	0.346893	ENSG00000100297.16
ENSG00000073111.14	0.346866	ENSG00000131153.9
ENSG00000122966.17	0.34675	ENSG00000135451.13
ENSG00000109805.10	0.346735	ENSG00000171848.16
ENSG00000250819.2	0.346668	ENSG00000255970.1
ENSG00000212124.2	0.346666	ENSG00000212126.3
ENSG00000117650.13	0.346634	ENSG00000118193.12
ENSG00000221855.1	0.346593	ENSG00000234066.1
ENSG00000244642.3	0.346444	ENSG00000275090.1
ENSG00000137310.12	0.346376	ENSG00000167900.12
ENSG00000089685.15	0.346241	ENSG00000111206.13
ENSG00000101057.16	0.346068	ENSG00000127564.17
ENSG00000248449.2	0.34606	ENSG00000253159.3
ENSG00000137941.17	0.345921	ENSG00000233061.1
ENSG00000145386.11	0.345873	ENSG00000184661.14
ENSG00000109805.10	0.345632	ENSG00000111206.13
ENSG00000244230.3	0.345519	ENSG00000275090.1
ENSG00000126787.13	0.345401	ENSG00000237649.8
ENSG00000111206.13	0.345329	ENSG00000122966.17
ENSG00000075218.19	0.345297	ENSG00000138160.7
ENSG00000121152.10	0.345204	ENSG00000145386.11
ENSG00000131747.15	0.344951	ENSG00000142945.13
ENSG00000129810.15	0.344881	ENSG00000143228.13
ENSG00000127564.17	0.344715	ENSG00000237649.8
ENSG00000111206.13	0.344505	ENSG00000166851.15
ENSG00000138160.7	0.344293	ENSG00000142945.13
ENSG00000011426.11	0.344249	ENSG00000145386.11
ENSG00000112175.8	0.343954	ENSG00000164283.13
ENSG00000140988.16	0.34394	ENSG00000276168.1
ENSG00000088325.16	0.343935	ENSG00000131747.15
ENSG00000117650.13	0.343899	ENSG00000142945.13
ENSG00000051180.17	0.343732	ENSG00000093009.11
ENSG00000092470.12	0.343712	ENSG00000101412.13
ENSG00000089685.15	0.343706	ENSG00000157456.8
ENSG00000253953.3	0.343525	ENSG00000262209.3
ENSG00000214389.2	0.343395	ENSG00000224094.1
ENSG00000229358.3	0.343165	ENSG00000281332.1
ENSG00000088325.16	0.343111	ENSG00000148773.14
ENSG00000092853.14	0.343106	ENSG00000093009.11
ENSG00000026950.17	0.343008	ENSG00000111801.16
ENSG00000224083.1	0.342943	ENSG00000235917.1
ENSG00000109805.10	0.342934	ENSG00000161800.13
ENSG00000094804.12	0.342883	ENSG00000164045.12
ENSG00000122966.17	0.342741	ENSG00000148773.14
ENSG00000085999.13	0.342687	ENSG00000142731.11
ENSG00000109805.10	0.34264	ENSG00000138160.7
ENSG00000148444.16	0.342314	ENSG00000168283.14
ENSG00000089685.15	0.342143	ENSG00000186185.14
ENSG00000117650.13	0.342105	ENSG00000163808.17
ENSG00000065328.17	0.34183	ENSG00000237649.8
ENSG00000145386.11	0.341749	ENSG00000156970.13
ENSG00000142945.13	0.341704	ENSG00000184661.14
ENSG00000111206.13	0.341288	ENSG00000111665.12
ENSG00000111206.13	0.341203	ENSG00000156970.13
ENSG00000135451.13	0.341107	ENSG00000138160.7
ENSG00000143228.13	0.341029	ENSG00000178999.13
ENSG00000112984.12	0.340883	ENSG00000126787.13
ENSG00000244642.3	0.340751	ENSG00000264169.2
ENSG00000130255.13	0.34068	ENSG00000166441.13
ENSG00000206612.1	0.340633	ENSG00000212588.1
ENSG00000101412.13	0.340454	ENSG00000137310.12
ENSG00000206612.1	0.340447	ENSG00000207475.1
ENSG00000092853.14	0.340303	ENSG00000159259.8
ENSG00000112742.10	0.340113	ENSG00000143228.13
ENSG00000112984.12	0.339899	ENSG00000145386.11
ENSG00000212124.2	0.339687	ENSG00000226761.3
ENSG00000124067.17	0.339679	ENSG00000213398.8
ENSG00000207475.1	0.339403	ENSG00000249020.1
ENSG00000094804.12	0.339363	ENSG00000111445.14
ENSG00000085999.13	0.33922	ENSG00000146670.10
ENSG00000121152.10	0.339144	ENSG00000149503.13
ENSG00000239437.3	0.339106	ENSG00000275090.1
ENSG00000166947.15	0.338892	ENSG00000170180.22
ENSG00000236567.2	0.338862	ENSG00000254017.1
ENSG00000131747.15	0.33871	ENSG00000178999.13
ENSG00000005073.6	0.338704	ENSG00000240990.10
ENSG00000088325.16	0.338688	ENSG00000109805.10
ENSG00000114374.13	0.338643	ENSG00000185275.6
ENSG00000111206.13	0.338593	ENSG00000183856.11
ENSG00000118193.12	0.338527	ENSG00000138160.7
ENSG00000112984.12	0.33828	ENSG00000178999.13
ENSG00000122966.17	0.338231	ENSG00000138160.7
ENSG00000094804.12	0.338146	ENSG00000171848.16
ENSG00000203804.5	0.338034	ENSG00000277452.1
ENSG00000080986.13	0.337798	ENSG00000237649.8
ENSG00000201302.1	0.337782	ENSG00000201321.1
ENSG00000129824.16	0.337722	ENSG00000185275.6
ENSG00000065328.17	0.337566	ENSG00000092470.12
ENSG00000143416.21	0.337565	ENSG00000158578.21
ENSG00000088325.16	0.337456	ENSG00000178999.13
ENSG00000156970.13	0.337153	ENSG00000186185.14
ENSG00000085999.13	0.337131	ENSG00000163808.17
ENSG00000093009.11	0.337016	ENSG00000143476.18
ENSG00000138160.7	0.336881	ENSG00000186185.14
ENSG00000117650.13	0.336752	ENSG00000143228.13
ENSG00000111665.12	0.336737	ENSG00000237649.8
ENSG00000226761.3	0.336688	ENSG00000256436.1
ENSG00000131747.15	0.336675	ENSG00000169607.13
ENSG00000126787.13	0.336461	ENSG00000135451.13
ENSG00000244230.3	0.336434	ENSG00000244642.3
ENSG00000121152.10	0.336256	ENSG00000142731.11
ENSG00000090889.12	0.335921	ENSG00000143228.13
ENSG00000093009.11	0.335845	ENSG00000100162.15
ENSG00000156970.13	0.335695	ENSG00000157456.8
ENSG00000207493.1	0.33538	ENSG00000252316.1
ENSG00000109805.10	0.335056	ENSG00000148773.14
ENSG00000162598.13	0.334972	ENSG00000164182.12
ENSG00000105675.9	0.334939	ENSG00000244383.2
ENSG00000207725.3	0.334814	ENSG00000207870.1
ENSG00000142945.13	0.33474	ENSG00000148773.14
ENSG00000051180.17	0.334658	ENSG00000065328.17
ENSG00000196083.10	0.334368	ENSG00000223117.1
ENSG00000143228.13	0.334275	ENSG00000165304.8
ENSG00000237013.1	0.334106	ENSG00000267779.7
ENSG00000241158.7	0.333831	ENSG00000259430.2
ENSG00000122952.17	0.333811	ENSG00000138160.7
ENSG00000117650.13	0.333689	ENSG00000135451.13
ENSG00000182621.18	0.333505	ENSG00000201348.1
ENSG00000088325.16	0.333487	ENSG00000184661.14
ENSG00000117650.13	0.333436	ENSG00000184661.14
ENSG00000163808.17	0.333273	ENSG00000165304.8
ENSG00000142945.13	0.333239	ENSG00000143228.13
ENSG00000085999.13	0.333163	ENSG00000174371.17
ENSG00000137970.7	0.333104	ENSG00000234797.5
ENSG00000092470.12	0.333085	ENSG00000094804.12
ENSG00000122861.16	0.332964	ENSG00000222047.9
ENSG00000239742.3	0.33289	ENSG00000266187.2
ENSG00000123485.12	0.332807	ENSG00000142945.13
ENSG00000011426.11	0.332707	ENSG00000237649.8
ENSG00000201302.1	0.332634	ENSG00000207475.1
ENSG00000122966.17	0.33255	ENSG00000127564.17
ENSG00000239742.3	0.332086	ENSG00000244230.3
ENSG00000139668.9	0.332081	ENSG00000224451.2
ENSG00000105991.10	0.331973	ENSG00000233429.9
ENSG00000085999.13	0.331932	ENSG00000171848.16
ENSG00000204257.15	0.331858	ENSG00000242574.9
ENSG00000254122.3	0.331537	ENSG00000276545.1
ENSG00000090889.12	0.331531	ENSG00000117399.14
ENSG00000111850.11	0.33147	ENSG00000203872.7
ENSG00000134690.11	0.331463	ENSG00000169607.13
ENSG00000223865.11	0.331347	ENSG00000224796.1
ENSG00000212135.1	0.331172	ENSG00000221102.1
ENSG00000241529.3	0.330879	ENSG00000244642.3
ENSG00000143228.13	0.330667	ENSG00000156970.13
ENSG00000094804.12	0.330642	ENSG00000143476.18
ENSG00000143546.10	0.33053	ENSG00000163221.9
ENSG00000228502.1	0.330521	ENSG00000245205.3
ENSG00000092853.14	0.330477	ENSG00000167513.9
ENSG00000162598.13	0.330193	ENSG00000198074.10
ENSG00000109805.10	0.330163	ENSG00000131747.15
ENSG00000123485.12	0.330069	ENSG00000134690.11
ENSG00000256394.3	0.330022	ENSG00000259430.2
ENSG00000134057.15	0.329685	ENSG00000237649.8
ENSG00000148773.14	0.329654	ENSG00000163808.17
ENSG00000138075.14	0.329574	ENSG00000163705.13
ENSG00000164256.11	0.329482	ENSG00000175535.6
ENSG00000148773.14	0.329452	ENSG00000149503.13
ENSG00000011426.11	0.329364	ENSG00000118193.12
ENSG00000143228.13	0.329359	ENSG00000145386.11
ENSG00000207507.1	0.329354	ENSG00000207524.1
ENSG00000075218.19	0.329292	ENSG00000163808.17
ENSG00000122966.17	0.329088	ENSG00000163808.17
ENSG00000123552.18	0.329015	ENSG00000279170.3
ENSG00000121152.10	0.328968	ENSG00000122966.17
ENSG00000111665.12	0.328777	ENSG00000142945.13
ENSG00000199436.1	0.328675	ENSG00000206612.1
ENSG00000092853.14	0.328456	ENSG00000111602.12
ENSG00000122592.8	0.328335	ENSG00000253187.2
ENSG00000111665.12	0.328239	ENSG00000156970.13
ENSG00000111665.12	0.32799	ENSG00000163808.17
ENSG00000198074.10	0.327933	ENSG00000243849.2
ENSG00000241294.1	0.327905	ENSG00000253625.1
ENSG00000121152.10	0.327792	ENSG00000126787.13
ENSG00000065328.17	0.327755	ENSG00000143476.18
ENSG00000253159.3	0.327501	ENSG00000276545.1
ENSG00000099725.14	0.327482	ENSG00000185275.6
ENSG00000169679.15	0.32741	ENSG00000237649.8
ENSG00000121152.10	0.327252	ENSG00000184661.14
ENSG00000075218.19	0.327193	ENSG00000142945.13
ENSG00000121152.10	0.327122	ENSG00000134690.11
ENSG00000239607.3	0.326936	ENSG00000244230.3
ENSG00000199436.1	0.32672	ENSG00000249020.1
ENSG00000104267.10	0.326236	ENSG00000253549.6
ENSG00000214548.18	0.326089	ENSG00000225746.13
ENSG00000011426.11	0.325928	ENSG00000138160.7
ENSG00000092470.12	0.325867	ENSG00000143476.18
ENSG00000080986.13	0.325823	ENSG00000118193.12
ENSG00000080986.13	0.325655	ENSG00000123485.12
ENSG00000240869.3	0.325623	ENSG00000241529.3
ENSG00000067646.12	0.325605	ENSG00000185275.6
ENSG00000156970.13	0.325587	ENSG00000169679.15
ENSG00000200816.1	0.325503	ENSG00000201302.1
ENSG00000187080.10	0.325429	ENSG00000279263.1
ENSG00000134690.11	0.325321	ENSG00000166851.15
ENSG00000011426.11	0.324758	ENSG00000142945.13
ENSG00000117650.13	0.324696	ENSG00000169679.15
ENSG00000092853.14	0.324679	ENSG00000146670.10
ENSG00000176105.14	0.324577	ENSG00000206687.1
ENSG00000111665.12	0.324531	ENSG00000121152.10
ENSG00000172260.15	0.324459	ENSG00000228853.1
ENSG00000212135.1	0.324026	ENSG00000221676.1
ENSG00000011426.11	0.323908	ENSG00000157456.8
ENSG00000092470.12	0.323853	ENSG00000093009.11
ENSG00000051180.17	0.323768	ENSG00000094804.12
ENSG00000196422.11	0.323725	ENSG00000225361.4
ENSG00000092853.14	0.323652	ENSG00000164045.12
ENSG00000241529.3	0.323586	ENSG00000275090.1
ENSG00000179676.7	0.323554	ENSG00000233304.7
ENSG00000109805.10	0.323393	ENSG00000129173.13
ENSG00000122966.17	0.323363	ENSG00000237649.8
ENSG00000118193.12	0.323285	ENSG00000135451.13
ENSG00000090889.12	0.323049	ENSG00000131747.15
ENSG00000139734.19	0.322957	ENSG00000163808.17
ENSG00000051180.17	0.322857	ENSG00000092853.14
ENSG00000118193.12	0.322837	ENSG00000169679.15
ENSG00000117650.13	0.322737	ENSG00000123485.12
ENSG00000121152.10	0.322721	ENSG00000183856.11
ENSG00000085999.13	0.322705	ENSG00000121152.10
ENSG00000089685.15	0.322567	ENSG00000148773.14
ENSG00000163808.17	0.322434	ENSG00000169679.15
ENSG00000122966.17	0.322413	ENSG00000142945.13
ENSG00000088325.16	0.32235	ENSG00000166851.15
ENSG00000111602.12	0.322155	ENSG00000146670.10
ENSG00000198744.5	0.322154	ENSG00000229344.1
ENSG00000204257.15	0.322104	ENSG00000204287.14
ENSG00000224506.3	0.322005	ENSG00000248505.2
ENSG00000233079.3	0.321912	ENSG00000233587.2
ENSG00000207475.1	0.321762	ENSG00000207523.1
ENSG00000264230.9	0.3217	ENSG00000265190.7
ENSG00000106006.6	0.321597	ENSG00000253187.2
ENSG00000148773.14	0.321527	ENSG00000169607.13
ENSG00000101412.13	0.321514	ENSG00000176208.9
ENSG00000126787.13	0.321366	ENSG00000186185.14
ENSG00000099725.14	0.321363	ENSG00000270641.1
ENSG00000011426.11	0.321187	ENSG00000117650.13
ENSG00000075218.19	0.321174	ENSG00000088325.16
ENSG00000142731.11	0.321105	ENSG00000237649.8
ENSG00000164684.13	0.321087	ENSG00000253516.1
ENSG00000080986.13	0.320968	ENSG00000161800.13
ENSG00000111206.13	0.320933	ENSG00000142731.11
ENSG00000134897.14	0.320931	ENSG00000134901.13
ENSG00000112742.10	0.320909	ENSG00000142945.13
ENSG00000080986.13	0.320878	ENSG00000178999.13
ENSG00000065328.17	0.320713	ENSG00000140534.14
ENSG00000092470.12	0.320546	ENSG00000092853.14
ENSG00000090889.12	0.320382	ENSG00000121152.10
ENSG00000184374.3	0.320186	ENSG00000248329.6
ENSG00000121152.10	0.320114	ENSG00000135476.12
ENSG00000111206.13	0.319945	ENSG00000143228.13
ENSG00000231711.2	0.319911	ENSG00000241990.5
ENSG00000201302.1	0.319882	ENSG00000212135.1
ENSG00000212135.1	0.319875	ENSG00000251898.1
ENSG00000134057.15	0.319587	ENSG00000184661.14
ENSG00000148773.14	0.319509	ENSG00000184661.14
ENSG00000134824.14	0.319457	ENSG00000149485.19
ENSG00000122952.17	0.319415	ENSG00000163808.17
ENSG00000188536.13	0.319406	ENSG00000244734.4
ENSG00000200783.1	0.319293	ENSG00000201428.1
ENSG00000085999.13	0.319265	ENSG00000100162.15
ENSG00000109805.10	0.319146	ENSG00000143228.13
ENSG00000129810.15	0.319102	ENSG00000142945.13
ENSG00000078399.19	0.319084	ENSG00000122592.8
ENSG00000129173.13	0.319028	ENSG00000171848.16
ENSG00000146670.10	0.318989	ENSG00000163808.17
ENSG00000088325.16	0.318807	ENSG00000156970.13
ENSG00000224976.2	0.318624	ENSG00000227879.2
ENSG00000138160.7	0.318541	ENSG00000143228.13
ENSG00000092853.14	0.318414	ENSG00000137310.12
ENSG00000085840.13	0.318405	ENSG00000094804.12
ENSG00000094804.12	0.31824	ENSG00000100162.15
ENSG00000234851.4	0.318231	ENSG00000263266.2
ENSG00000213442.5	0.318225	ENSG00000263266.2
ENSG00000163808.17	0.318215	ENSG00000169607.13
ENSG00000085840.13	0.318077	ENSG00000085999.13
ENSG00000111206.13	0.318015	ENSG00000140534.14
ENSG00000111665.12	0.318001	ENSG00000157456.8
ENSG00000226167.1	0.31791	ENSG00000259430.2
ENSG00000139734.19	0.317711	ENSG00000178999.13
ENSG00000092853.14	0.317544	ENSG00000132646.11
ENSG00000112984.12	0.317544	ENSG00000134057.15
ENSG00000089685.15	0.31741	ENSG00000135451.13
ENSG00000154258.17	0.317354	ENSG00000154262.13
ENSG00000080986.13	0.317327	ENSG00000117650.13
ENSG00000206612.1	0.317154	ENSG00000249020.1
ENSG00000185834.10	0.317073	ENSG00000224631.4
ENSG00000012817.16	0.31704	ENSG00000270641.1
ENSG00000123485.12	0.316986	ENSG00000157456.8
ENSG00000127564.17	0.316974	ENSG00000146918.20
ENSG00000138160.7	0.31697	ENSG00000178999.13
ENSG00000101057.16	0.316902	ENSG00000146670.10
ENSG00000201302.1	0.316871	ENSG00000251898.1
ENSG00000100297.16	0.316631	ENSG00000111445.14
ENSG00000090889.12	0.316583	ENSG00000156970.13
ENSG00000117650.13	0.316543	ENSG00000148773.14
ENSG00000123485.12	0.316519	ENSG00000135451.13
ENSG00000123485.12	0.316512	ENSG00000186185.14
ENSG00000146670.10	0.316482	ENSG00000146918.20
ENSG00000226221.1	0.316368	ENSG00000228929.1
ENSG00000138160.7	0.316347	ENSG00000138180.16
ENSG00000051180.17	0.316239	ENSG00000143476.18
ENSG00000158578.21	0.31601	ENSG00000169877.10
ENSG00000109805.10	0.31598	ENSG00000127564.17
ENSG00000142945.13	0.315911	ENSG00000183856.11
ENSG00000118193.12	0.315868	ENSG00000134057.15
ENSG00000121152.10	0.31583	ENSG00000161800.13
ENSG00000112984.12	0.315793	ENSG00000121152.10
ENSG00000134690.11	0.315773	ENSG00000157456.8
ENSG00000109805.10	0.315693	ENSG00000165304.8
ENSG00000117650.13	0.315624	ENSG00000166851.15
ENSG00000121152.10	0.315621	ENSG00000127564.17
ENSG00000225572.1	0.315592	ENSG00000244383.2
ENSG00000131747.15	0.31559	ENSG00000184661.14
ENSG00000123485.12	0.315513	ENSG00000148773.14
ENSG00000126787.13	0.315427	ENSG00000142945.13
ENSG00000134690.11	0.315348	ENSG00000145386.11
ENSG00000204388.7	0.315188	ENSG00000204389.10
ENSG00000094804.12	0.315178	ENSG00000146670.10
ENSG00000094804.12	0.315086	ENSG00000101412.13
ENSG00000183856.11	0.314989	ENSG00000186185.14
ENSG00000172421.10	0.314936	ENSG00000260762.1
ENSG00000128510.12	0.314909	ENSG00000259430.2
ENSG00000117650.13	0.314842	ENSG00000169607.13
ENSG00000085999.13	0.314841	ENSG00000140534.14
ENSG00000127564.17	0.314806	ENSG00000186185.14
ENSG00000145692.15	0.314765	ENSG00000184809.13
ENSG00000118193.12	0.314714	ENSG00000156970.13
ENSG00000132122.12	0.314657	ENSG00000224986.2
ENSG00000126787.13	0.314433	ENSG00000156970.13
ENSG00000142731.11	0.314433	ENSG00000178999.13
ENSG00000170085.18	0.314097	ENSG00000251667.1
ENSG00000142945.13	0.314043	ENSG00000166851.15
ENSG00000080839.12	0.313959	ENSG00000092853.14
ENSG00000211689.7	0.313919	ENSG00000211690.1
ENSG00000224506.3	0.313901	ENSG00000250819.2
ENSG00000126787.13	0.313888	ENSG00000138160.7
ENSG00000168539.4	0.313787	ENSG00000230223.8
ENSG00000157456.8	0.313756	ENSG00000166851.15
ENSG00000167513.9	0.313739	ENSG00000176208.9
ENSG00000231031.6	0.313649	ENSG00000237013.1
ENSG00000206899.1	0.313612	ENSG00000207041.1
ENSG00000088325.16	0.313553	ENSG00000140534.14
ENSG00000156970.13	0.313536	ENSG00000183856.11
ENSG00000120907.18	0.313354	ENSG00000243849.2
ENSG00000100297.16	0.313326	ENSG00000101412.13
ENSG00000138813.10	0.313305	ENSG00000234942.3
ENSG00000162571.14	0.313185	ENSG00000205231.1
ENSG00000105701.16	0.313173	ENSG00000167671.12
ENSG00000201302.1	0.312912	ENSG00000206612.1
ENSG00000170180.22	0.312911	ENSG00000250361.9
ENSG00000135476.12	0.312871	ENSG00000237649.8
ENSG00000117650.13	0.312867	ENSG00000134057.15
ENSG00000134690.11	0.312508	ENSG00000237649.8
ENSG00000089685.15	0.312435	ENSG00000184661.14
ENSG00000237986.4	0.312425	ENSG00000248801.7
ENSG00000142731.11	0.312366	ENSG00000174371.17
ENSG00000089685.15	0.312347	ENSG00000146670.10
ENSG00000122952.17	0.312343	ENSG00000174371.17
ENSG00000248505.2	0.312307	ENSG00000250819.2
ENSG00000253043.1	0.312234	ENSG00000264653.1
ENSG00000200156.1	0.31207	ENSG00000201321.1
ENSG00000207392.1	0.312052	ENSG00000212588.1
ENSG00000198929.13	0.311843	ENSG00000239887.6
ENSG00000212588.1	0.311782	ENSG00000251898.1
ENSG00000131747.15	0.311737	ENSG00000134057.15
ENSG00000227128.5	0.311643	ENSG00000267777.2
ENSG00000178429.9	0.31151	ENSG00000205871.5
ENSG00000163808.17	0.311419	ENSG00000183856.11
ENSG00000241529.3	0.311373	ENSG00000264169.2
ENSG00000051180.17	0.311304	ENSG00000101057.16
ENSG00000112984.12	0.311234	ENSG00000134690.11
ENSG00000092470.12	0.311134	ENSG00000131153.9
ENSG00000094963.14	0.311088	ENSG00000112175.8
ENSG00000094804.12	0.311083	ENSG00000127564.17
ENSG00000127564.17	0.311034	ENSG00000176208.9
ENSG00000088325.16	0.311021	ENSG00000111665.12
ENSG00000085999.13	0.311011	ENSG00000109805.10
ENSG00000011426.11	0.310959	ENSG00000135451.13
ENSG00000186160.5	0.310914	ENSG00000259430.2
ENSG00000121152.10	0.310829	ENSG00000166851.15
ENSG00000138160.7	0.310812	ENSG00000146670.10
ENSG00000225572.1	0.310717	ENSG00000231163.6
ENSG00000178429.9	0.310612	ENSG00000228502.1
ENSG00000205871.5	0.310461	ENSG00000245205.3
ENSG00000168539.4	0.310444	ENSG00000224101.1
ENSG00000109805.10	0.310408	ENSG00000186185.14
ENSG00000206625.1	0.3104	ENSG00000206932.1
ENSG00000092470.12	0.310383	ENSG00000167513.9
ENSG00000171827.11	0.310323	ENSG00000189164.15
ENSG00000077080.10	0.31027	ENSG00000164616.16
ENSG00000075218.19	0.310245	ENSG00000089685.15
ENSG00000112984.12	0.310177	ENSG00000186185.14
ENSG00000248210.2	0.310158	ENSG00000256888.6
ENSG00000075218.19	0.310133	ENSG00000111206.13
ENSG00000207475.1	0.310071	ENSG00000212135.1
ENSG00000090889.12	0.31	ENSG00000122966.17
ENSG00000201302.1	0.309962	ENSG00000221102.1
ENSG00000140534.14	0.309898	ENSG00000237649.8
ENSG00000093009.11	0.309871	ENSG00000142731.11
ENSG00000011426.11	0.309723	ENSG00000121152.10
ENSG00000011426.11	0.309708	ENSG00000111206.13
ENSG00000142945.13	0.30965	ENSG00000169679.15
ENSG00000112742.10	0.309639	ENSG00000157456.8
ENSG00000051180.17	0.309613	ENSG00000085999.13
ENSG00000186049.8	0.30952	ENSG00000258120.2
ENSG00000089685.15	0.309509	ENSG00000090889.12
ENSG00000235731.3	0.309448	ENSG00000258979.3
ENSG00000093009.11	0.309411	ENSG00000100297.16
ENSG00000117650.13	0.309364	ENSG00000175063.17
ENSG00000183856.11	0.309281	ENSG00000237649.8
ENSG00000121152.10	0.309043	ENSG00000146670.10
ENSG00000101412.13	0.308718	ENSG00000111602.12
ENSG00000175063.17	0.308717	ENSG00000178999.13
ENSG00000126787.13	0.308712	ENSG00000169679.15
ENSG00000176884.16	0.308626	ENSG00000248329.6
ENSG00000120068.7	0.308587	ENSG00000260027.5
ENSG00000149503.13	0.308585	ENSG00000237649.8
ENSG00000051180.17	0.308511	ENSG00000164045.12
ENSG00000127564.17	0.308452	ENSG00000163808.17
ENSG00000111206.13	0.308381	ENSG00000184661.14
ENSG00000258979.3	0.30834	ENSG00000283314.1
ENSG00000157456.8	0.308204	ENSG00000165304.8
ENSG00000248210.2	0.308204	ENSG00000249614.2
ENSG00000117399.14	0.308107	ENSG00000166851.15
ENSG00000123485.12	0.308064	ENSG00000145386.11
ENSG00000153064.12	0.308027	ENSG00000251149.1
ENSG00000112984.12	0.307904	ENSG00000123485.12
ENSG00000118193.12	0.307893	ENSG00000169607.13
ENSG00000111206.13	0.30786	ENSG00000129810.15
ENSG00000089685.15	0.307697	ENSG00000142945.13
ENSG00000090889.12	0.307695	ENSG00000145386.11
ENSG00000146918.20	0.307657	ENSG00000174371.17
ENSG00000120907.18	0.307643	ENSG00000164182.12
ENSG00000134057.15	0.307563	ENSG00000142945.13
ENSG00000093009.11	0.30755	ENSG00000111445.14
ENSG00000138160.7	0.307481	ENSG00000142731.11
ENSG00000088325.16	0.307362	ENSG00000117399.14
ENSG00000206612.1	0.307157	ENSG00000212283.1
ENSG00000142731.11	0.307145	ENSG00000171241.9
ENSG00000161800.13	0.307139	ENSG00000169679.15
ENSG00000208892.1	0.307095	ENSG00000222489.1
ENSG00000051180.17	0.307067	ENSG00000101412.13
ENSG00000260338.2	0.306862	ENSG00000267777.2
ENSG00000122952.17	0.306814	ENSG00000142731.11
ENSG00000119514.7	0.306805	ENSG00000165138.18
ENSG00000121152.10	0.306743	ENSG00000143228.13
ENSG00000092853.14	0.306695	ENSG00000138160.7
ENSG00000073111.14	0.306658	ENSG00000132646.11
ENSG00000065328.17	0.306509	ENSG00000122952.17
ENSG00000171848.16	0.306505	ENSG00000174371.17
ENSG00000233079.3	0.306469	ENSG00000267772.1
ENSG00000169877.10	0.306164	ENSG00000206172.8
ENSG00000112984.12	0.30616	ENSG00000131747.15
ENSG00000112984.12	0.306052	ENSG00000142945.13
ENSG00000171320.15	0.30592	ENSG00000171848.16
ENSG00000138160.7	0.305786	ENSG00000161800.13
ENSG00000256193.6	0.305765	ENSG00000280989.2
ENSG00000221102.1	0.305742	ENSG00000249020.1
ENSG00000093009.11	0.305732	ENSG00000146670.10
ENSG00000094804.12	0.305599	ENSG00000176208.9
ENSG00000127564.17	0.305584	ENSG00000174371.17
ENSG00000065328.17	0.305514	ENSG00000127564.17
ENSG00000109436.8	0.3055	ENSG00000249661.1
ENSG00000075218.19	0.305447	ENSG00000156970.13
ENSG00000214389.2	0.305381	ENSG00000228929.1
ENSG00000112984.12	0.305369	ENSG00000157456.8
ENSG00000085840.13	0.305155	ENSG00000142731.11
ENSG00000176884.16	0.305115	ENSG00000184374.3
ENSG00000011426.11	0.30511	ENSG00000112742.10
ENSG00000166947.15	0.3051	ENSG00000169877.10
ENSG00000093009.11	0.305067	ENSG00000111247.15
ENSG00000075218.19	0.305023	ENSG00000122966.17
ENSG00000231253.2	0.305019	ENSG00000233587.2
ENSG00000131747.15	0.304938	ENSG00000161800.13
ENSG00000138160.7	0.304921	ENSG00000184661.14
ENSG00000109805.10	0.304885	ENSG00000134690.11
ENSG00000156970.13	0.304847	ENSG00000165304.8
ENSG00000212135.1	0.304777	ENSG00000251733.1
ENSG00000075218.19	0.304628	ENSG00000237649.8
ENSG00000004866.22	0.304585	ENSG00000227199.1
ENSG00000143228.13	0.30446	ENSG00000237649.8
ENSG00000080986.13	0.304446	ENSG00000143228.13
ENSG00000011426.11	0.304385	ENSG00000178999.13
ENSG00000111206.13	0.304343	ENSG00000165304.8
ENSG00000212135.1	0.304254	ENSG00000249020.1
ENSG00000176728.10	0.30421	ENSG00000270641.1
ENSG00000065328.17	0.304174	ENSG00000176208.9
ENSG00000145975.15	0.304164	ENSG00000224101.1
ENSG00000135451.13	0.304152	ENSG00000135476.12
ENSG00000064201.16	0.304144	ENSG00000110665.12
ENSG00000121152.10	0.304144	ENSG00000139734.19
ENSG00000122966.17	0.303996	ENSG00000183856.11
ENSG00000233587.2	0.303935	ENSG00000270547.6
ENSG00000196943.14	0.303909	ENSG00000213906.10
ENSG00000204257.15	0.303899	ENSG00000224796.1
ENSG00000138075.14	0.303685	ENSG00000224101.1
ENSG00000188822.8	0.303671	ENSG00000229106.1
ENSG00000233079.3	0.303657	ENSG00000258979.3
ENSG00000146670.10	0.303595	ENSG00000174371.17
ENSG00000112742.10	0.303537	ENSG00000117650.13
ENSG00000118193.12	0.303486	ENSG00000183856.11
ENSG00000117399.14	0.303427	ENSG00000186185.14
ENSG00000085999.13	0.303384	ENSG00000092470.12
ENSG00000089685.15	0.303383	ENSG00000117650.13
ENSG00000201321.1	0.303302	ENSG00000251898.1
ENSG00000160593.19	0.303284	ENSG00000255163.1
ENSG00000143228.13	0.303178	ENSG00000169607.13
ENSG00000092853.14	0.303024	ENSG00000176208.9
ENSG00000198670.12	0.303017	ENSG00000228536.3
ENSG00000138160.7	0.302959	ENSG00000140534.14
ENSG00000165209.19	0.302951	ENSG00000236901.6
ENSG00000135451.13	0.302916	ENSG00000156970.13
ENSG00000206899.1	0.302893	ENSG00000206932.1
ENSG00000122952.17	0.302797	ENSG00000171848.16
ENSG00000101412.13	0.30277	ENSG00000111445.14
ENSG00000118193.12	0.302762	ENSG00000135476.12
ENSG00000200816.1	0.302711	ENSG00000221676.1
ENSG00000120907.18	0.302625	ENSG00000168539.4
ENSG00000163412.13	0.30249	ENSG00000163421.9
ENSG00000236497.2	0.302434	ENSG00000267779.7
ENSG00000211692.1	0.30241	ENSG00000227191.8
ENSG00000166930.7	0.302384	ENSG00000269956.2
ENSG00000138160.7	0.302227	ENSG00000176208.9
ENSG00000185129.8	0.302181	ENSG00000245146.7
ENSG00000143228.13	0.302179	ENSG00000186185.14
ENSG00000101204.18	0.302144	ENSG00000173826.15
ENSG00000111206.13	0.302047	ENSG00000127564.17
ENSG00000092470.12	0.301986	ENSG00000176208.9
ENSG00000139239.7	0.30181	ENSG00000212802.4
ENSG00000067048.17	0.301679	ENSG00000270641.1
ENSG00000100162.15	0.301671	ENSG00000163808.17
ENSG00000163705.13	0.301611	ENSG00000224101.1
ENSG00000117650.13	0.301594	ENSG00000171241.9
ENSG00000051180.17	0.301546	ENSG00000100162.15
ENSG00000112984.12	0.301503	ENSG00000156970.13
ENSG00000127586.17	0.30146	ENSG00000161996.19
ENSG00000065328.17	0.301377	ENSG00000101412.13
ENSG00000112742.10	0.301294	ENSG00000184661.14
ENSG00000249020.1	0.301192	ENSG00000251733.1
ENSG00000134690.11	0.301123	ENSG00000135451.13
ENSG00000065328.17	0.301073	ENSG00000164045.12
ENSG00000142945.13	0.301033	ENSG00000169607.13
ENSG00000121152.10	0.300832	ENSG00000138092.11
ENSG00000142731.11	0.300709	ENSG00000143476.18
ENSG00000239742.3	0.300704	ENSG00000240474.3
ENSG00000118193.12	0.300628	ENSG00000166851.15
ENSG00000163808.17	0.30058	ENSG00000171848.16
ENSG00000224101.1	0.300412	ENSG00000224944.2
ENSG00000236552.2	0.30037	ENSG00000263266.2
ENSG00000245105.4	0.300354	ENSG00000256720.1
ENSG00000233079.3	0.30035	ENSG00000250930.5
ENSG00000085999.13	0.300279	ENSG00000111247.15
ENSG00000206612.1	0.300263	ENSG00000207523.1
ENSG00000135451.13	0.30022	ENSG00000169679.15
ENSG00000161800.13	0.300099	ENSG00000169607.13
ENSG00000090889.12	0.30008	ENSG00000161800.13
ENSG00000207475.1	0.300033	ENSG00000212283.1
ENSG00000148773.14	0.299965	ENSG00000156970.13
ENSG00000135451.13	0.299733	ENSG00000169607.13
ENSG00000080986.13	0.299659	ENSG00000163808.17
ENSG00000265327.2	0.299641	ENSG00000266439.2
ENSG00000256019.1	0.299608	ENSG00000256436.1
ENSG00000011426.11	0.299602	ENSG00000148773.14
ENSG00000212135.1	0.299349	ENSG00000212588.1
ENSG00000117399.14	0.299271	ENSG00000126787.13
ENSG00000129173.13	0.299269	ENSG00000237649.8
ENSG00000122966.17	0.299266	ENSG00000178999.13
ENSG00000200816.1	0.299264	ENSG00000235408.6
ENSG00000234265.2	0.299221	ENSG00000267777.2
ENSG00000127564.17	0.299128	ENSG00000138658.16
ENSG00000065328.17	0.298987	ENSG00000100297.16
ENSG00000114786.16	0.298919	ENSG00000256661.1
ENSG00000198670.12	0.298918	ENSG00000250930.5
ENSG00000224506.3	0.298866	ENSG00000233079.3
ENSG00000206612.1	0.298812	ENSG00000251733.1
ENSG00000011426.11	0.298806	ENSG00000123485.12
ENSG00000008438.5	0.29873	ENSG00000124469.12
ENSG00000129824.16	0.298624	ENSG00000270641.1
ENSG00000089685.15	0.298614	ENSG00000131747.15
ENSG00000092853.14	0.298585	ENSG00000111445.14
ENSG00000111206.13	0.298479	ENSG00000111247.15
ENSG00000122966.17	0.298426	ENSG00000157456.8
ENSG00000131747.15	0.298168	ENSG00000169679.15
ENSG00000106701.13	0.298156	ENSG00000229419.1
ENSG00000112984.12	0.298138	ENSG00000117650.13
ENSG00000111206.13	0.298062	ENSG00000118193.12
ENSG00000212124.2	0.297899	ENSG00000256019.1
ENSG00000214389.2	0.297866	ENSG00000226221.1
ENSG00000085999.13	0.29783	ENSG00000139734.19
ENSG00000111665.12	0.29777	ENSG00000143228.13
ENSG00000085999.13	0.297749	ENSG00000156970.13
ENSG00000011426.11	0.297748	ENSG00000142731.11
ENSG00000185834.10	0.297602	ENSG00000230629.2
ENSG00000136149.6	0.297595	ENSG00000226525.5
ENSG00000092470.12	0.29755	ENSG00000127564.17
ENSG00000169607.13	0.297529	ENSG00000186185.14
ENSG00000148655.15	0.297519	ENSG00000207583.1
ENSG00000212135.1	0.297365	ENSG00000212283.1
ENSG00000143228.13	0.297339	ENSG00000171241.9
ENSG00000109805.10	0.297253	ENSG00000111665.12
ENSG00000146670.10	0.297151	ENSG00000171241.9
ENSG00000123485.12	0.296792	ENSG00000131747.15
ENSG00000224101.1	0.296727	ENSG00000243849.2
ENSG00000214691.9	0.296703	ENSG00000231253.2
ENSG00000111665.12	0.296693	ENSG00000126787.13
ENSG00000231253.2	0.296662	ENSG00000267777.2
ENSG00000178429.9	0.296557	ENSG00000245205.3
ENSG00000111602.12	0.296525	ENSG00000137310.12
ENSG00000090889.12	0.296323	ENSG00000165304.8
ENSG00000088325.16	0.296124	ENSG00000169679.15
ENSG00000163518.11	0.296111	ENSG00000181211.1
ENSG00000163421.9	0.29611	ENSG00000170837.3
ENSG00000120907.18	0.296072	ENSG00000257126.6
ENSG00000134690.11	0.295975	ENSG00000184661.14
ENSG00000121152.10	0.295941	ENSG00000169607.13
ENSG00000201321.1	0.295912	ENSG00000212135.1
ENSG00000105675.9	0.29591	ENSG00000173826.15
ENSG00000142731.11	0.295864	ENSG00000146670.10
ENSG00000092470.12	0.295624	ENSG00000111445.14
ENSG00000117650.13	0.29558	ENSG00000138160.7
ENSG00000177409.12	0.295312	ENSG00000205413.8
ENSG00000199032.1	0.295242	ENSG00000207605.3
ENSG00000085999.13	0.295225	ENSG00000138160.7
ENSG00000111665.12	0.295189	ENSG00000183856.11
ENSG00000139239.7	0.295157	ENSG00000263266.2
ENSG00000093009.11	0.295156	ENSG00000176208.9
ENSG00000114374.13	0.295152	ENSG00000270641.1
ENSG00000080986.13	0.295115	ENSG00000169607.13
ENSG00000178429.9	0.295089	ENSG00000244363.3
ENSG00000092853.14	0.294921	ENSG00000176890.16
ENSG00000142945.13	0.294823	ENSG00000161800.13
ENSG00000214199.3	0.294805	ENSG00000250182.3
ENSG00000276085.1	0.294779	ENSG00000277632.2
ENSG00000228817.4	0.294767	ENSG00000248476.1
ENSG00000170486.11	0.294664	ENSG00000258120.2
ENSG00000253315.1	0.294645	ENSG00000255970.1
ENSG00000090889.12	0.294626	ENSG00000140534.14
ENSG00000174498.14	0.294575	ENSG00000260762.1
ENSG00000138092.11	0.294568	ENSG00000237649.8
ENSG00000137310.12	0.294539	ENSG00000228716.7
ENSG00000112742.10	0.294528	ENSG00000145386.11
ENSG00000244230.3	0.294525	ENSG00000264169.2
ENSG00000127564.17	0.294511	ENSG00000178999.13
ENSG00000093009.11	0.294493	ENSG00000163808.17
ENSG00000067646.12	0.294445	ENSG00000270641.1
ENSG00000185745.10	0.294346	ENSG00000187608.10
ENSG00000137965.11	0.294258	ENSG00000185745.10
ENSG00000201302.1	0.2942	ENSG00000207523.1
ENSG00000212588.1	0.294026	ENSG00000264585.1
ENSG00000224631.4	0.293932	ENSG00000226221.1
ENSG00000075218.19	0.293888	ENSG00000135451.13
ENSG00000111445.14	0.293824	ENSG00000164045.12
ENSG00000123485.12	0.293767	ENSG00000143228.13
ENSG00000206612.1	0.293756	ENSG00000221102.1
ENSG00000201321.1	0.293682	ENSG00000221102.1
ENSG00000085999.13	0.293587	ENSG00000143476.18
ENSG00000101981.12	0.293577	ENSG00000164488.12
ENSG00000051180.17	0.293564	ENSG00000176208.9
ENSG00000126787.13	0.293483	ENSG00000169607.13
ENSG00000101825.8	0.293439	ENSG00000145623.13
ENSG00000163518.11	0.293425	ENSG00000248329.6
ENSG00000111206.13	0.293416	ENSG00000111602.12
ENSG00000143228.13	0.29341	ENSG00000152253.9
ENSG00000134690.11	0.293403	ENSG00000186185.14
ENSG00000111602.12	0.29337	ENSG00000122966.17
ENSG00000088325.16	0.293357	ENSG00000122966.17
ENSG00000111206.13	0.293323	ENSG00000138092.11
ENSG00000090889.12	0.293299	ENSG00000111665.12
ENSG00000253873.6	0.293205	ENSG00000276545.1
ENSG00000204252.14	0.293148	ENSG00000223865.11
ENSG00000111665.12	0.293143	ENSG00000117650.13
ENSG00000123485.12	0.292987	ENSG00000171848.16
ENSG00000094804.12	0.29298	ENSG00000163808.17
ENSG00000065328.17	0.292925	ENSG00000132646.11
ENSG00000076382.17	0.292915	ENSG00000237649.8
ENSG00000112984.12	0.292814	ENSG00000148773.14
ENSG00000117399.14	0.292757	ENSG00000145386.11
ENSG00000121152.10	0.292657	ENSG00000171848.16
ENSG00000163811.12	0.292542	ENSG00000167721.11
ENSG00000224101.1	0.292542	ENSG00000283498.1
ENSG00000085999.13	0.292456	ENSG00000122966.17
ENSG00000100297.16	0.29234	ENSG00000131153.9
ENSG00000088325.16	0.29229	ENSG00000112984.12
ENSG00000109805.10	0.29221	ENSG00000146670.10
ENSG00000113763.12	0.292072	ENSG00000254656.3
ENSG00000051180.17	0.292014	ENSG00000132646.11
ENSG00000135451.13	0.291972	ENSG00000166851.15
ENSG00000109805.10	0.291931	ENSG00000183856.11
ENSG00000121152.10	0.291816	ENSG00000169679.15
ENSG00000145386.11	0.291777	ENSG00000171848.16
ENSG00000157456.8	0.291355	ENSG00000175063.17
ENSG00000065328.17	0.291147	ENSG00000100162.15
ENSG00000135451.13	0.291124	ENSG00000183856.11
ENSG00000146918.20	0.291097	ENSG00000163808.17
ENSG00000051180.17	0.291037	ENSG00000146670.10
ENSG00000111247.15	0.29103	ENSG00000127564.17
ENSG00000101057.16	0.291012	ENSG00000111206.13
ENSG00000155629.15	0.29098	ENSG00000227032.1
ENSG00000111206.13	0.290955	ENSG00000139734.19
ENSG00000093009.11	0.290869	ENSG00000122952.17
ENSG00000011422.12	0.290819	ENSG00000239948.2
ENSG00000156738.18	0.290788	ENSG00000163534.15
ENSG00000126787.13	0.290779	ENSG00000143228.13
ENSG00000138658.16	0.290696	ENSG00000163808.17
ENSG00000111445.14	0.290672	ENSG00000159259.8
ENSG00000142731.11	0.290599	ENSG00000143228.13
ENSG00000164488.12	0.290574	ENSG00000241158.7
ENSG00000163808.17	0.290506	ENSG00000171241.9
ENSG00000200394.1	0.2904	ENSG00000212588.1
ENSG00000117399.14	0.290373	ENSG00000134057.15
ENSG00000109805.10	0.290283	ENSG00000122952.17
ENSG00000153044.10	0.290222	ENSG00000176208.9
ENSG00000248505.2	0.290131	ENSG00000258979.3
ENSG00000138463.9	0.290025	ENSG00000273033.2
ENSG00000094804.12	0.289993	ENSG00000122952.17
ENSG00000073111.14	0.28997	ENSG00000100297.16
ENSG00000207088.1	0.289941	ENSG00000207233.1
ENSG00000085840.13	0.289932	ENSG00000121152.10
ENSG00000085999.13	0.289875	ENSG00000111206.13
ENSG00000248505.2	0.289806	ENSG00000269956.2
ENSG00000117650.13	0.289694	ENSG00000161800.13
ENSG00000121152.10	0.289621	ENSG00000171241.9
ENSG00000122952.17	0.289505	ENSG00000148773.14
ENSG00000111445.14	0.289502	ENSG00000174371.17
ENSG00000109805.10	0.289496	ENSG00000171241.9
ENSG00000006459.11	0.289375	ENSG00000260231.2
ENSG00000092470.12	0.289254	ENSG00000198554.12
ENSG00000065328.17	0.289246	ENSG00000159259.8
ENSG00000075218.19	0.289165	ENSG00000143228.13
ENSG00000122966.17	0.288977	ENSG00000143228.13
ENSG00000206588.1	0.28864	ENSG00000206596.1
ENSG00000199568.1	0.288626	ENSG00000200156.1
ENSG00000051180.17	0.28852	ENSG00000111445.14
ENSG00000111665.12	0.288435	ENSG00000145386.11
ENSG00000080986.13	0.288416	ENSG00000142945.13
ENSG00000101412.13	0.288352	ENSG00000131153.9
ENSG00000129173.13	0.288311	ENSG00000163808.17
ENSG00000138658.16	0.288308	ENSG00000156970.13
ENSG00000172965.17	0.288282	ENSG00000226928.1
ENSG00000211752.3	0.288276	ENSG00000241911.1
ENSG00000176248.9	0.288181	ENSG00000185163.10
ENSG00000178999.13	0.288133	ENSG00000184661.14
ENSG00000117148.8	0.28806	ENSG00000257636.6
ENSG00000140534.14	0.28803	ENSG00000165304.8
ENSG00000240764.4	0.287944	ENSG00000253159.3
ENSG00000198670.12	0.287897	ENSG00000269956.2
ENSG00000239899.3	0.287817	ENSG00000244642.3
ENSG00000094804.12	0.287779	ENSG00000167513.9
ENSG00000138160.7	0.287774	ENSG00000165304.8
ENSG00000245848.3	0.2877	ENSG00000267296.2
ENSG00000113763.12	0.287696	ENSG00000173662.21
ENSG00000122952.17	0.287672	ENSG00000156970.13
ENSG00000134057.15	0.287499	ENSG00000156970.13
ENSG00000197454.2	0.287449	ENSG00000198128.4
ENSG00000169607.13	0.287446	ENSG00000175063.17
ENSG00000012504.15	0.287274	ENSG00000250930.5
ENSG00000251733.1	0.287208	ENSG00000251898.1
ENSG00000142731.11	0.287149	ENSG00000156970.13
ENSG00000174498.14	0.287086	ENSG00000184809.13
ENSG00000109805.10	0.287044	ENSG00000112984.12
ENSG00000111206.13	0.287031	ENSG00000175063.17
ENSG00000100162.15	0.287024	ENSG00000101412.13
ENSG00000109805.10	0.287019	ENSG00000184661.14
ENSG00000111206.13	0.286911	ENSG00000134690.11
ENSG00000085999.13	0.286897	ENSG00000142945.13
ENSG00000138160.7	0.286812	ENSG00000171241.9
ENSG00000088325.16	0.286734	ENSG00000135476.12
ENSG00000199436.1	0.286719	ENSG00000201302.1
ENSG00000199436.1	0.286671	ENSG00000251898.1
ENSG00000120907.18	0.286494	ENSG00000230223.8
ENSG00000075218.19	0.286373	ENSG00000148773.14
ENSG00000118193.12	0.286361	ENSG00000161800.13
ENSG00000126787.13	0.286115	ENSG00000178999.13
ENSG00000200394.1	0.286031	ENSG00000207392.1
ENSG00000085999.13	0.285898	ENSG00000237649.8
ENSG00000101412.13	0.28587	ENSG00000127564.17
ENSG00000080986.13	0.285704	ENSG00000111665.12
ENSG00000166049.11	0.2857	ENSG00000175535.6
ENSG00000118193.12	0.285661	ENSG00000145386.11
ENSG00000011426.11	0.285629	ENSG00000143228.13
ENSG00000011426.11	0.285613	ENSG00000186185.14
ENSG00000111206.13	0.285606	ENSG00000131747.15
ENSG00000065328.17	0.285514	ENSG00000176890.16
ENSG00000143921.9	0.285475	ENSG00000164089.9
ENSG00000111206.13	0.28541	ENSG00000146918.20
ENSG00000090889.12	0.285392	ENSG00000148773.14
ENSG00000075218.19	0.285386	ENSG00000145386.11
ENSG00000094804.12	0.285247	ENSG00000100297.16
ENSG00000065328.17	0.285226	ENSG00000146670.10
ENSG00000109805.10	0.285184	ENSG00000135451.13
ENSG00000127564.17	0.285054	ENSG00000135476.12
ENSG00000112742.10	0.285049	ENSG00000138160.7
ENSG00000126787.13	0.285046	ENSG00000161800.13
ENSG00000118193.12	0.284992	ENSG00000171241.9
ENSG00000065328.17	0.284964	ENSG00000198554.12
ENSG00000248505.2	0.284846	ENSG00000255970.1
ENSG00000145386.11	0.284823	ENSG00000165304.8
ENSG00000127564.17	0.284619	ENSG00000183856.11
ENSG00000105675.9	0.284559	ENSG00000128510.12
ENSG00000011426.11	0.284492	ENSG00000169607.13
ENSG00000123485.12	0.284455	ENSG00000163808.17
ENSG00000132646.11	0.284304	ENSG00000174371.17
ENSG00000145386.11	0.284289	ENSG00000169679.15
ENSG00000127152.18	0.284261	ENSG00000160654.11
ENSG00000138160.7	0.284216	ENSG00000169679.15
ENSG00000215231.8	0.284204	ENSG00000231253.2
ENSG00000164089.9	0.284202	ENSG00000231163.6
ENSG00000135472.9	0.284104	ENSG00000145692.15
ENSG00000100162.15	0.284084	ENSG00000122966.17
ENSG00000073111.14	0.284081	ENSG00000101412.13
ENSG00000123485.12	0.284062	ENSG00000129173.13
ENSG00000224796.1	0.284009	ENSG00000242574.9
ENSG00000100162.15	0.28395	ENSG00000171848.16
ENSG00000196730.13	0.283938	ENSG00000236709.1
ENSG00000112742.10	0.283885	ENSG00000163808.17
ENSG00000134504.14	0.283877	ENSG00000265369.3
ENSG00000065328.17	0.283778	ENSG00000142731.11
ENSG00000167654.18	0.283652	ENSG00000259417.3
ENSG00000094963.14	0.283641	ENSG00000164283.13
ENSG00000104870.13	0.283612	ENSG00000142552.8
ENSG00000166851.15	0.283546	ENSG00000169679.15
ENSG00000167721.11	0.283528	ENSG00000171453.20
ENSG00000142731.11	0.283457	ENSG00000164045.12
ENSG00000077080.10	0.283258	ENSG00000256394.3
ENSG00000243795.1	0.283245	ENSG00000259361.7
ENSG00000142731.11	0.283209	ENSG00000165304.8
ENSG00000224101.1	0.283145	ENSG00000234797.5
ENSG00000123485.12	0.28311	ENSG00000184661.14
ENSG00000140534.14	0.283022	ENSG00000169679.15
ENSG00000134057.15	0.282973	ENSG00000135451.13
ENSG00000088325.16	0.282967	ENSG00000169607.13
ENSG00000122952.17	0.282943	ENSG00000129173.13
ENSG00000240184.7	0.282938	ENSG00000240764.4
ENSG00000149503.13	0.282889	ENSG00000166851.15
ENSG00000262155.2	0.282851	ENSG00000271105.1
ENSG00000175063.17	0.282678	ENSG00000237649.8
ENSG00000233587.2	0.282635	ENSG00000258979.3
ENSG00000112742.10	0.282607	ENSG00000177602.5
ENSG00000145975.15	0.282561	ENSG00000235550.1
ENSG00000089685.15	0.282469	ENSG00000163808.17
ENSG00000122966.17	0.282455	ENSG00000145386.11
ENSG00000174498.14	0.28239	ENSG00000197595.4
ENSG00000100162.15	0.282326	ENSG00000138658.16
ENSG00000121152.10	0.2823	ENSG00000165304.8
ENSG00000093009.11	0.282296	ENSG00000156970.13
ENSG00000109805.10	0.28224	ENSG00000112742.10
ENSG00000139445.18	0.28224	ENSG00000244383.2
ENSG00000187080.10	0.282125	ENSG00000224830.2
ENSG00000080986.13	0.282113	ENSG00000088325.16
ENSG00000235408.6	0.282015	ENSG00000249020.1
ENSG00000100162.15	0.281983	ENSG00000122952.17
ENSG00000239742.3	0.281961	ENSG00000239899.3
ENSG00000129810.15	0.281909	ENSG00000135451.13
ENSG00000224101.1	0.281903	ENSG00000230223.8
ENSG00000051180.17	0.281877	ENSG00000146918.20
ENSG00000164045.12	0.281829	ENSG00000174371.17
ENSG00000129810.15	0.281797	ENSG00000157456.8
ENSG00000201643.1	0.281784	ENSG00000249020.1
ENSG00000173826.15	0.28175	ENSG00000241158.7
ENSG00000162598.13	0.281709	ENSG00000257126.6
ENSG00000035499.13	0.281701	ENSG00000138160.7
ENSG00000117650.13	0.281632	ENSG00000131747.15
ENSG00000211688.1	0.281618	ENSG00000211691.2
ENSG00000117650.13	0.281563	ENSG00000183856.11
ENSG00000117650.13	0.281355	ENSG00000156970.13
ENSG00000212588.1	0.281327	ENSG00000249020.1
ENSG00000118193.12	0.281322	ENSG00000178999.13
ENSG00000109805.10	0.281316	ENSG00000171320.15
ENSG00000146670.10	0.281286	ENSG00000237649.8
ENSG00000206932.1	0.281282	ENSG00000272055.1
ENSG00000085999.13	0.28127	ENSG00000176208.9
ENSG00000145386.11	0.281267	ENSG00000161800.13
ENSG00000089505.18	0.281262	ENSG00000217555.13
ENSG00000092853.14	0.281119	ENSG00000112312.10
ENSG00000111602.12	0.281112	ENSG00000167900.12
ENSG00000111247.15	0.28111	ENSG00000163808.17
ENSG00000118193.12	0.281016	ENSG00000123485.12
ENSG00000234602.9	0.281003	ENSG00000269956.2
ENSG00000065328.17	0.280988	ENSG00000111445.14
ENSG00000207523.1	0.280845	ENSG00000212588.1
ENSG00000011426.11	0.280796	ENSG00000088325.16
ENSG00000100162.15	0.28078	ENSG00000142731.11
ENSG00000166851.15	0.280657	ENSG00000186185.14
ENSG00000171848.16	0.280651	ENSG00000178999.13
ENSG00000115602.17	0.2805	ENSG00000140287.11
ENSG00000092853.14	0.28046	ENSG00000163808.17
ENSG00000198692.10	0.28046	ENSG00000270641.1
ENSG00000073111.14	0.280427	ENSG00000092470.12
ENSG00000121152.10	0.280407	ENSG00000134057.15
ENSG00000225321.2	0.280404	ENSG00000230525.6
ENSG00000090889.12	0.280399	ENSG00000169679.15
ENSG00000109805.10	0.280377	ENSG00000126787.13
ENSG00000131747.15	0.280353	ENSG00000149503.13
ENSG00000065328.17	0.280265	ENSG00000167513.9
ENSG00000011426.11	0.280201	ENSG00000146918.20
ENSG00000081842.18	0.280156	ENSG00000204961.7
ENSG00000112984.12	0.280118	ENSG00000169607.13
ENSG00000225630.1	0.279836	ENSG00000248527.1
ENSG00000184809.13	0.279833	ENSG00000259417.3
ENSG00000085840.13	0.27975	ENSG00000163808.17
ENSG00000111206.13	0.27975	ENSG00000169607.13
ENSG00000111445.14	0.279599	ENSG00000143476.18
ENSG00000011426.11	0.279579	ENSG00000075218.19
ENSG00000134057.15	0.279548	ENSG00000163808.17
ENSG00000239419.3	0.279429	ENSG00000240322.3
ENSG00000105996.7	0.279422	ENSG00000106006.6
ENSG00000092853.14	0.279371	ENSG00000109805.10
ENSG00000239607.3	0.279357	ENSG00000239742.3
ENSG00000105011.9	0.279297	ENSG00000167900.12
ENSG00000127564.17	0.279177	ENSG00000138160.7
ENSG00000100162.15	0.279166	ENSG00000178999.13
ENSG00000207475.1	0.27909	ENSG00000251898.1
ENSG00000171241.9	0.279088	ENSG00000237649.8
ENSG00000130816.17	0.279067	ENSG00000159259.8
ENSG00000101412.13	0.279049	ENSG00000174371.17
ENSG00000199994.1	0.279036	ENSG00000201321.1
ENSG00000139187.10	0.278968	ENSG00000256937.1
ENSG00000090889.12	0.278964	ENSG00000117650.13
ENSG00000135451.13	0.278942	ENSG00000143228.13
ENSG00000011426.11	0.278912	ENSG00000127564.17
ENSG00000163808.17	0.278895	ENSG00000176208.9
ENSG00000093009.11	0.278869	ENSG00000131153.9
ENSG00000175518.8	0.278806	ENSG00000224295.3
ENSG00000111665.12	0.278786	ENSG00000175063.17
ENSG00000005981.13	0.278724	ENSG00000231163.6
ENSG00000142731.11	0.278619	ENSG00000171848.16
ENSG00000138658.16	0.278549	ENSG00000142731.11
ENSG00000122952.17	0.278488	ENSG00000122966.17
ENSG00000139734.19	0.278429	ENSG00000142731.11
ENSG00000135451.13	0.278418	ENSG00000161800.13
ENSG00000135476.12	0.278347	ENSG00000138160.7
ENSG00000156970.13	0.278338	ENSG00000169607.13
ENSG00000089685.15	0.278311	ENSG00000126787.13
ENSG00000109805.10	0.278281	ENSG00000138092.11
ENSG00000092470.12	0.278229	ENSG00000159259.8
ENSG00000143476.18	0.278194	ENSG00000174371.17
ENSG00000201183.1	0.278176	ENSG00000283676.1
ENSG00000228502.1	0.278136	ENSG00000250182.3
ENSG00000065328.17	0.278094	ENSG00000112118.20
ENSG00000117399.14	0.278069	ENSG00000142945.13
ENSG00000080986.13	0.278068	ENSG00000171848.16
ENSG00000143228.13	0.278053	ENSG00000171848.16
ENSG00000142945.13	0.27803	ENSG00000175063.17
ENSG00000207523.1	0.278022	ENSG00000249020.1
ENSG00000128510.12	0.277991	ENSG00000244383.2
ENSG00000075218.19	0.277937	ENSG00000127564.17
ENSG00000076003.5	0.277928	ENSG00000176890.16
ENSG00000117399.14	0.277862	ENSG00000138160.7
ENSG00000240764.4	0.27776	ENSG00000253873.6
ENSG00000105447.13	0.277732	ENSG00000182324.7
ENSG00000208772.1	0.277655	ENSG00000212402.1
ENSG00000076382.17	0.27765	ENSG00000169679.15
ENSG00000122952.17	0.277641	ENSG00000176208.9
ENSG00000137965.11	0.277618	ENSG00000187608.10
ENSG00000143228.13	0.277583	ENSG00000183856.11
ENSG00000231163.6	0.277578	ENSG00000256394.3
ENSG00000197454.2	0.27751	ENSG00000203663.4
ENSG00000075218.19	0.277458	ENSG00000135476.12
ENSG00000198670.12	0.277417	ENSG00000224506.3
ENSG00000138160.7	0.277382	ENSG00000183856.11
ENSG00000085999.13	0.277359	ENSG00000183856.11
ENSG00000118193.12	0.277356	ENSG00000142731.11
ENSG00000240764.4	0.277316	ENSG00000254122.3
ENSG00000234851.4	0.277256	ENSG00000236552.2
ENSG00000090889.12	0.277233	ENSG00000134057.15
ENSG00000112742.10	0.277204	ENSG00000142731.11
ENSG00000080986.13	0.277162	ENSG00000145386.11
ENSG00000139734.19	0.277156	ENSG00000237649.8
ENSG00000224083.1	0.27709	ENSG00000228097.1
ENSG00000239899.3	0.276997	ENSG00000244230.3
ENSG00000129810.15	0.276992	ENSG00000237649.8
ENSG00000065923.10	0.276909	ENSG00000213997.3
ENSG00000112984.12	0.276852	ENSG00000163808.17
ENSG00000075218.19	0.276843	ENSG00000157456.8
ENSG00000184160.8	0.276826	ENSG00000250986.1
ENSG00000135451.13	0.276786	ENSG00000140451.13
ENSG00000162598.13	0.27678	ENSG00000235550.1
ENSG00000080986.13	0.276684	ENSG00000142731.11
ENSG00000145692.15	0.276684	ENSG00000167654.18
ENSG00000245105.4	0.276627	ENSG00000256937.1
ENSG00000270641.1	0.276495	ENSG00000277438.1
ENSG00000221676.1	0.276486	ENSG00000252947.1
ENSG00000231253.2	0.276473	ENSG00000234265.2
ENSG00000035499.13	0.276457	ENSG00000157456.8
ENSG00000117650.13	0.276444	ENSG00000126787.13
ENSG00000105675.9	0.276357	ENSG00000164089.9
ENSG00000126787.13	0.27631	ENSG00000184661.14
ENSG00000065328.17	0.276293	ENSG00000138160.7
ENSG00000143476.18	0.27628	ENSG00000159259.8
ENSG00000100162.15	0.27627	ENSG00000146670.10
ENSG00000151718.16	0.276204	ENSG00000251359.4
ENSG00000132704.16	0.27619	ENSG00000156738.18
ENSG00000112742.10	0.276177	ENSG00000129810.15
ENSG00000275302.2	0.276138	ENSG00000276070.5
ENSG00000111665.12	0.276133	ENSG00000131747.15
ENSG00000149503.13	0.276108	ENSG00000157456.8
ENSG00000174371.17	0.276057	ENSG00000176208.9
ENSG00000224506.3	0.276049	ENSG00000283314.1
ENSG00000080839.12	0.275989	ENSG00000111445.14
ENSG00000224976.2	0.275951	ENSG00000237636.3
ENSG00000123485.12	0.275946	ENSG00000142731.11
ENSG00000073111.14	0.275911	ENSG00000176208.9
ENSG00000100162.15	0.275894	ENSG00000139734.19
ENSG00000115268.10	0.275751	ENSG00000171858.18
ENSG00000258872.2	0.275745	ENSG00000265432.1
ENSG00000011426.11	0.275704	ENSG00000175063.17
ENSG00000266187.2	0.275664	ENSG00000266439.2
ENSG00000089685.15	0.275662	ENSG00000177602.5
ENSG00000111247.15	0.27545	ENSG00000142731.11
ENSG00000065328.17	0.275448	ENSG00000073111.14
ENSG00000090889.12	0.275314	ENSG00000166851.15
ENSG00000165304.8	0.275314	ENSG00000237649.8
ENSG00000142731.11	0.27525	ENSG00000145386.11
ENSG00000101057.16	0.275244	ENSG00000174371.17
ENSG00000092853.14	0.275205	ENSG00000111206.13
ENSG00000109805.10	0.275176	ENSG00000140534.14
ENSG00000225572.1	0.275174	ENSG00000256394.3
ENSG00000111665.12	0.275112	ENSG00000138160.7
ENSG00000111206.13	0.275094	ENSG00000169679.15
ENSG00000200394.1	0.275026	ENSG00000201302.1
ENSG00000201302.1	0.275021	ENSG00000207493.1
ENSG00000090889.12	0.275013	ENSG00000178999.13
ENSG00000138160.7	0.274941	ENSG00000169607.13
ENSG00000150676.13	0.274855	ENSG00000178171.11
ENSG00000130816.17	0.27479	ENSG00000167670.16
ENSG00000109805.10	0.274727	ENSG00000111247.15
ENSG00000140534.14	0.274704	ENSG00000146670.10
ENSG00000233079.3	0.274701	ENSG00000255772.5
ENSG00000233587.2	0.274691	ENSG00000267777.2
ENSG00000111247.15	0.27459	ENSG00000138658.16
ENSG00000065328.17	0.274539	ENSG00000165304.8
ENSG00000201302.1	0.274461	ENSG00000221676.1
ENSG00000122952.17	0.274417	ENSG00000127564.17
ENSG00000111247.15	0.274382	ENSG00000176208.9
ENSG00000085999.13	0.274374	ENSG00000176890.16
ENSG00000088325.16	0.274344	ENSG00000175063.17
ENSG00000075218.19	0.274298	ENSG00000146670.10
ENSG00000214389.2	0.274277	ENSG00000224101.1
ENSG00000080986.13	0.274272	ENSG00000134690.11
ENSG00000122966.17	0.274252	ENSG00000142731.11
ENSG00000240474.3	0.274202	ENSG00000266187.2
ENSG00000171848.16	0.27413	ENSG00000186185.14
ENSG00000165304.8	0.274113	ENSG00000178999.13
ENSG00000090889.12	0.27406	ENSG00000184661.14
ENSG00000077080.10	0.27402	ENSG00000105675.9
ENSG00000230076.1	0.274012	ENSG00000233913.7
ENSG00000120907.18	0.273963	ENSG00000261520.5
ENSG00000146670.10	0.273909	ENSG00000171848.16
ENSG00000171241.9	0.273875	ENSG00000178999.13
ENSG00000165304.8	0.273863	ENSG00000171848.16
ENSG00000228536.3	0.273839	ENSG00000233587.2
ENSG00000081842.18	0.273796	ENSG00000204967.12
ENSG00000134057.15	0.273682	ENSG00000166851.15
ENSG00000259361.7	0.27365	ENSG00000280989.2
ENSG00000093009.11	0.273613	ENSG00000139734.19
ENSG00000093009.11	0.273612	ENSG00000111602.12
ENSG00000158427.15	0.273605	ENSG00000231728.5
ENSG00000075218.19	0.273598	ENSG00000178999.13
ENSG00000065328.17	0.273584	ENSG00000085840.13
ENSG00000101057.16	0.2735	ENSG00000171848.16
ENSG00000121152.10	0.273477	ENSG00000129173.13
ENSG00000011426.11	0.273445	ENSG00000134690.11
ENSG00000224830.2	0.273345	ENSG00000279263.1
ENSG00000051180.17	0.273336	ENSG00000237649.8
ENSG00000207475.1	0.273331	ENSG00000251869.1
ENSG00000111445.14	0.273135	ENSG00000131153.9
ENSG00000164488.12	0.273104	ENSG00000256394.3
ENSG00000166851.15	0.273047	ENSG00000237649.8
ENSG00000168539.4	0.273045	ENSG00000243849.2
ENSG00000051180.17	0.273036	ENSG00000171848.16
ENSG00000127564.17	0.272953	ENSG00000167513.9
ENSG00000051180.17	0.272915	ENSG00000167513.9
ENSG00000206612.1	0.272898	ENSG00000251869.1
ENSG00000239607.3	0.272895	ENSG00000275090.1
ENSG00000228097.1	0.272888	ENSG00000235917.1
ENSG00000112984.12	0.272798	ENSG00000118193.12
ENSG00000024526.17	0.272759	ENSG00000126787.13
ENSG00000139734.19	0.272755	ENSG00000146670.10
ENSG00000092853.14	0.272748	ENSG00000237649.8
ENSG00000094804.12	0.272575	ENSG00000109805.10
ENSG00000128510.12	0.272497	ENSG00000164488.12
ENSG00000092470.12	0.272493	ENSG00000167670.16
ENSG00000198670.12	0.272427	ENSG00000258979.3
ENSG00000122952.17	0.272416	ENSG00000237649.8
ENSG00000122952.17	0.272394	ENSG00000138658.16
ENSG00000117650.13	0.272353	ENSG00000127564.17
ENSG00000146918.20	0.272347	ENSG00000176208.9
ENSG00000065328.17	0.27234	ENSG00000171848.16
ENSG00000131747.15	0.272284	ENSG00000143228.13
ENSG00000088826.18	0.272248	ENSG00000230176.3
ENSG00000212588.1	0.272238	ENSG00000251733.1
ENSG00000138646.9	0.272208	ENSG00000185745.10
ENSG00000101204.18	0.272177	ENSG00000244383.2
ENSG00000143476.18	0.272131	ENSG00000164045.12
ENSG00000132530.17	0.272017	ENSG00000137965.11
ENSG00000127564.17	0.271913	ENSG00000143228.13
ENSG00000118193.12	0.271906	ENSG00000140534.14
ENSG00000118193.12	0.271892	ENSG00000126787.13
ENSG00000122966.17	0.27189	ENSG00000139734.19
ENSG00000199436.1	0.271842	ENSG00000251733.1
ENSG00000111665.12	0.271776	ENSG00000123485.12
ENSG00000129810.15	0.271755	ENSG00000138160.7
ENSG00000245105.4	0.271724	ENSG00000255776.1
ENSG00000196415.10	0.271652	ENSG00000197561.7
ENSG00000140534.14	0.271646	ENSG00000161800.13
ENSG00000122952.17	0.271633	ENSG00000145386.11
ENSG00000206612.1	0.271581	ENSG00000221676.1
ENSG00000109805.10	0.271564	ENSG00000139734.19
ENSG00000112742.10	0.271555	ENSG00000169607.13
ENSG00000129810.15	0.271539	ENSG00000186185.14
ENSG00000112984.12	0.271513	ENSG00000135451.13
ENSG00000111247.15	0.271488	ENSG00000143228.13
ENSG00000005981.13	0.271451	ENSG00000164089.9
ENSG00000011426.11	0.271429	ENSG00000184661.14
ENSG00000198690.10	0.271412	ENSG00000259845.1
ENSG00000186160.5	0.271218	ENSG00000241158.7
ENSG00000157456.8	0.271128	ENSG00000171848.16
ENSG00000111247.15	0.271047	ENSG00000178999.13
ENSG00000011426.11	0.271012	ENSG00000165304.8
ENSG00000249020.1	0.27101	ENSG00000251898.1
ENSG00000234265.2	0.270965	ENSG00000284848.2
ENSG00000143921.9	0.270962	ENSG00000162399.9
ENSG00000201302.1	0.270954	ENSG00000202354.1
ENSG00000240764.4	0.270898	ENSG00000248449.2
ENSG00000223749.11	0.270881	ENSG00000227060.7
ENSG00000143228.13	0.270877	ENSG00000148773.14
ENSG00000065328.17	0.270848	ENSG00000109805.10
ENSG00000196083.10	0.270845	ENSG00000231047.1
ENSG00000122952.17	0.270796	ENSG00000157456.8
ENSG00000122952.17	0.270792	ENSG00000127586.17
ENSG00000092853.14	0.270651	ENSG00000122966.17
ENSG00000203663.4	0.270607	ENSG00000279263.1
ENSG00000085840.13	0.270552	ENSG00000138160.7
ENSG00000118193.12	0.27053	ENSG00000186185.14
ENSG00000108107.15	0.270447	ENSG00000130255.13
ENSG00000144668.12	0.270426	ENSG00000235482.1
ENSG00000239899.3	0.270404	ENSG00000264169.2
ENSG00000136149.6	0.270383	ENSG00000224094.1
ENSG00000179029.15	0.270376	ENSG00000222724.1
ENSG00000167900.12	0.270278	ENSG00000228716.7
ENSG00000206612.1	0.270261	ENSG00000251898.1
ENSG00000127564.17	0.270144	ENSG00000171241.9
ENSG00000011426.11	0.270092	ENSG00000090889.12
ENSG00000051128.19	0.270032	ENSG00000269019.2
ENSG00000072571.20	0.270002	ENSG00000126787.13
ENSG00000080986.13	0.269945	ENSG00000157456.8
ENSG00000100162.15	0.269895	ENSG00000147536.12
ENSG00000186160.5	0.269865	ENSG00000234942.3
ENSG00000224083.1	0.269793	ENSG00000237711.1
ENSG00000224631.4	0.269752	ENSG00000230629.2
ENSG00000200816.1	0.26972	ENSG00000207233.1
ENSG00000176884.16	0.26964	ENSG00000181211.1
ENSG00000156970.13	0.269592	ENSG00000161800.13
ENSG00000139734.19	0.269559	ENSG00000165304.8
ENSG00000138160.7	0.269552	ENSG00000171848.16
ENSG00000013725.14	0.269533	ENSG00000110448.11
ENSG00000051180.17	0.269474	ENSG00000163808.17
ENSG00000073111.14	0.269431	ENSG00000092853.14
ENSG00000122952.17	0.269355	ENSG00000142945.13
ENSG00000132382.15	0.269347	ENSG00000167721.11
ENSG00000145386.11	0.269342	ENSG00000175063.17
ENSG00000101204.18	0.269329	ENSG00000164089.9
ENSG00000122952.17	0.269315	ENSG00000186185.14
ENSG00000248505.2	0.269261	ENSG00000283314.1
ENSG00000148773.14	0.269252	ENSG00000183856.11
ENSG00000120907.18	0.269229	ENSG00000234797.5
ENSG00000109805.10	0.269222	ENSG00000174371.17
ENSG00000212802.4	0.269215	ENSG00000213442.5
ENSG00000146670.10	0.26914	ENSG00000177602.5
ENSG00000163808.17	0.269072	ENSG00000184661.14
ENSG00000103241.7	0.26894	ENSG00000268388.6
ENSG00000173826.15	0.268928	ENSG00000244383.2
ENSG00000141428.17	0.268893	ENSG00000224101.1
ENSG00000063177.13	0.268832	ENSG00000130255.13
ENSG00000122966.17	0.268714	ENSG00000156970.13
ENSG00000139734.19	0.268671	ENSG00000143476.18
ENSG00000111247.15	0.268633	ENSG00000165304.8
ENSG00000220517.2	0.268544	ENSG00000244618.3
ENSG00000111206.13	0.268483	ENSG00000171848.16
ENSG00000244642.3	0.268463	ENSG00000266187.2
ENSG00000051180.17	0.268449	ENSG00000122966.17
ENSG00000171320.15	0.268445	ENSG00000237649.8
ENSG00000200816.1	0.268426	ENSG00000249020.1
ENSG00000092853.14	0.268416	ENSG00000127564.17
ENSG00000198420.10	0.268414	ENSG00000223459.6
ENSG00000251898.1	0.268359	ENSG00000252947.1
ENSG00000080608.10	0.268315	ENSG00000167721.11
ENSG00000118193.12	0.268274	ENSG00000142945.13
ENSG00000139734.19	0.26826	ENSG00000186185.14
ENSG00000092470.12	0.268239	ENSG00000123374.11
ENSG00000158806.14	0.268059	ENSG00000158815.11
ENSG00000139734.19	0.268043	ENSG00000143228.13
ENSG00000085999.13	0.268021	ENSG00000165304.8
ENSG00000250930.5	0.268007	ENSG00000269956.2
ENSG00000100557.10	0.267957	ENSG00000183747.12
ENSG00000101204.18	0.267875	ENSG00000178171.11
ENSG00000121152.10	0.267705	ENSG00000122952.17
ENSG00000163808.17	0.2677	ENSG00000171320.15
ENSG00000111665.12	0.267673	ENSG00000118193.12
ENSG00000143228.13	0.267661	ENSG00000161800.13
ENSG00000140534.14	0.267629	ENSG00000157456.8
ENSG00000092470.12	0.267616	ENSG00000137310.12
ENSG00000118193.12	0.267615	ENSG00000143228.13
ENSG00000105701.16	0.267608	ENSG00000158828.8
ENSG00000101412.13	0.267606	ENSG00000146670.10
ENSG00000158079.16	0.267581	ENSG00000227666.1
ENSG00000185834.10	0.267578	ENSG00000226360.5
ENSG00000142731.11	0.267569	ENSG00000183856.11
ENSG00000115541.11	0.26752	ENSG00000144381.18
ENSG00000135476.12	0.267487	ENSG00000163808.17
ENSG00000127564.17	0.267421	ENSG00000142731.11
ENSG00000127564.17	0.267324	ENSG00000165304.8
ENSG00000123485.12	0.267289	ENSG00000156970.13
ENSG00000157456.8	0.267266	ENSG00000183856.11
ENSG00000137965.11	0.267259	ENSG00000173193.15
ENSG00000129810.15	0.267236	ENSG00000163808.17
ENSG00000080839.12	0.267217	ENSG00000174371.17
ENSG00000142731.11	0.267203	ENSG00000176208.9
ENSG00000179676.7	0.267155	ENSG00000225179.2
ENSG00000154118.13	0.267071	ENSG00000244383.2
ENSG00000171241.9	0.267042	ENSG00000184661.14
ENSG00000109805.10	0.26704	ENSG00000169679.15
ENSG00000250930.5	0.267015	ENSG00000258979.3
ENSG00000212802.4	0.266958	ENSG00000234851.4
ENSG00000011426.11	0.266895	ENSG00000111665.12
ENSG00000169607.13	0.266757	ENSG00000184661.14
ENSG00000117399.14	0.266736	ENSG00000135451.13
ENSG00000248449.2	0.26671	ENSG00000253953.3
ENSG00000100162.15	0.26668	ENSG00000143476.18
ENSG00000100297.16	0.266666	ENSG00000167513.9
ENSG00000164089.9	0.266556	ENSG00000241158.7
ENSG00000096006.12	0.266547	ENSG00000124490.14
ENSG00000085999.13	0.266513	ENSG00000127586.17
ENSG00000215231.8	0.266498	ENSG00000227128.5
ENSG00000180354.16	0.266453	ENSG00000225907.1
ENSG00000145386.11	0.266445	ENSG00000166851.15
ENSG00000266187.2	0.266436	ENSG00000275090.1
ENSG00000127586.17	0.266407	ENSG00000138658.16
ENSG00000134057.15	0.266389	ENSG00000134690.11
ENSG00000073111.14	0.266354	ENSG00000137310.12
ENSG00000012504.15	0.266307	ENSG00000166049.11
ENSG00000214922.9	0.2663	ENSG00000273340.1
ENSG00000230069.3	0.266299	ENSG00000248971.2
ENSG00000111665.12	0.266279	ENSG00000148773.14
ENSG00000100162.15	0.266235	ENSG00000176208.9
ENSG00000112118.20	0.266138	ENSG00000131153.9
ENSG00000145692.15	0.266125	ENSG00000260762.1
ENSG00000101204.18	0.266116	ENSG00000128510.12
ENSG00000120800.5	0.266082	ENSG00000167721.11
ENSG00000111602.12	0.266079	ENSG00000176208.9
ENSG00000127564.17	0.265964	ENSG00000171320.15
ENSG00000200156.1	0.265929	ENSG00000201302.1
ENSG00000115993.13	0.265904	ENSG00000155749.13
ENSG00000094804.12	0.265833	ENSG00000159259.8
ENSG00000092853.14	0.265809	ENSG00000100162.15
ENSG00000206612.1	0.26577	ENSG00000235408.6
ENSG00000207475.1	0.265754	ENSG00000251733.1
ENSG00000139187.10	0.265732	ENSG00000255776.1
ENSG00000239437.3	0.265703	ENSG00000264169.2
ENSG00000092853.14	0.265701	ENSG00000167670.16
ENSG00000198670.12	0.26569	ENSG00000237013.1
ENSG00000175063.17	0.26562	ENSG00000186185.14
ENSG00000259379.1	0.265524	ENSG00000259671.1
ENSG00000105675.9	0.265385	ENSG00000178171.11
ENSG00000122952.17	0.265356	ENSG00000154920.15
ENSG00000169679.15	0.265355	ENSG00000175063.17
ENSG00000237004.4	0.265349	ENSG00000281332.1
ENSG00000101981.12	0.265336	ENSG00000225572.1
ENSG00000088325.16	0.265274	ENSG00000143228.13
ENSG00000100297.16	0.265274	ENSG00000198554.12
ENSG00000005073.6	0.265273	ENSG00000106031.9
ENSG00000112309.11	0.265269	ENSG00000156150.9
ENSG00000135451.13	0.265211	ENSG00000175063.17
ENSG00000140534.14	0.265168	ENSG00000142945.13
ENSG00000101057.16	0.265167	ENSG00000142731.11
ENSG00000051180.17	0.265133	ENSG00000100297.16
ENSG00000231253.2	0.265102	ENSG00000233304.7
ENSG00000092470.12	0.26504	ENSG00000100162.15
ENSG00000127564.17	0.265025	ENSG00000137310.12
ENSG00000163808.17	0.264934	ENSG00000174371.17
ENSG00000212126.3	0.264889	ENSG00000256436.1
ENSG00000111665.12	0.264866	ENSG00000169607.13
ENSG00000162598.13	0.264828	ENSG00000243849.2
ENSG00000094804.12	0.264796	ENSG00000111247.15
ENSG00000200816.1	0.264721	ENSG00000207088.1
ENSG00000092853.14	0.264711	ENSG00000143476.18
ENSG00000122952.17	0.264647	ENSG00000137310.12
ENSG00000135476.12	0.264525	ENSG00000156970.13
ENSG00000225572.1	0.264505	ENSG00000241158.7
ENSG00000136250.12	0.264261	ENSG00000230539.1
ENSG00000090889.12	0.26426	ENSG00000129810.15
ENSG00000080839.12	0.264239	ENSG00000101412.13
ENSG00000182621.18	0.264195	ENSG00000225479.1
ENSG00000166851.15	0.264083	ENSG00000175063.17
ENSG00000075218.19	0.264071	ENSG00000111665.12
ENSG00000077080.10	0.263966	ENSG00000138813.10
ENSG00000167654.18	0.263954	ENSG00000184809.13
ENSG00000233079.3	0.263867	ENSG00000255970.1
ENSG00000144191.12	0.263787	ENSG00000167080.9
ENSG00000198074.10	0.263712	ENSG00000230223.8
ENSG00000089685.15	0.263683	ENSG00000178999.13
ENSG00000090889.12	0.263545	ENSG00000138180.16
ENSG00000201183.1	0.263486	ENSG00000277610.1
ENSG00000085840.13	0.263476	ENSG00000237649.8
ENSG00000129173.13	0.263421	ENSG00000142731.11
ENSG00000080839.12	0.263413	ENSG00000092470.12
ENSG00000135476.12	0.263396	ENSG00000148773.14
ENSG00000133106.15	0.263357	ENSG00000137965.11
ENSG00000109805.10	0.26334	ENSG00000122966.17
ENSG00000092470.12	0.263321	ENSG00000174371.17
ENSG00000264169.2	0.263289	ENSG00000266187.2
ENSG00000224094.1	0.26328	ENSG00000228929.1
ENSG00000176208.9	0.263265	ENSG00000184445.12
ENSG00000131153.9	0.26316	ENSG00000162073.14
ENSG00000142731.11	0.263032	ENSG00000157456.8
ENSG00000228502.1	0.262988	ENSG00000244363.3
ENSG00000094804.12	0.26298	ENSG00000132646.11
ENSG00000100162.15	0.262921	ENSG00000111602.12
ENSG00000199883.1	0.262859	ENSG00000201010.1
ENSG00000140534.14	0.262842	ENSG00000176890.16
ENSG00000207233.1	0.262831	ENSG00000221676.1
ENSG00000065328.17	0.262778	ENSG00000080839.12
ENSG00000085840.13	0.262676	ENSG00000092853.14
ENSG00000111665.12	0.262636	ENSG00000161800.13
ENSG00000200394.1	0.262588	ENSG00000201998.1
ENSG00000248942.3	0.26258	ENSG00000256193.6
ENSG00000239607.3	0.262539	ENSG00000240606.3
ENSG00000134057.15	0.262535	ENSG00000138160.7
ENSG00000005981.13	0.262521	ENSG00000156920.11
ENSG00000139445.18	0.262511	ENSG00000231163.6
ENSG00000051180.17	0.262497	ENSG00000111602.12
ENSG00000201321.1	0.262461	ENSG00000221676.1
ENSG00000221676.1	0.262371	ENSG00000235408.6
ENSG00000146918.20	0.262358	ENSG00000237649.8
ENSG00000121152.10	0.262317	ENSG00000140534.14
ENSG00000173193.15	0.262315	ENSG00000187608.10
ENSG00000100162.15	0.262299	ENSG00000137310.12
ENSG00000101057.16	0.262295	ENSG00000138092.11
ENSG00000065328.17	0.262241	ENSG00000111206.13
ENSG00000109805.10	0.262228	ENSG00000138658.16
ENSG00000199377.1	0.262179	ENSG00000200169.1
ENSG00000231031.6	0.262092	ENSG00000259361.7
ENSG00000145386.11	0.26207	ENSG00000183856.11
ENSG00000229358.3	0.262068	ENSG00000231952.3
ENSG00000176884.16	0.262053	ENSG00000198797.7
ENSG00000072840.13	0.262051	ENSG00000173040.13
ENSG00000101412.13	0.26204	ENSG00000159259.8
ENSG00000122966.17	0.262034	ENSG00000146918.20
ENSG00000085840.13	0.262017	ENSG00000157456.8
ENSG00000111206.13	0.262	ENSG00000171241.9
ENSG00000135476.12	0.261997	ENSG00000142945.13
ENSG00000233587.2	0.261976	ENSG00000255970.1
ENSG00000118193.12	0.261949	ENSG00000122966.17
ENSG00000085840.13	0.261922	ENSG00000165304.8
ENSG00000089685.15	0.261914	ENSG00000129810.15
ENSG00000111665.12	0.261786	ENSG00000122966.17
ENSG00000089685.15	0.261783	ENSG00000123485.12
ENSG00000089685.15	0.261715	ENSG00000122966.17
ENSG00000127564.17	0.261696	ENSG00000143476.18
ENSG00000093009.11	0.261695	ENSG00000112118.20
ENSG00000172232.10	0.261653	ENSG00000197561.7
ENSG00000206612.1	0.261643	ENSG00000207233.1
ENSG00000226953.8	0.261621	ENSG00000269956.2
ENSG00000198797.7	0.261604	ENSG00000248329.6
ENSG00000127564.17	0.261493	ENSG00000142945.13
ENSG00000127564.17	0.261481	ENSG00000167900.12
ENSG00000169877.10	0.261472	ENSG00000244734.4
ENSG00000205871.5	0.261458	ENSG00000250182.3
ENSG00000201302.1	0.261425	ENSG00000251733.1
ENSG00000093009.11	0.261323	ENSG00000146918.20
ENSG00000240474.3	0.261263	ENSG00000241529.3
ENSG00000011426.11	0.261252	ENSG00000122952.17
ENSG00000109805.10	0.261241	ENSG00000134057.15
ENSG00000145692.15	0.261177	ENSG00000174498.14
ENSG00000149503.13	0.261134	ENSG00000186185.14
ENSG00000142731.11	0.261061	ENSG00000169607.13
ENSG00000011426.11	0.261054	ENSG00000131747.15
ENSG00000250182.3	0.260995	ENSG00000259612.1
ENSG00000211900.2	0.260874	ENSG00000242472.1
ENSG00000011426.11	0.260862	ENSG00000161800.13
ENSG00000146670.10	0.260837	ENSG00000176208.9
ENSG00000203663.4	0.260714	ENSG00000232215.2
ENSG00000118193.12	0.260633	ENSG00000175063.17
ENSG00000089685.15	0.260556	ENSG00000117399.14
ENSG00000237401.8	0.260468	ENSG00000267252.6
ENSG00000154920.15	0.260352	ENSG00000184445.12
ENSG00000085840.13	0.260306	ENSG00000171848.16
ENSG00000006606.9	0.260197	ENSG00000180745.5
ENSG00000235174.1	0.260168	ENSG00000263266.2
ENSG00000145386.11	0.260103	ENSG00000171241.9
ENSG00000127564.17	0.260075	ENSG00000135451.13
ENSG00000128510.12	0.260072	ENSG00000225572.1
ENSG00000117399.14	0.260064	ENSG00000169679.15
ENSG00000260019.2	0.260033	ENSG00000261615.7
ENSG00000114786.16	0.260012	ENSG00000158716.9
ENSG00000138658.16	0.259997	ENSG00000143228.13
ENSG00000011426.11	0.259949	ENSG00000140534.14
ENSG00000200959.1	0.259902	ENSG00000252213.1
ENSG00000197595.4	0.259874	ENSG00000260762.1
ENSG00000127586.17	0.259827	ENSG00000154920.15
ENSG00000100297.16	0.259805	ENSG00000167670.16
ENSG00000224631.4	0.259797	ENSG00000228929.1
ENSG00000094804.12	0.259783	ENSG00000237649.8
ENSG00000138180.16	0.259761	ENSG00000163808.17
ENSG00000135476.12	0.25969	ENSG00000171848.16
ENSG00000100162.15	0.259582	ENSG00000111445.14
ENSG00000181524.6	0.259574	ENSG00000225573.4
ENSG00000117650.13	0.259531	ENSG00000122966.17
ENSG00000207444.1	0.259513	ENSG00000242330.3
ENSG00000085999.13	0.259507	ENSG00000138658.16
ENSG00000085999.13	0.259503	ENSG00000178999.13
ENSG00000206899.1	0.259479	ENSG00000207524.1
ENSG00000200394.1	0.259402	ENSG00000207493.1
ENSG00000059378.13	0.259392	ENSG00000177409.12
ENSG00000200394.1	0.259372	ENSG00000200816.1
ENSG00000111206.13	0.259335	ENSG00000126787.13
ENSG00000129173.13	0.259311	ENSG00000148773.14
ENSG00000089685.15	0.259245	ENSG00000171241.9
ENSG00000123485.12	0.259215	ENSG00000126787.13
ENSG00000135476.12	0.25919	ENSG00000157456.8
ENSG00000134057.15	0.259151	ENSG00000148773.14
ENSG00000085999.13	0.259147	ENSG00000111445.14
ENSG00000258979.3	0.259112	ENSG00000269956.2
ENSG00000080986.13	0.25907	ENSG00000156970.13
ENSG00000240914.1	0.259055	ENSG00000245205.3
ENSG00000251898.1	0.259041	ENSG00000252906.1
ENSG00000204519.11	0.259002	ENSG00000213762.12
ENSG00000111665.12	0.258984	ENSG00000112984.12
ENSG00000135451.13	0.258968	ENSG00000140534.14
ENSG00000076382.17	0.258964	ENSG00000163808.17
ENSG00000101412.13	0.258963	ENSG00000167513.9
ENSG00000146670.10	0.25895	ENSG00000183856.11
ENSG00000261615.7	0.258892	ENSG00000280776.2
ENSG00000118193.12	0.258872	ENSG00000149503.13
ENSG00000251869.1	0.258797	ENSG00000251898.1
ENSG00000085840.13	0.258786	ENSG00000174371.17
ENSG00000092470.12	0.258747	ENSG00000112118.20
ENSG00000161800.13	0.258713	ENSG00000178999.13
ENSG00000142945.13	0.258705	ENSG00000171848.16
ENSG00000207344.1	0.258702	ENSG00000252947.1
ENSG00000100129.18	0.258644	ENSG00000130255.13
ENSG00000143228.13	0.258615	ENSG00000171320.15
ENSG00000187889.13	0.258549	ENSG00000188316.15
ENSG00000225321.2	0.25851	ENSG00000258779.8
ENSG00000100557.10	0.258501	ENSG00000184809.13
ENSG00000149503.13	0.258485	ENSG00000156970.13
ENSG00000162572.21	0.258459	ENSG00000230415.1
ENSG00000085840.13	0.258458	ENSG00000100162.15
ENSG00000164488.12	0.258458	ENSG00000226167.1
ENSG00000100162.15	0.258316	ENSG00000101057.16
ENSG00000139734.19	0.258311	ENSG00000183856.11
ENSG00000206625.1	0.258244	ENSG00000207507.1
ENSG00000012504.15	0.258192	ENSG00000269956.2
ENSG00000101057.16	0.258062	ENSG00000139734.19
ENSG00000171241.9	0.258029	ENSG00000186185.14
ENSG00000135472.9	0.257956	ENSG00000184809.13
ENSG00000011426.11	0.257954	ENSG00000089685.15
ENSG00000104432.14	0.2579	ENSG00000261618.2
ENSG00000078399.19	0.257879	ENSG00000106004.5
ENSG00000089685.15	0.257865	ENSG00000109805.10
ENSG00000089685.15	0.257857	ENSG00000112742.10
ENSG00000207344.1	0.257832	ENSG00000251898.1
ENSG00000088325.16	0.257813	ENSG00000165304.8
ENSG00000112312.10	0.257781	ENSG00000142731.11
ENSG00000085999.13	0.257769	ENSG00000111602.12
ENSG00000267779.7	0.257731	ENSG00000280989.2
ENSG00000138160.7	0.257707	ENSG00000138658.16
ENSG00000100162.15	0.257706	ENSG00000111247.15
ENSG00000112742.10	0.257688	ENSG00000171241.9
ENSG00000083845.9	0.257645	ENSG00000130255.13
ENSG00000035499.13	0.257611	ENSG00000121152.10
ENSG00000162598.13	0.257597	ENSG00000168539.4
ENSG00000207088.1	0.257572	ENSG00000235408.6
ENSG00000139445.18	0.257565	ENSG00000259430.2
ENSG00000122966.17	0.2575	ENSG00000184661.14
ENSG00000155926.14	0.257481	ENSG00000276961.1
ENSG00000092853.14	0.257479	ENSG00000171848.16
ENSG00000134057.15	0.257477	ENSG00000186185.14
ENSG00000140534.14	0.257415	ENSG00000142731.11
ENSG00000112984.12	0.257413	ENSG00000149503.13
ENSG00000076382.17	0.257396	ENSG00000118193.12
ENSG00000145386.11	0.257388	ENSG00000164109.14
ENSG00000092853.14	0.257374	ENSG00000130816.17
ENSG00000199883.1	0.257316	ENSG00000200243.1
ENSG00000117650.13	0.257301	ENSG00000142731.11
ENSG00000199436.1	0.257277	ENSG00000212283.1
ENSG00000185156.6	0.257264	ENSG00000276231.5
ENSG00000224506.3	0.257226	ENSG00000258979.3
ENSG00000213563.7	0.257221	ENSG00000254402.7
ENSG00000011426.11	0.257142	ENSG00000171241.9
ENSG00000089685.15	0.257122	ENSG00000154839.10
ENSG00000132837.15	0.257115	ENSG00000152409.9
ENSG00000115163.15	0.257079	ENSG00000131747.15
ENSG00000089685.15	0.257053	ENSG00000171320.15
ENSG00000101412.13	0.25697	ENSG00000142731.11
ENSG00000197093.11	0.256952	ENSG00000213420.8
ENSG00000111602.12	0.256874	ENSG00000127564.17
ENSG00000199436.1	0.256824	ENSG00000221102.1
ENSG00000093009.11	0.256794	ENSG00000165304.8
ENSG00000089876.12	0.256772	ENSG00000203780.12
ENSG00000212802.4	0.25674	ENSG00000235174.1
ENSG00000171817.17	0.256712	ENSG00000180479.14
ENSG00000075218.19	0.256708	ENSG00000166851.15
ENSG00000163840.10	0.256634	ENSG00000173193.15
ENSG00000204252.14	0.256586	ENSG00000242574.9
ENSG00000131153.9	0.256577	ENSG00000132646.11
ENSG00000134690.11	0.25656	ENSG00000156970.13
ENSG00000206633.1	0.256485	ENSG00000207493.1
ENSG00000142945.13	0.256449	ENSG00000146670.10
ENSG00000240184.7	0.256439	ENSG00000253873.6
ENSG00000207392.1	0.256406	ENSG00000207493.1
ENSG00000231952.3	0.256338	ENSG00000281332.1
ENSG00000085999.13	0.256262	ENSG00000101412.13
ENSG00000230978.2	0.256225	ENSG00000248397.1
ENSG00000224101.1	0.256208	ENSG00000261520.5
ENSG00000118193.12	0.256147	ENSG00000148773.14
ENSG00000089685.15	0.256128	ENSG00000101057.16
ENSG00000143870.13	0.256089	ENSG00000155660.11
ENSG00000101868.13	0.255984	ENSG00000111445.14
ENSG00000117650.13	0.255947	ENSG00000140534.14
ENSG00000207493.1	0.255911	ENSG00000235408.6
ENSG00000090889.12	0.255872	ENSG00000152253.9
ENSG00000138160.7	0.255837	ENSG00000175063.17
ENSG00000123485.12	0.255747	ENSG00000171241.9
ENSG00000198853.12	0.255724	ENSG00000235619.1
ENSG00000080839.12	0.255722	ENSG00000159259.8
ENSG00000248210.2	0.255657	ENSG00000257523.3
ENSG00000156970.13	0.255647	ENSG00000166851.15
ENSG00000093009.11	0.255637	ENSG00000164045.12
ENSG00000072571.20	0.255615	ENSG00000169679.15
ENSG00000092853.14	0.25561	ENSG00000131153.9
ENSG00000085999.13	0.255594	ENSG00000184445.12
ENSG00000094804.12	0.255486	ENSG00000112312.10
ENSG00000140534.14	0.255473	ENSG00000186185.14
ENSG00000090889.12	0.25541	ENSG00000175063.17
ENSG00000075218.19	0.255406	ENSG00000117399.14
ENSG00000118193.12	0.255363	ENSG00000134690.11
ENSG00000143416.21	0.255326	ENSG00000206172.8
ENSG00000085840.13	0.255266	ENSG00000101057.16
ENSG00000105996.7	0.25523	ENSG00000197576.14
ENSG00000065328.17	0.255213	ENSG00000090889.12
ENSG00000120907.18	0.255204	ENSG00000214389.2
ENSG00000117399.14	0.255114	ENSG00000148773.14
ENSG00000143416.21	0.255035	ENSG00000244734.4
ENSG00000134690.11	0.255027	ENSG00000175063.17
ENSG00000139239.7	0.25501	ENSG00000234851.4
ENSG00000207041.1	0.254991	ENSG00000272055.1
ENSG00000221102.1	0.254986	ENSG00000221676.1
ENSG00000129173.13	0.254977	ENSG00000178999.13
ENSG00000134057.15	0.25492	ENSG00000169607.13
ENSG00000111206.13	0.254883	ENSG00000122952.17
ENSG00000239607.3	0.254865	ENSG00000239899.3
ENSG00000101412.13	0.254847	ENSG00000112118.20
ENSG00000213553.4	0.254784	ENSG00000230629.2
ENSG00000134690.11	0.254752	ENSG00000163808.17
ENSG00000138160.7	0.254726	ENSG00000176890.16
ENSG00000148773.14	0.254667	ENSG00000171241.9
ENSG00000201801.1	0.254621	ENSG00000206652.1
ENSG00000171873.8	0.254588	ENSG00000185519.9
ENSG00000122966.17	0.254586	ENSG00000131747.15
ENSG00000131747.15	0.254562	ENSG00000134690.11
ENSG00000121152.10	0.254546	ENSG00000171320.15
ENSG00000127564.17	0.254523	ENSG00000140534.14
ENSG00000123374.11	0.254494	ENSG00000176208.9
ENSG00000051180.17	0.254477	ENSG00000138160.7
ENSG00000248449.2	0.254412	ENSG00000253731.3
ENSG00000135451.13	0.254411	ENSG00000149503.13
ENSG00000112118.20	0.25439	ENSG00000132646.11
ENSG00000222724.1	0.254388	ENSG00000277610.1
ENSG00000207475.1	0.254327	ENSG00000212588.1
ENSG00000111206.13	0.25429	ENSG00000134057.15
ENSG00000201643.1	0.254253	ENSG00000207475.1
ENSG00000090889.12	0.254242	ENSG00000118193.12
ENSG00000211688.1	0.254241	ENSG00000211690.1
ENSG00000146670.10	0.254226	ENSG00000165304.8
ENSG00000080986.13	0.254207	ENSG00000126787.13
ENSG00000101057.16	0.254181	ENSG00000146918.20
ENSG00000085999.13	0.254179	ENSG00000138180.16
ENSG00000118193.12	0.254169	ENSG00000184661.14
ENSG00000221643.1	0.254163	ENSG00000249020.1
ENSG00000111206.13	0.254102	ENSG00000176890.16
ENSG00000085999.13	0.25408	ENSG00000146918.20
ENSG00000156970.13	0.254051	ENSG00000184661.14
ENSG00000129810.15	0.254036	ENSG00000177602.5
ENSG00000132382.15	0.254028	ENSG00000185163.10
ENSG00000184809.13	0.253964	ENSG00000260762.1
ENSG00000123485.12	0.253929	ENSG00000127564.17
ENSG00000085840.13	0.253929	ENSG00000140534.14
ENSG00000129810.15	0.253921	ENSG00000169607.13
ENSG00000213178.3	0.253912	ENSG00000234851.4
ENSG00000159259.8	0.253871	ENSG00000167670.16
ENSG00000201302.1	0.253834	ENSG00000252947.1
ENSG00000201321.1	0.253829	ENSG00000206612.1
ENSG00000080839.12	0.253663	ENSG00000100297.16
ENSG00000088325.16	0.253625	ENSG00000134690.11
ENSG00000138075.14	0.253618	ENSG00000257126.6
ENSG00000200394.1	0.253609	ENSG00000207475.1
ENSG00000111206.13	0.253592	ENSG00000152253.9
ENSG00000111206.13	0.253554	ENSG00000135476.12
ENSG00000207475.1	0.253548	ENSG00000235408.6
ENSG00000139239.7	0.253478	ENSG00000213442.5
ENSG00000112742.10	0.25343	ENSG00000156970.13
ENSG00000111206.13	0.253358	ENSG00000161800.13
ENSG00000111206.13	0.253298	ENSG00000174371.17
ENSG00000085840.13	0.253278	ENSG00000111206.13
ENSG00000090889.12	0.253221	ENSG00000135476.12
ENSG00000229358.3	0.253176	ENSG00000237004.4
ENSG00000109805.10	0.253131	ENSG00000146918.20
ENSG00000094804.12	0.253117	ENSG00000146918.20
ENSG00000112742.10	0.253096	ENSG00000122966.17
ENSG00000122966.17	0.253086	ENSG00000140534.14
ENSG00000117650.13	0.253023	ENSG00000138092.11
ENSG00000064547.14	0.252987	ENSG00000089639.11
ENSG00000187600.14	0.252948	ENSG00000248494.1
ENSG00000114786.16	0.25294	ENSG00000166862.7
ENSG00000116815.16	0.25291	ENSG00000177173.5
ENSG00000200816.1	0.252889	ENSG00000207493.1
ENSG00000090889.12	0.252858	ENSG00000183856.11
ENSG00000156970.13	0.252815	ENSG00000175063.17
ENSG00000212588.1	0.252782	ENSG00000238531.1
ENSG00000080839.12	0.252779	ENSG00000094804.12
ENSG00000122952.17	0.252759	ENSG00000131747.15
ENSG00000211849.1	0.252746	ENSG00000211885.1
ENSG00000239742.3	0.252727	ENSG00000275090.1
ENSG00000201801.1	0.25271	ENSG00000274978.1
ENSG00000051180.17	0.252681	ENSG00000137310.12
ENSG00000100162.15	0.252667	ENSG00000146918.20
ENSG00000140534.14	0.25262	ENSG00000184661.14
ENSG00000117650.13	0.252614	ENSG00000139734.19
ENSG00000122952.17	0.25261	ENSG00000135451.13
ENSG00000121211.8	0.25261	ENSG00000165304.8
ENSG00000148773.14	0.252596	ENSG00000161800.13
ENSG00000067113.17	0.252506	ENSG00000250853.1
ENSG00000122966.17	0.252483	ENSG00000129810.15
ENSG00000134057.15	0.252456	ENSG00000175063.17
ENSG00000136149.6	0.252441	ENSG00000213326.4
ENSG00000092470.12	0.252429	ENSG00000132646.11
ENSG00000127564.17	0.252401	ENSG00000152253.9
ENSG00000248449.2	0.25233	ENSG00000253537.3
ENSG00000127564.17	0.25232	ENSG00000129810.15
ENSG00000124766.7	0.252312	ENSG00000220771.2
ENSG00000051180.17	0.252277	ENSG00000111206.13
ENSG00000169679.15	0.25223	ENSG00000184661.14
ENSG00000140534.14	0.252204	ENSG00000156970.13
ENSG00000167513.9	0.252144	ENSG00000167670.16
ENSG00000142731.11	0.252141	ENSG00000142945.13
ENSG00000111602.12	0.252107	ENSG00000228716.7
ENSG00000092470.12	0.251997	ENSG00000146918.20
ENSG00000065328.17	0.251964	ENSG00000131747.15
ENSG00000121152.10	0.25195	ENSG00000146918.20
ENSG00000206899.1	0.251939	ENSG00000207507.1
ENSG00000206754.1	0.251836	ENSG00000221500.1
ENSG00000111206.13	0.251834	ENSG00000123485.12
ENSG00000143228.13	0.251811	ENSG00000173207.13
ENSG00000123374.11	0.251757	ENSG00000127564.17
ENSG00000163705.13	0.251753	ENSG00000257126.6
ENSG00000112742.10	0.251723	ENSG00000121152.10
ENSG00000234265.2	0.251703	ENSG00000237092.2
ENSG00000199436.1	0.251678	ENSG00000207088.1
ENSG00000168309.18	0.251657	ENSG00000171885.18
ENSG00000208308.1	0.251597	ENSG00000251733.1
ENSG00000169193.12	0.251587	ENSG00000227436.1
ENSG00000120907.18	0.251584	ENSG00000283498.1
ENSG00000094804.12	0.251532	ENSG00000101057.16
ENSG00000143476.18	0.251519	ENSG00000198554.12
ENSG00000138160.7	0.251482	ENSG00000166851.15
ENSG00000011426.11	0.251457	ENSG00000135476.12
ENSG00000200156.1	0.251457	ENSG00000221102.1
ENSG00000118193.12	0.251432	ENSG00000171320.15
ENSG00000112312.10	0.251378	ENSG00000164045.12
ENSG00000103569.10	0.251365	ENSG00000259379.1
ENSG00000143228.13	0.251328	ENSG00000146670.10
ENSG00000117650.13	0.25128	ENSG00000165304.8
ENSG00000093009.11	0.251274	ENSG00000101057.16
ENSG00000092853.14	0.251192	ENSG00000148773.14
ENSG00000212135.1	0.251185	ENSG00000251869.1
ENSG00000127564.17	0.251179	ENSG00000156970.13
ENSG00000226221.1	0.251175	ENSG00000234797.5
ENSG00000011426.11	0.25111	ENSG00000138658.16
ENSG00000105996.7	0.251105	ENSG00000122592.8
ENSG00000085840.13	0.251053	ENSG00000093009.11
ENSG00000255970.1	0.25105	ENSG00000258979.3
ENSG00000198670.12	0.251012	ENSG00000283314.1
ENSG00000181211.1	0.250843	ENSG00000198797.7
ENSG00000111206.13	0.250791	ENSG00000177602.5
ENSG00000127564.17	0.250714	ENSG00000127586.17
ENSG00000100297.16	0.250688	ENSG00000143476.18
ENSG00000201302.1	0.250644	ENSG00000207392.1
ENSG00000165568.18	0.250578	ENSG00000187134.14
ENSG00000143476.18	0.250573	ENSG00000163808.17
ENSG00000112212.12	0.25054	ENSG00000166947.15
ENSG00000089685.15	0.25049	ENSG00000134057.15
ENSG00000093009.11	0.250489	ENSG00000136982.6
ENSG00000085840.13	0.250479	ENSG00000127564.17
ENSG00000112742.10	0.250474	ENSG00000134690.11
ENSG00000011426.11	0.250411	ENSG00000122966.17
ENSG00000112742.10	0.250408	ENSG00000237649.8
ENSG00000162592.10	0.250399	ENSG00000162598.13
ENSG00000137310.12	0.25036	ENSG00000176208.9
ENSG00000207475.1	0.250281	ENSG00000252906.1
ENSG00000223117.1	0.250253	ENSG00000231047.1
ENSG00000093009.11	0.250248	ENSG00000159259.8
ENSG00000227674.3	0.250241	ENSG00000237849.1
ENSG00000051180.17	0.250212	ENSG00000167900.12
ENSG00000142945.13	0.25021	ENSG00000171241.9
ENSG00000236497.2	0.250132	ENSG00000280989.2
ENSG00000093009.11	0.250114	ENSG00000138658.16
ENSG00000093009.11	0.250107	ENSG00000171848.16
ENSG00000080986.13	0.250071	ENSG00000183856.11
ENSG00000134690.11	0.249989	ENSG00000149503.13
ENSG00000085840.13	0.249981	ENSG00000167513.9
ENSG00000228536.3	0.249959	ENSG00000269956.2
ENSG00000101981.12	0.249947	ENSG00000138813.10
ENSG00000111445.14	0.249941	ENSG00000167670.16
ENSG00000134057.15	0.249865	ENSG00000161800.13
ENSG00000212588.1	0.249838	ENSG00000221102.1
ENSG00000051180.17	0.249808	ENSG00000159259.8
ENSG00000142945.13	0.249773	ENSG00000165304.8
ENSG00000232650.6	0.249757	ENSG00000267772.1
ENSG00000138092.11	0.249754	ENSG00000184661.14
ENSG00000155269.12	0.249754	ENSG00000248801.7
ENSG00000142731.11	0.249729	ENSG00000146918.20
ENSG00000164045.12	0.249725	ENSG00000167513.9
ENSG00000051180.17	0.249648	ENSG00000142731.11
ENSG00000206652.1	0.249617	ENSG00000274978.1
ENSG00000117448.14	0.249605	ENSG00000117450.15
ENSG00000121152.10	0.249599	ENSG00000175063.17
ENSG00000075218.19	0.249584	ENSG00000131747.15
ENSG00000105675.9	0.249582	ENSG00000186160.5
ENSG00000101057.16	0.2495	ENSG00000121152.10
ENSG00000256193.6	0.2495	ENSG00000275226.1
ENSG00000065328.17	0.249481	ENSG00000131153.9
ENSG00000089685.15	0.249441	ENSG00000143228.13
ENSG00000146918.20	0.249336	ENSG00000171848.16
ENSG00000169877.10	0.249328	ENSG00000188536.13
ENSG00000119285.11	0.249285	ENSG00000120800.5
ENSG00000181045.15	0.249247	ENSG00000181523.13
ENSG00000011426.11	0.249231	ENSG00000169679.15
ENSG00000139734.19	0.249207	ENSG00000156970.13
ENSG00000167080.9	0.249166	ENSG00000175766.13
ENSG00000120907.18	0.249163	ENSG00000162592.10
ENSG00000094804.12	0.249149	ENSG00000121152.10
ENSG00000250754.6	0.249125	ENSG00000284848.2
ENSG00000039650.12	0.249055	ENSG00000269352.1
ENSG00000089685.15	0.249006	ENSG00000127564.17
ENSG00000109805.10	0.248984	ENSG00000135476.12
ENSG00000237711.1	0.248952	ENSG00000254017.1
ENSG00000100162.15	0.248938	ENSG00000174371.17
ENSG00000094804.12	0.248931	ENSG00000111602.12
ENSG00000050327.15	0.248878	ENSG00000204959.4
ENSG00000163412.13	0.24887	ENSG00000170837.3
ENSG00000145975.15	0.248859	ENSG00000224944.2
ENSG00000112312.10	0.248805	ENSG00000174371.17
ENSG00000075218.19	0.248717	ENSG00000109805.10
ENSG00000092853.14	0.248687	ENSG00000101057.16
ENSG00000111247.15	0.248642	ENSG00000171848.16
ENSG00000230223.8	0.248638	ENSG00000243849.2
ENSG00000094804.12	0.2485	ENSG00000131153.9
ENSG00000131153.9	0.248496	ENSG00000159259.8
ENSG00000118193.12	0.24849	ENSG00000127564.17
ENSG00000146670.10	0.248418	ENSG00000176890.16
ENSG00000138658.16	0.248403	ENSG00000146670.10
ENSG00000237013.1	0.248343	ENSG00000248505.2
ENSG00000166851.15	0.248338	ENSG00000184661.14
ENSG00000211690.1	0.248333	ENSG00000211692.1
ENSG00000008118.10	0.248322	ENSG00000175699.15
ENSG00000237111.1	0.248294	ENSG00000242472.1
ENSG00000148773.14	0.24815	ENSG00000175063.17
ENSG00000122952.17	0.248115	ENSG00000178999.13
ENSG00000111247.15	0.248089	ENSG00000139734.19
ENSG00000085999.13	0.24798	ENSG00000167513.9
ENSG00000051180.17	0.247951	ENSG00000176890.16
ENSG00000182240.16	0.247927	ENSG00000224388.1
ENSG00000138160.7	0.247859	ENSG00000171320.15
ENSG00000093009.11	0.247858	ENSG00000130816.17
ENSG00000214188.9	0.247844	ENSG00000227199.1
ENSG00000143228.13	0.247805	ENSG00000184661.14
ENSG00000111247.15	0.247804	ENSG00000156970.13
ENSG00000092470.12	0.247755	ENSG00000176890.16
ENSG00000011426.11	0.247746	ENSG00000126787.13
ENSG00000127152.18	0.24774	ENSG00000211751.9
ENSG00000134690.11	0.247724	ENSG00000148773.14
ENSG00000264169.2	0.247714	ENSG00000275090.1
ENSG00000212588.1	0.247612	ENSG00000251869.1
ENSG00000085999.13	0.247588	ENSG00000118193.12
ENSG00000224506.3	0.24755	ENSG00000255970.1
ENSG00000120800.5	0.247527	ENSG00000132382.15
ENSG00000012223.13	0.24746	ENSG00000118113.12
ENSG00000179029.15	0.247392	ENSG00000264229.1
ENSG00000100297.16	0.247385	ENSG00000159259.8
ENSG00000198743.7	0.247358	ENSG00000243927.6
ENSG00000085999.13	0.247339	ENSG00000143228.13
ENSG00000206612.1	0.247323	ENSG00000207344.1
ENSG00000211691.2	0.247314	ENSG00000227191.8
ENSG00000126787.13	0.247255	ENSG00000165304.8
ENSG00000171060.11	0.247194	ENSG00000175766.13
ENSG00000167513.9	0.247119	ENSG00000176890.16
ENSG00000101057.16	0.247116	ENSG00000129173.13
ENSG00000134057.15	0.247115	ENSG00000178999.13
ENSG00000085840.13	0.247072	ENSG00000146670.10
ENSG00000214691.9	0.247058	ENSG00000233587.2
ENSG00000075218.19	0.247048	ENSG00000126787.13
ENSG00000080839.12	0.246971	ENSG00000132646.11
ENSG00000226360.5	0.246964	ENSG00000230629.2
ENSG00000140274.14	0.246937	ENSG00000140279.13
ENSG00000127564.17	0.246913	ENSG00000138092.11
ENSG00000238113.7	0.246884	ENSG00000266017.1
ENSG00000234265.2	0.246881	ENSG00000260019.2
ENSG00000143476.18	0.246872	ENSG00000176208.9
ENSG00000092853.14	0.246865	ENSG00000100297.16
ENSG00000212125.2	0.246864	ENSG00000212126.3
ENSG00000233369.7	0.246858	ENSG00000274070.2
ENSG00000139445.18	0.246804	ENSG00000173826.15
ENSG00000179676.7	0.246788	ENSG00000227128.5
ENSG00000162598.13	0.246784	ENSG00000230223.8
ENSG00000100162.15	0.246739	ENSG00000237649.8
ENSG00000094804.12	0.246724	ENSG00000139734.19
ENSG00000101204.18	0.246712	ENSG00000186160.5
ENSG00000253873.6	0.246677	ENSG00000253953.3
ENSG00000173933.21	0.24661	ENSG00000248643.5
ENSG00000248210.2	0.246592	ENSG00000248685.6
ENSG00000111665.12	0.246566	ENSG00000134057.15
ENSG00000123570.4	0.246566	ENSG00000231728.5
ENSG00000105996.7	0.246564	ENSG00000106004.5
ENSG00000156970.13	0.246464	ENSG00000176208.9
ENSG00000207523.1	0.246463	ENSG00000212135.1
ENSG00000174371.17	0.24643	ENSG00000237649.8
ENSG00000159259.8	0.246414	ENSG00000164045.12
ENSG00000200792.1	0.246366	ENSG00000206633.1
ENSG00000005981.13	0.246342	ENSG00000166569.8
ENSG00000082146.13	0.246335	ENSG00000172331.12
ENSG00000163518.11	0.246325	ENSG00000176884.16
ENSG00000065183.16	0.246311	ENSG00000198042.11
ENSG00000112118.20	0.246296	ENSG00000159259.8
ENSG00000080986.13	0.246283	ENSG00000129173.13
ENSG00000111364.16	0.24628	ENSG00000167721.11
ENSG00000172005.11	0.246271	ENSG00000186854.11
ENSG00000129810.15	0.246262	ENSG00000145386.11
ENSG00000228536.3	0.246255	ENSG00000248505.2
ENSG00000166851.15	0.24623	ENSG00000178999.13
ENSG00000168461.13	0.246204	ENSG00000266127.1
ENSG00000178429.9	0.246148	ENSG00000214389.2
ENSG00000076382.17	0.246114	ENSG00000142731.11
ENSG00000224101.1	0.246099	ENSG00000234009.1
ENSG00000127564.17	0.246088	ENSG00000148773.14
ENSG00000007952.18	0.246083	ENSG00000012504.15
ENSG00000158485.11	0.246039	ENSG00000158488.16
ENSG00000111247.15	0.246016	ENSG00000122952.17
ENSG00000251733.1	0.245933	ENSG00000251869.1
ENSG00000240184.7	0.24588	ENSG00000248449.2
ENSG00000129173.13	0.245868	ENSG00000157456.8
ENSG00000094804.12	0.245781	ENSG00000165244.7
ENSG00000008405.12	0.245766	ENSG00000120832.10
ENSG00000123485.12	0.245744	ENSG00000175063.17
ENSG00000011426.11	0.245672	ENSG00000134057.15
ENSG00000100162.15	0.245663	ENSG00000109805.10
ENSG00000101057.16	0.24563	ENSG00000132646.11
ENSG00000065328.17	0.245602	ENSG00000076003.5
ENSG00000145335.17	0.245501	ENSG00000247775.2
ENSG00000094804.12	0.245465	ENSG00000165304.8
ENSG00000123374.11	0.245457	ENSG00000135476.12
ENSG00000085999.13	0.245393	ENSG00000101057.16
ENSG00000089685.15	0.245349	ENSG00000118193.12
ENSG00000007952.18	0.245335	ENSG00000269956.2
ENSG00000165072.10	0.245316	ENSG00000236801.1
ENSG00000083845.9	0.245306	ENSG00000213741.11
ENSG00000125740.14	0.245265	ENSG00000231508.1
ENSG00000134419.15	0.245253	ENSG00000196531.14
ENSG00000148773.14	0.245244	ENSG00000166851.15
ENSG00000065328.17	0.245228	ENSG00000148773.14
ENSG00000225321.2	0.245081	ENSG00000248942.3
ENSG00000167654.18	0.245039	ENSG00000187151.7
ENSG00000101412.13	0.245016	ENSG00000132646.11
ENSG00000080986.13	0.24496	ENSG00000112984.12
ENSG00000092470.12	0.244934	ENSG00000163781.14
ENSG00000156738.18	0.244919	ENSG00000160683.5
ENSG00000008438.5	0.244884	ENSG00000118113.12
ENSG00000112309.11	0.244877	ENSG00000165194.15
ENSG00000180806.5	0.244772	ENSG00000197757.8
ENSG00000101412.13	0.244759	ENSG00000167900.12
ENSG00000206625.1	0.244749	ENSG00000207041.1
ENSG00000080608.10	0.244715	ENSG00000120800.5
ENSG00000137310.12	0.244683	ENSG00000167513.9
ENSG00000093009.11	0.244668	ENSG00000101868.13
ENSG00000207392.1	0.244627	ENSG00000251898.1
ENSG00000109101.8	0.244623	ENSG00000233644.1
ENSG00000201801.1	0.244588	ENSG00000264229.1
ENSG00000163600.13	0.244481	ENSG00000178562.18
ENSG00000214485.6	0.244444	ENSG00000230629.2
ENSG00000131747.15	0.244425	ENSG00000165304.8
ENSG00000093009.11	0.244388	ENSG00000111206.13
ENSG00000145826.9	0.244371	ENSG00000227128.5
ENSG00000146670.10	0.24432	ENSG00000156970.13
ENSG00000211687.1	0.244308	ENSG00000227191.8
ENSG00000139187.10	0.24429	ENSG00000256720.1
ENSG00000085999.13	0.244261	ENSG00000157456.8
ENSG00000085999.13	0.244224	ENSG00000186185.14
ENSG00000127564.17	0.244219	ENSG00000164045.12
ENSG00000092470.12	0.244216	ENSG00000111602.12
ENSG00000138160.7	0.244155	ENSG00000164109.14
ENSG00000075218.19	0.24412	ENSG00000129810.15
ENSG00000143476.18	0.244053	ENSG00000146670.10
ENSG00000179029.15	0.243986	ENSG00000262074.7
ENSG00000252766.1	0.243908	ENSG00000270641.1
ENSG00000146670.10	0.243857	ENSG00000157456.8
ENSG00000199377.1	0.243824	ENSG00000222724.1
ENSG00000226360.5	0.243805	ENSG00000228929.1
ENSG00000024526.17	0.243802	ENSG00000178999.13
ENSG00000143476.18	0.243765	ENSG00000167513.9
ENSG00000204460.3	0.243756	ENSG00000270547.6
ENSG00000146670.10	0.243754	ENSG00000178999.13
ENSG00000115163.15	0.243748	ENSG00000142945.13
ENSG00000100129.18	0.243735	ENSG00000166441.13
ENSG00000149503.13	0.243718	ENSG00000175063.17
ENSG00000127586.17	0.243643	ENSG00000167670.16
ENSG00000080839.12	0.243624	ENSG00000165244.7
ENSG00000127564.17	0.243616	ENSG00000129173.13
ENSG00000145975.15	0.243614	ENSG00000257126.6
ENSG00000100129.18	0.243545	ENSG00000126756.12
ENSG00000085840.13	0.243539	ENSG00000122952.17
ENSG00000092853.14	0.243503	ENSG00000121152.10
ENSG00000230295.1	0.243477	ENSG00000273142.1
ENSG00000035499.13	0.243397	ENSG00000111206.13
ENSG00000092853.14	0.243326	ENSG00000112118.20
ENSG00000236511.2	0.24332	ENSG00000267777.2
ENSG00000184809.13	0.243302	ENSG00000197595.4
ENSG00000199994.1	0.243255	ENSG00000200156.1
ENSG00000080608.10	0.243217	ENSG00000132382.15
ENSG00000127152.18	0.2432	ENSG00000152495.11
ENSG00000105701.16	0.243195	ENSG00000171552.14
ENSG00000117399.14	0.243192	ENSG00000131747.15
ENSG00000101057.16	0.243164	ENSG00000138160.7
ENSG00000157456.8	0.243161	ENSG00000164109.14
ENSG00000076003.5	0.243138	ENSG00000092470.12
ENSG00000134245.18	0.243103	ENSG00000143079.15
ENSG00000120907.18	0.243037	ENSG00000141428.17
ENSG00000010072.16	0.243029	ENSG00000116903.7
ENSG00000024526.17	0.24302	ENSG00000157456.8
ENSG00000094804.12	0.243012	ENSG00000112118.20
ENSG00000129810.15	0.242972	ENSG00000140534.14
ENSG00000113088.6	0.242972	ENSG00000145649.8
ENSG00000101361.17	0.24297	ENSG00000136718.10
ENSG00000244383.2	0.242962	ENSG00000256394.3
ENSG00000134690.11	0.242927	ENSG00000143228.13
ENSG00000166391.15	0.242917	ENSG00000248494.1
ENSG00000111206.13	0.242883	ENSG00000117399.14
ENSG00000135476.12	0.242712	ENSG00000145386.11
ENSG00000101412.13	0.242709	ENSG00000143476.18
ENSG00000024526.17	0.242688	ENSG00000123485.12
ENSG00000094804.12	0.242587	ENSG00000166803.14
ENSG00000207344.1	0.242514	ENSG00000251733.1
ENSG00000139734.19	0.242505	ENSG00000171241.9
ENSG00000214691.9	0.242485	ENSG00000233304.7
ENSG00000083845.9	0.242427	ENSG00000166441.13
ENSG00000129810.15	0.24242	ENSG00000139734.19
ENSG00000100162.15	0.242397	ENSG00000138160.7
ENSG00000226221.1	0.242381	ENSG00000226360.5
ENSG00000111247.15	0.242364	ENSG00000111665.12
ENSG00000011426.11	0.24233	ENSG00000183856.11
ENSG00000132646.11	0.242305	ENSG00000176208.9
ENSG00000137975.8	0.242261	ENSG00000231163.6
ENSG00000169607.13	0.242253	ENSG00000169679.15
ENSG00000180432.6	0.242253	ENSG00000248801.7
ENSG00000138658.16	0.242224	ENSG00000165304.8
ENSG00000200816.1	0.242196	ENSG00000208772.1
ENSG00000127564.17	0.242186	ENSG00000157456.8
ENSG00000145808.10	0.242174	ENSG00000249421.2
ENSG00000112742.10	0.242168	ENSG00000175063.17
ENSG00000113946.4	0.242159	ENSG00000114786.16
ENSG00000159259.8	0.242082	ENSG00000276043.5
ENSG00000065328.17	0.24205	ENSG00000101057.16
ENSG00000148773.14	0.24204	ENSG00000171848.16
ENSG00000187922.14	0.241865	ENSG00000267206.6
ENSG00000207088.1	0.241826	ENSG00000221102.1
ENSG00000051180.17	0.241811	ENSG00000122952.17
ENSG00000111247.15	0.241805	ENSG00000142945.13
ENSG00000117650.13	0.241723	ENSG00000129810.15
ENSG00000129810.15	0.241719	ENSG00000178999.13
ENSG00000236445.5	0.241687	ENSG00000275226.1
ENSG00000085999.13	0.241685	ENSG00000135476.12
ENSG00000035499.13	0.241672	ENSG00000088325.16
ENSG00000138160.7	0.241669	ENSG00000177602.5
ENSG00000140534.14	0.241652	ENSG00000143476.18
ENSG00000176302.13	0.241639	ENSG00000244383.2
ENSG00000230225.1	0.241632	ENSG00000237711.1
ENSG00000183690.13	0.241513	ENSG00000214018.3
ENSG00000232903.2	0.2415	ENSG00000255970.1
ENSG00000204642.14	0.241394	ENSG00000206337.12
ENSG00000090889.12	0.241393	ENSG00000115163.15
ENSG00000146670.10	0.241368	ENSG00000167900.12
ENSG00000230629.2	0.241353	ENSG00000234851.4
ENSG00000080839.12	0.24132	ENSG00000176208.9
ENSG00000164616.16	0.241285	ENSG00000243849.2
ENSG00000089685.15	0.241269	ENSG00000111665.12
ENSG00000233079.3	0.241254	ENSG00000269956.2
ENSG00000253731.3	0.241239	ENSG00000253873.6
ENSG00000227128.5	0.24121	ENSG00000236511.2
ENSG00000080986.13	0.241198	ENSG00000184661.14
ENSG00000112742.10	0.241165	ENSG00000123485.12
ENSG00000073111.14	0.241113	ENSG00000167513.9
ENSG00000145386.11	0.241032	ENSG00000171320.15
ENSG00000112742.10	0.24101	ENSG00000178999.13
ENSG00000085999.13	0.240987	ENSG00000129810.15
ENSG00000085840.13	0.240986	ENSG00000156970.13
ENSG00000207523.1	0.24094	ENSG00000221102.1
ENSG00000112984.12	0.240916	ENSG00000169679.15
ENSG00000170476.16	0.240898	ENSG00000170482.17
ENSG00000129810.15	0.240884	ENSG00000142731.11
ENSG00000176208.9	0.240835	ENSG00000198554.12
ENSG00000091651.9	0.240778	ENSG00000146670.10
ENSG00000200312.1	0.240747	ENSG00000200488.1
ENSG00000111602.12	0.24073	ENSG00000140534.14
ENSG00000139734.19	0.240709	ENSG00000146918.20
ENSG00000111665.12	0.240649	ENSG00000134690.11
ENSG00000137310.12	0.240604	ENSG00000171848.16
ENSG00000124657.1	0.240553	ENSG00000168126.3
ENSG00000208308.1	0.240546	ENSG00000212135.1
ENSG00000180818.5	0.240534	ENSG00000251151.2
ENSG00000122966.17	0.24051	ENSG00000164045.12
ENSG00000111665.12	0.240491	ENSG00000139734.19
ENSG00000199730.1	0.240491	ENSG00000282100.1
ENSG00000207650.1	0.240489	ENSG00000242086.8
ENSG00000104756.16	0.240486	ENSG00000147437.10
ENSG00000161800.13	0.240457	ENSG00000171848.16
ENSG00000085999.13	0.240421	ENSG00000138346.15
ENSG00000037897.17	0.24034	ENSG00000111012.10
ENSG00000035499.13	0.240337	ENSG00000169679.15
ENSG00000155897.10	0.240305	ENSG00000227471.9
ENSG00000011426.11	0.240302	ENSG00000080986.13
ENSG00000226167.1	0.240297	ENSG00000244383.2
ENSG00000179676.7	0.240133	ENSG00000234265.2
ENSG00000080839.12	0.240095	ENSG00000146918.20
ENSG00000012504.15	0.240095	ENSG00000175535.6
ENSG00000101412.13	0.240092	ENSG00000164045.12
ENSG00000167670.16	0.240068	ENSG00000249115.9
ENSG00000111602.12	0.240066	ENSG00000142731.11
ENSG00000164929.17	0.240026	ENSG00000265657.1
ENSG00000214691.9	0.240021	ENSG00000235731.3
ENSG00000185834.10	0.24	ENSG00000189343.7
ENSG00000130255.13	0.239892	ENSG00000197756.10
ENSG00000051180.17	0.23986	ENSG00000138092.11
ENSG00000212802.4	0.23985	ENSG00000230629.2
ENSG00000076382.17	0.239813	ENSG00000178999.13
ENSG00000075218.19	0.239774	ENSG00000085999.13
ENSG00000140505.7	0.239765	ENSG00000174498.14
ENSG00000156970.13	0.239677	ENSG00000171848.16
ENSG00000156970.13	0.239663	ENSG00000171241.9
ENSG00000224017.2	0.239654	ENSG00000225179.2
ENSG00000109944.11	0.239641	ENSG00000254944.1
ENSG00000169607.13	0.23959	ENSG00000171848.16
ENSG00000207233.1	0.23957	ENSG00000212135.1
ENSG00000024526.17	0.239561	ENSG00000145386.11
ENSG00000235917.1	0.239519	ENSG00000236254.1
ENSG00000110148.10	0.239515	ENSG00000179148.10
ENSG00000239437.3	0.239502	ENSG00000244230.3
ENSG00000134690.11	0.239471	ENSG00000139734.19
ENSG00000241294.1	0.239465	ENSG00000253578.1
ENSG00000092853.14	0.239448	ENSG00000146918.20
ENSG00000133742.14	0.239445	ENSG00000158578.21
ENSG00000051180.17	0.239417	ENSG00000121152.10
ENSG00000101057.16	0.239416	ENSG00000178999.13
ENSG00000180855.16	0.239405	ENSG00000196466.10
ENSG00000088325.16	0.23936	ENSG00000129810.15
ENSG00000204460.3	0.239347	ENSG00000225321.2
ENSG00000142945.13	0.23932	ENSG00000152253.9
ENSG00000249160.4	0.239315	ENSG00000255970.1
ENSG00000111445.14	0.239308	ENSG00000142731.11
ENSG00000182718.18	0.239283	ENSG00000231991.4
ENSG00000112984.12	0.23928	ENSG00000175063.17
ENSG00000111206.13	0.239262	ENSG00000176208.9
ENSG00000164045.12	0.239206	ENSG00000165244.7
ENSG00000207475.1	0.23915	ENSG00000221102.1
ENSG00000075218.19	0.239149	ENSG00000140534.14
ENSG00000135476.12	0.239107	ENSG00000186185.14
ENSG00000086548.9	0.239098	ENSG00000124469.12
ENSG00000138092.11	0.239096	ENSG00000142731.11
ENSG00000135451.13	0.239094	ENSG00000171241.9
ENSG00000094804.12	0.239082	ENSG00000129173.13
ENSG00000129173.13	0.239082	ENSG00000146918.20
ENSG00000166569.8	0.239042	ENSG00000241158.7
ENSG00000171241.9	0.23904	ENSG00000183856.11
ENSG00000075218.19	0.239025	ENSG00000117650.13
ENSG00000145386.11	0.239018	ENSG00000149503.13
ENSG00000100162.15	0.238993	ENSG00000156970.13
ENSG00000100297.16	0.238964	ENSG00000130816.17
ENSG00000138180.16	0.238904	ENSG00000140534.14
ENSG00000142731.11	0.238899	ENSG00000156802.13
ENSG00000163220.11	0.23888	ENSG00000163221.9
ENSG00000201302.1	0.238876	ENSG00000201998.1
ENSG00000051180.17	0.238815	ENSG00000085840.13
ENSG00000065328.17	0.238813	ENSG00000157456.8
ENSG00000198670.12	0.238786	ENSG00000250819.2
ENSG00000101057.16	0.238779	ENSG00000164045.12
ENSG00000080986.13	0.238727	ENSG00000169679.15
ENSG00000111602.12	0.238688	ENSG00000174371.17
ENSG00000148840.11	0.238673	ENSG00000167721.11
ENSG00000199436.1	0.238672	ENSG00000207475.1
ENSG00000138092.11	0.238662	ENSG00000146670.10
ENSG00000142731.11	0.238661	ENSG00000148773.14
ENSG00000111247.15	0.238652	ENSG00000152253.9
ENSG00000129173.13	0.238628	ENSG00000142945.13
ENSG00000212126.3	0.238627	ENSG00000226761.3
ENSG00000207507.1	0.238618	ENSG00000272055.1
ENSG00000198670.12	0.238614	ENSG00000270547.6
ENSG00000140287.11	0.238563	ENSG00000154269.15
ENSG00000157456.8	0.238541	ENSG00000173207.13
ENSG00000131747.15	0.238533	ENSG00000171848.16
ENSG00000075218.19	0.238471	ENSG00000161800.13
ENSG00000129810.15	0.238465	ENSG00000173207.13
ENSG00000169679.15	0.238451	ENSG00000178999.13
ENSG00000207088.1	0.238383	ENSG00000208772.1
ENSG00000130255.13	0.238321	ENSG00000178982.10
ENSG00000005981.13	0.238304	ENSG00000173627.8
ENSG00000089685.15	0.238283	ENSG00000166851.15
ENSG00000142731.11	0.238261	ENSG00000161800.13
ENSG00000118193.12	0.238247	ENSG00000146670.10
ENSG00000123485.12	0.238224	ENSG00000161800.13
ENSG00000112984.12	0.238189	ENSG00000184661.14
ENSG00000100162.15	0.238157	ENSG00000166803.14
ENSG00000129173.13	0.238137	ENSG00000135451.13
ENSG00000109805.10	0.238063	ENSG00000175063.17
ENSG00000201643.1	0.238031	ENSG00000251898.1
ENSG00000225572.1	0.238027	ENSG00000250432.5
ENSG00000132646.11	0.238024	ENSG00000167513.9
ENSG00000111206.13	0.238007	ENSG00000112742.10
ENSG00000211856.1	0.238004	ENSG00000211885.1
ENSG00000139734.19	0.237996	ENSG00000164045.12
ENSG00000112742.10	0.237976	ENSG00000135451.13
ENSG00000232472.1	0.237967	ENSG00000242071.3
ENSG00000051180.17	0.237951	ENSG00000109805.10
ENSG00000201643.1	0.237927	ENSG00000207392.1
ENSG00000076003.5	0.237913	ENSG00000100297.16
ENSG00000134690.11	0.23784	ENSG00000165304.8
ENSG00000198074.10	0.237831	ENSG00000235550.1
ENSG00000065328.17	0.237818	ENSG00000121152.10
ENSG00000117399.14	0.237801	ENSG00000163808.17
ENSG00000136149.6	0.2378	ENSG00000178429.9
ENSG00000231177.4	0.237784	ENSG00000240288.8
ENSG00000138092.11	0.23776	ENSG00000142945.13
ENSG00000123485.12	0.237728	ENSG00000138092.11
ENSG00000212283.1	0.237666	ENSG00000251733.1
ENSG00000199994.1	0.23763	ENSG00000201302.1
ENSG00000177338.14	0.237602	ENSG00000225179.2
ENSG00000146918.20	0.237593	ENSG00000156970.13
ENSG00000051180.17	0.237535	ENSG00000131153.9
ENSG00000166049.11	0.237508	ENSG00000204361.10
ENSG00000120907.18	0.23747	ENSG00000138075.14
ENSG00000011426.11	0.237462	ENSG00000176208.9
ENSG00000235917.1	0.237458	ENSG00000237711.1
ENSG00000076382.17	0.237457	ENSG00000157456.8
ENSG00000163808.17	0.237425	ENSG00000175063.17
ENSG00000118193.12	0.2374	ENSG00000138180.16
ENSG00000243352.3	0.23739	ENSG00000264169.2
ENSG00000100557.10	0.237377	ENSG00000260762.1
ENSG00000207392.1	0.237376	ENSG00000207475.1
ENSG00000051180.17	0.237371	ENSG00000152253.9
ENSG00000173662.21	0.237356	ENSG00000254656.3
ENSG00000212125.2	0.237337	ENSG00000256436.1
ENSG00000249352.4	0.237337	ENSG00000258979.3
ENSG00000149503.13	0.237304	ENSG00000161800.13
ENSG00000137449.17	0.237297	ENSG00000247624.6
ENSG00000243175.1	0.237213	ENSG00000265623.1
ENSG00000140534.14	0.237211	ENSG00000178999.13
ENSG00000133742.14	0.237189	ENSG00000166947.15
ENSG00000088325.16	0.237187	ENSG00000123485.12
ENSG00000198670.12	0.237176	ENSG00000260019.2
ENSG00000120903.13	0.237139	ENSG00000231163.6
ENSG00000118729.12	0.237123	ENSG00000168398.7
ENSG00000129810.15	0.237099	ENSG00000152253.9
ENSG00000205837.7	0.23708	ENSG00000225964.6
ENSG00000241158.7	0.237047	ENSG00000256394.3
ENSG00000167080.9	0.237044	ENSG00000248801.7
ENSG00000129173.13	0.236991	ENSG00000186185.14
ENSG00000224017.2	0.236957	ENSG00000234265.2
ENSG00000024526.17	0.236919	ENSG00000143228.13
ENSG00000181524.6	0.236905	ENSG00000263266.2
ENSG00000173826.15	0.2369	ENSG00000231163.6
ENSG00000101204.18	0.236869	ENSG00000168491.10
ENSG00000121211.8	0.236805	ENSG00000152253.9
ENSG00000206612.1	0.236775	ENSG00000207088.1
ENSG00000120907.18	0.236775	ENSG00000260896.6
ENSG00000200816.1	0.236741	ENSG00000206612.1
ENSG00000231163.6	0.236729	ENSG00000244383.2
ENSG00000138180.16	0.236718	ENSG00000146670.10
ENSG00000162598.13	0.23667	ENSG00000166569.8
ENSG00000092853.14	0.236637	ENSG00000140534.14
ENSG00000221102.1	0.236637	ENSG00000235408.6
ENSG00000111247.15	0.236603	ENSG00000121152.10
ENSG00000199436.1	0.236583	ENSG00000252947.1
ENSG00000234052.2	0.236559	ENSG00000254081.2
ENSG00000253159.3	0.236529	ENSG00000253953.3
ENSG00000101057.16	0.236518	ENSG00000237649.8
ENSG00000138180.16	0.236477	ENSG00000142945.13
ENSG00000225572.1	0.236429	ENSG00000226167.1
ENSG00000171848.16	0.236427	ENSG00000176208.9
ENSG00000090512.12	0.236401	ENSG00000167080.9
ENSG00000155269.12	0.236388	ENSG00000180432.6
ENSG00000235550.1	0.236387	ENSG00000283498.1
ENSG00000138180.16	0.236379	ENSG00000156970.13
ENSG00000085840.13	0.236357	ENSG00000092470.12
ENSG00000173193.15	0.236306	ENSG00000185745.10
ENSG00000233047.7	0.236297	ENSG00000234052.2
ENSG00000101057.16	0.236287	ENSG00000171320.15
ENSG00000163808.17	0.236246	ENSG00000173207.13
ENSG00000102794.10	0.236244	ENSG00000198768.11
ENSG00000093009.11	0.236208	ENSG00000184445.12
ENSG00000101057.16	0.236161	ENSG00000167900.12
ENSG00000051180.17	0.236158	ENSG00000139734.19
ENSG00000248210.2	0.236145	ENSG00000248869.7
ENSG00000088325.16	0.236125	ENSG00000171320.15
ENSG00000138092.11	0.236093	ENSG00000156970.13
ENSG00000239607.3	0.236081	ENSG00000264169.2
ENSG00000145194.19	0.235969	ENSG00000241158.7
ENSG00000100162.15	0.235863	ENSG00000165304.8
ENSG00000092470.12	0.235822	ENSG00000163808.17
ENSG00000221716.1	0.235803	ENSG00000249020.1
ENSG00000105447.13	0.235773	ENSG00000198042.11
ENSG00000121152.10	0.235771	ENSG00000129810.15
ENSG00000111247.15	0.235746	ENSG00000237649.8
ENSG00000200816.1	0.235743	ENSG00000201998.1
ENSG00000178429.9	0.235742	ENSG00000233873.1
ENSG00000094804.12	0.235725	ENSG00000176890.16
ENSG00000035499.13	0.235702	ENSG00000118193.12
ENSG00000080986.13	0.235584	ENSG00000186185.14
ENSG00000184445.12	0.235581	ENSG00000198056.15
ENSG00000085999.13	0.235578	ENSG00000164045.12
ENSG00000231253.2	0.235499	ENSG00000258979.3
ENSG00000200394.1	0.235488	ENSG00000201229.1
ENSG00000239607.3	0.235474	ENSG00000266439.2
ENSG00000065328.17	0.235447	ENSG00000122966.17
ENSG00000080986.13	0.235409	ENSG00000131747.15
ENSG00000122966.17	0.235347	ENSG00000174371.17
ENSG00000080986.13	0.235336	ENSG00000135451.13
ENSG00000212802.4	0.235314	ENSG00000236552.2
ENSG00000122966.17	0.235297	ENSG00000161800.13
ENSG00000088325.16	0.235248	ENSG00000146670.10
ENSG00000227128.5	0.235221	ENSG00000260338.2
ENSG00000088325.16	0.235185	ENSG00000183856.11
ENSG00000200156.1	0.235185	ENSG00000212135.1
ENSG00000121152.10	0.235158	ENSG00000138658.16
ENSG00000138180.16	0.235132	ENSG00000169679.15
ENSG00000093009.11	0.235126	ENSG00000109805.10
ENSG00000156738.18	0.235106	ENSG00000160856.21
ENSG00000135749.19	0.235083	ENSG00000231940.1
ENSG00000164488.12	0.235069	ENSG00000165837.12
ENSG00000231952.3	0.234991	ENSG00000237004.4
ENSG00000237013.1	0.23497	ENSG00000243795.1
ENSG00000011426.11	0.234969	ENSG00000112984.12
ENSG00000240764.4	0.234963	ENSG00000276545.1
ENSG00000094804.12	0.234942	ENSG00000138658.16
ENSG00000206652.1	0.234936	ENSG00000222724.1
ENSG00000129810.15	0.23492	ENSG00000171241.9
ENSG00000011426.11	0.234905	ENSG00000129173.13
ENSG00000112984.12	0.234776	ENSG00000166851.15
ENSG00000222724.1	0.234772	ENSG00000264229.1
ENSG00000122952.17	0.234757	ENSG00000143228.13
ENSG00000080986.13	0.234739	ENSG00000165304.8
ENSG00000135632.12	0.234697	ENSG00000167721.11
ENSG00000132382.15	0.234681	ENSG00000178921.14
ENSG00000117650.13	0.234678	ENSG00000149503.13
ENSG00000224559.2	0.234581	ENSG00000270930.1
ENSG00000100450.13	0.234555	ENSG00000145649.8
ENSG00000143921.9	0.234529	ENSG00000186526.13
ENSG00000239742.3	0.234528	ENSG00000266439.2
ENSG00000100162.15	0.234526	ENSG00000100297.16
ENSG00000065328.17	0.234498	ENSG00000156970.13
ENSG00000101425.14	0.234487	ENSG00000124469.12
ENSG00000075218.19	0.234451	ENSG00000171848.16
ENSG00000138658.16	0.234448	ENSG00000154920.15
ENSG00000198768.11	0.234445	ENSG00000227471.9
ENSG00000142945.13	0.234397	ENSG00000149503.13
ENSG00000132646.11	0.234388	ENSG00000164045.12
ENSG00000240184.7	0.234351	ENSG00000254122.3
ENSG00000134419.15	0.234313	ENSG00000213741.11
ENSG00000207088.1	0.234305	ENSG00000212135.1
ENSG00000094804.12	0.234295	ENSG00000184445.12
ENSG00000077080.10	0.234217	ENSG00000101981.12
ENSG00000105675.9	0.234144	ENSG00000256394.3
ENSG00000199436.1	0.234127	ENSG00000212588.1
ENSG00000171241.9	0.234101	ENSG00000171320.15
ENSG00000212135.1	0.234093	ENSG00000252906.1
ENSG00000122966.17	0.234084	ENSG00000171241.9
ENSG00000122966.17	0.234067	ENSG00000149503.13
ENSG00000222724.1	0.234028	ENSG00000283676.1
ENSG00000122952.17	0.234027	ENSG00000176890.16
ENSG00000213997.3	0.233998	ENSG00000226048.1
ENSG00000137965.11	0.233997	ENSG00000138646.9
ENSG00000212135.1	0.233986	ENSG00000235408.6
ENSG00000215231.8	0.233977	ENSG00000267777.2
ENSG00000201321.1	0.233968	ENSG00000235408.6
ENSG00000085840.13	0.233959	ENSG00000100297.16
ENSG00000092853.14	0.233957	ENSG00000165304.8
ENSG00000145692.15	0.233907	ENSG00000205488.9
ENSG00000111445.14	0.233892	ENSG00000132646.11
ENSG00000248505.2	0.233873	ENSG00000267779.7
ENSG00000080986.13	0.233844	ENSG00000134057.15
ENSG00000100162.15	0.233784	ENSG00000186185.14
ENSG00000228536.3	0.233768	ENSG00000270547.6
ENSG00000093009.11	0.233754	ENSG00000127586.17
ENSG00000126787.13	0.233747	ENSG00000135476.12
ENSG00000080644.16	0.233732	ENSG00000100604.13
ENSG00000153944.12	0.233716	ENSG00000242889.3
ENSG00000146670.10	0.233695	ENSG00000186185.14
ENSG00000092853.14	0.23359	ENSG00000129173.13
ENSG00000111206.13	0.233583	ENSG00000138180.16
ENSG00000073111.14	0.23356	ENSG00000105011.9
ENSG00000240606.3	0.233539	ENSG00000275090.1
ENSG00000100162.15	0.233529	ENSG00000164045.12
ENSG00000166947.15	0.233522	ENSG00000244734.4
ENSG00000051180.17	0.23352	ENSG00000112118.20
ENSG00000201321.1	0.233513	ENSG00000252947.1
ENSG00000174371.17	0.233511	ENSG00000176890.16
ENSG00000101057.16	0.233492	ENSG00000109805.10
ENSG00000116198.14	0.233474	ENSG00000169598.17
ENSG00000120802.14	0.233455	ENSG00000137310.12
ENSG00000122966.17	0.233406	ENSG00000166851.15
ENSG00000123485.12	0.233395	ENSG00000171320.15
ENSG00000236511.2	0.233378	ENSG00000260338.2
ENSG00000129173.13	0.233366	ENSG00000143228.13
ENSG00000138658.16	0.233281	ENSG00000174371.17
ENSG00000085999.13	0.233263	ENSG00000171241.9
ENSG00000173193.15	0.233251	ENSG00000177409.12
ENSG00000007952.18	0.233191	ENSG00000166930.7
ENSG00000115163.15	0.233145	ENSG00000148773.14
ENSG00000073111.14	0.233078	ENSG00000176890.16
ENSG00000093009.11	0.233078	ENSG00000276043.5
ENSG00000065328.17	0.233068	ENSG00000167670.16
ENSG00000172232.10	0.233063	ENSG00000196415.10
ENSG00000201321.1	0.233056	ENSG00000249020.1
ENSG00000132646.11	0.233055	ENSG00000137310.12
ENSG00000088325.16	0.23303	ENSG00000171848.16
ENSG00000117399.14	0.233009	ENSG00000178999.13
ENSG00000236567.2	0.233002	ENSG00000237711.1
ENSG00000100162.15	0.232966	ENSG00000121152.10
ENSG00000118193.12	0.23295	ENSG00000131747.15
ENSG00000094804.12	0.232949	ENSG00000136824.19
ENSG00000138160.7	0.232875	ENSG00000174371.17
ENSG00000092853.14	0.232865	ENSG00000276043.5
ENSG00000085999.13	0.232845	ENSG00000154920.15
ENSG00000132704.16	0.232803	ENSG00000160856.21
ENSG00000212283.1	0.232799	ENSG00000249020.1
ENSG00000126787.13	0.232751	ENSG00000171320.15
ENSG00000080839.12	0.232717	ENSG00000167513.9
ENSG00000166391.15	0.232632	ENSG00000214691.9
ENSG00000100297.16	0.232627	ENSG00000174371.17
ENSG00000118193.12	0.232556	ENSG00000165304.8
ENSG00000122952.17	0.232539	ENSG00000165304.8
ENSG00000122966.17	0.232522	ENSG00000176208.9
ENSG00000201643.1	0.232473	ENSG00000251733.1
ENSG00000212125.2	0.232443	ENSG00000212128.2
ENSG00000206754.1	0.232438	ENSG00000209042.1
ENSG00000224631.4	0.232433	ENSG00000234851.4
ENSG00000100162.15	0.232432	ENSG00000111206.13
ENSG00000138658.16	0.232421	ENSG00000146918.20
ENSG00000129810.15	0.232406	ENSG00000184661.14
ENSG00000139445.18	0.23238	ENSG00000164488.12
ENSG00000100297.16	0.232377	ENSG00000176208.9
ENSG00000140534.14	0.232345	ENSG00000183856.11
ENSG00000011426.11	0.232341	ENSG00000111247.15
ENSG00000239899.3	0.232277	ENSG00000275090.1
ENSG00000198670.12	0.232228	ENSG00000231253.2
ENSG00000085840.13	0.232223	ENSG00000109805.10
ENSG00000143228.13	0.232222	ENSG00000175063.17
ENSG00000035499.13	0.232204	ENSG00000090889.12
ENSG00000198074.10	0.232195	ENSG00000224944.2
ENSG00000138813.10	0.232188	ENSG00000259430.2
ENSG00000100162.15	0.232178	ENSG00000183856.11
ENSG00000240606.3	0.23217	ENSG00000241529.3
ENSG00000201643.1	0.232125	ENSG00000212588.1
ENSG00000228097.1	0.232121	ENSG00000230225.1
ENSG00000012660.14	0.23208	ENSG00000217527.1
ENSG00000112742.10	0.232067	ENSG00000131747.15
ENSG00000073111.14	0.232008	ENSG00000093009.11
ENSG00000127362.2	0.231964	ENSG00000127366.5
ENSG00000224506.3	0.231957	ENSG00000270547.6
ENSG00000123485.12	0.231956	ENSG00000149503.13
ENSG00000093009.11	0.23193	ENSG00000167670.16
ENSG00000089685.15	0.23192	ENSG00000169607.13
ENSG00000125148.7	0.231907	ENSG00000187193.9
ENSG00000094804.12	0.231904	ENSG00000137310.12
ENSG00000024526.17	0.231896	ENSG00000169607.13
ENSG00000106004.5	0.231882	ENSG00000122592.8
ENSG00000221102.1	0.231837	ENSG00000251733.1
ENSG00000136824.19	0.231823	ENSG00000146918.20
ENSG00000094804.12	0.231789	ENSG00000111206.13
ENSG00000129173.13	0.231755	ENSG00000145386.11
ENSG00000120254.16	0.231707	ENSG00000218996.1
ENSG00000111206.13	0.231706	ENSG00000121211.8
ENSG00000232903.2	0.231694	ENSG00000233079.3
ENSG00000131153.9	0.231643	ENSG00000137310.12
ENSG00000005981.13	0.231602	ENSG00000077080.10
ENSG00000121152.10	0.231596	ENSG00000138180.16
ENSG00000201321.1	0.231581	ENSG00000202354.1
ENSG00000164616.16	0.231578	ENSG00000275226.1
ENSG00000240869.3	0.231528	ENSG00000266187.2
ENSG00000111665.12	0.231518	ENSG00000146670.10
ENSG00000065328.17	0.231466	ENSG00000123374.11
ENSG00000248869.7	0.231454	ENSG00000249614.2
ENSG00000230109.1	0.231415	ENSG00000258979.3
ENSG00000236254.1	0.23141	ENSG00000236567.2
ENSG00000065328.17	0.231351	ENSG00000145386.11
ENSG00000092853.14	0.231253	ENSG00000156970.13
ENSG00000100162.15	0.23124	ENSG00000165244.7
ENSG00000207493.1	0.231219	ENSG00000249020.1
ENSG00000161800.13	0.231211	ENSG00000175063.17
ENSG00000051180.17	0.231196	ENSG00000073111.14
ENSG00000164488.12	0.231196	ENSG00000186160.5
ENSG00000112539.15	0.231116	ENSG00000165837.12
ENSG00000207233.1	0.231116	ENSG00000252947.1
ENSG00000213553.4	0.231066	ENSG00000226360.5
ENSG00000133101.10	0.231051	ENSG00000133104.14
ENSG00000236497.2	0.23102	ENSG00000237013.1
ENSG00000122952.17	0.230984	ENSG00000146670.10
ENSG00000230629.2	0.230974	ENSG00000263266.2
ENSG00000080839.12	0.230963	ENSG00000167670.16
ENSG00000164616.16	0.230942	ENSG00000175065.12
ENSG00000106484.16	0.230927	ENSG00000199043.1
ENSG00000197595.4	0.230904	ENSG00000237986.4
ENSG00000090889.12	0.230868	ENSG00000134690.11
ENSG00000111602.12	0.230817	ENSG00000122952.17
ENSG00000176208.9	0.230813	ENSG00000176890.16
ENSG00000101868.13	0.230767	ENSG00000176225.15
ENSG00000115163.15	0.230683	ENSG00000135451.13
ENSG00000104490.18	0.230676	ENSG00000282989.1
ENSG00000106819.13	0.230659	ENSG00000172346.15
ENSG00000134917.10	0.230646	ENSG00000237136.8
ENSG00000149503.13	0.230634	ENSG00000178999.13
ENSG00000075218.19	0.230599	ENSG00000115163.15
ENSG00000151655.19	0.230557	ENSG00000173826.15
ENSG00000184374.3	0.230555	ENSG00000198797.7
ENSG00000122952.17	0.23055	ENSG00000138180.16
ENSG00000198670.12	0.230535	ENSG00000233587.2
ENSG00000159261.12	0.230533	ENSG00000259430.2
ENSG00000176208.9	0.230531	ENSG00000237649.8
ENSG00000226221.1	0.230526	ENSG00000230629.2
ENSG00000138346.15	0.230523	ENSG00000143476.18
ENSG00000144395.18	0.23052	ENSG00000156970.13
ENSG00000168539.4	0.230513	ENSG00000187871.2
ENSG00000247157.7	0.23045	ENSG00000270863.1
ENSG00000117394.24	0.230449	ENSG00000284138.1
ENSG00000234851.4	0.230446	ENSG00000235174.1
ENSG00000132382.15	0.230424	ENSG00000135632.12
ENSG00000230897.1	0.230401	ENSG00000234782.3
ENSG00000129173.13	0.230359	ENSG00000174371.17
ENSG00000051180.17	0.230354	ENSG00000129810.15
ENSG00000199436.1	0.23026	ENSG00000201643.1
ENSG00000188641.14	0.230259	ENSG00000232542.1
ENSG00000065328.17	0.230203	ENSG00000142945.13
ENSG00000199568.1	0.230182	ENSG00000201302.1
ENSG00000133742.14	0.230168	ENSG00000143416.21
ENSG00000158578.21	0.230139	ENSG00000204010.3
ENSG00000094804.12	0.230111	ENSG00000136982.6
ENSG00000138092.11	0.230046	ENSG00000157456.8
ENSG00000127586.17	0.230042	ENSG00000176208.9
ENSG00000140534.14	0.230037	ENSG00000175063.17
ENSG00000011426.11	0.229982	ENSG00000171848.16
ENSG00000137310.12	0.229937	ENSG00000146670.10
ENSG00000166391.15	0.229935	ENSG00000233587.2
ENSG00000115163.15	0.22993	ENSG00000117650.13
ENSG00000145975.15	0.229913	ENSG00000243849.2
ENSG00000012504.15	0.229894	ENSG00000258979.3
ENSG00000089685.15	0.229792	ENSG00000142731.11
ENSG00000005981.13	0.229705	ENSG00000120903.13
ENSG00000068079.8	0.229672	ENSG00000173193.15
ENSG00000135346.9	0.229641	ENSG00000184210.6
ENSG00000115163.15	0.229632	ENSG00000134057.15
ENSG00000127564.17	0.229576	ENSG00000161800.13
ENSG00000277610.1	0.229568	ENSG00000286172.1
ENSG00000248505.2	0.229542	ENSG00000255411.3
ENSG00000080986.13	0.229497	ENSG00000112742.10
ENSG00000152253.9	0.229468	ENSG00000165304.8
ENSG00000144191.12	0.229451	ENSG00000159398.16
ENSG00000175063.17	0.229447	ENSG00000184661.14
ENSG00000089685.15	0.229444	ENSG00000137310.12
ENSG00000206612.1	0.229433	ENSG00000206634.1
ENSG00000080608.10	0.229345	ENSG00000160214.13
ENSG00000167434.10	0.229305	ENSG00000223629.1
ENSG00000103569.10	0.229288	ENSG00000259671.1
ENSG00000013306.16	0.229275	ENSG00000171552.14
ENSG00000224631.4	0.229268	ENSG00000263266.2
ENSG00000211666.2	0.229267	ENSG00000211677.2
ENSG00000166391.15	0.229235	ENSG00000228536.3
ENSG00000005981.13	0.229234	ENSG00000186526.13
ENSG00000206612.1	0.229231	ENSG00000208308.1
ENSG00000111665.12	0.229227	ENSG00000142731.11
ENSG00000089685.15	0.22915	ENSG00000171848.16
ENSG00000090889.12	0.229131	ENSG00000122952.17
ENSG00000076003.5	0.229113	ENSG00000131153.9
ENSG00000228536.3	0.229109	ENSG00000231253.2
ENSG00000076003.5	0.229093	ENSG00000101412.13
ENSG00000129810.15	0.229088	ENSG00000146670.10
ENSG00000138180.16	0.229062	ENSG00000176890.16
ENSG00000178429.9	0.229059	ENSG00000250182.3
ENSG00000111665.12	0.229052	ENSG00000184661.14
ENSG00000200816.1	0.229051	ENSG00000207475.1
ENSG00000007952.18	0.229006	ENSG00000166049.11
ENSG00000110148.10	0.22898	ENSG00000155897.10
ENSG00000137310.12	0.22897	ENSG00000174371.17
ENSG00000092470.12	0.228954	ENSG00000171848.16
ENSG00000109805.10	0.22892	ENSG00000164045.12
ENSG00000085999.13	0.228909	ENSG00000100297.16
ENSG00000120907.18	0.228896	ENSG00000234009.1
ENSG00000223358.5	0.228881	ENSG00000257127.6
ENSG00000111247.15	0.228866	ENSG00000183856.11
ENSG00000051180.17	0.228861	ENSG00000177602.5
ENSG00000080839.12	0.228826	ENSG00000093009.11
ENSG00000122952.17	0.228819	ENSG00000135476.12
ENSG00000169679.15	0.228751	ENSG00000183856.11
ENSG00000174371.17	0.228714	ENSG00000198554.12
ENSG00000113552.16	0.228699	ENSG00000131507.11
ENSG00000117650.13	0.228695	ENSG00000171848.16
ENSG00000204264.12	0.228661	ENSG00000240065.8
ENSG00000101057.16	0.228626	ENSG00000186185.14
ENSG00000011426.11	0.228617	ENSG00000085999.13
ENSG00000162618.15	0.228562	ENSG00000170323.9
ENSG00000146670.10	0.22855	ENSG00000167513.9
ENSG00000166947.15	0.228517	ENSG00000206172.8
ENSG00000201229.1	0.228496	ENSG00000207392.1
ENSG00000065328.17	0.22849	ENSG00000111247.15
ENSG00000118193.12	0.228483	ENSG00000138092.11
ENSG00000100162.15	0.228447	ENSG00000148773.14
ENSG00000088325.16	0.228422	ENSG00000171241.9
ENSG00000051180.17	0.228381	ENSG00000171320.15
ENSG00000198074.10	0.228359	ENSG00000214389.2
ENSG00000111445.14	0.228312	ENSG00000198554.12
ENSG00000211870.1	0.22828	ENSG00000211877.1
ENSG00000122966.17	0.228265	ENSG00000146670.10
ENSG00000160818.17	0.228249	ENSG00000198042.11
ENSG00000129173.13	0.228239	ENSG00000131747.15
ENSG00000213326.4	0.228216	ENSG00000214389.2
ENSG00000093009.11	0.228214	ENSG00000183856.11
ENSG00000136942.15	0.228105	ENSG00000233927.5
ENSG00000122952.17	0.228065	ENSG00000126787.13
ENSG00000199377.1	0.228021	ENSG00000201801.1
ENSG00000111581.10	0.227992	ENSG00000155561.15
ENSG00000127586.17	0.227973	ENSG00000163808.17
ENSG00000199436.1	0.227969	ENSG00000201321.1
ENSG00000117399.14	0.227951	ENSG00000117650.13
ENSG00000205871.5	0.227898	ENSG00000214389.2
ENSG00000093009.11	0.227875	ENSG00000121152.10
ENSG00000248801.7	0.227866	ENSG00000260762.1
ENSG00000077080.10	0.22783	ENSG00000101204.18
ENSG00000139734.19	0.227795	ENSG00000171848.16
ENSG00000229240.9	0.227718	ENSG00000261453.2
ENSG00000065328.17	0.227619	ENSG00000146918.20
ENSG00000212024.2	0.227619	ENSG00000225264.3
ENSG00000165304.8	0.227606	ENSG00000183856.11
ENSG00000011426.11	0.227605	ENSG00000100162.15
ENSG00000089685.15	0.227569	ENSG00000164109.14
ENSG00000139734.19	0.227551	ENSG00000140534.14
ENSG00000112742.10	0.227545	ENSG00000148773.14
ENSG00000086288.12	0.227534	ENSG00000283444.1
ENSG00000105640.13	0.227516	ENSG00000130255.13
ENSG00000088325.16	0.227512	ENSG00000149503.13
ENSG00000138722.10	0.227483	ENSG00000145335.17
ENSG00000090889.12	0.227418	ENSG00000111247.15
ENSG00000200783.1	0.227404	ENSG00000228502.1
ENSG00000088325.16	0.227368	ENSG00000138092.11
ENSG00000222724.1	0.227361	ENSG00000274978.1
ENSG00000131747.15	0.227337	ENSG00000135476.12
ENSG00000143416.21	0.227331	ENSG00000188536.13
ENSG00000106144.20	0.227309	ENSG00000240322.3
ENSG00000094755.17	0.227275	ENSG00000164616.16
ENSG00000136824.19	0.227259	ENSG00000163808.17
ENSG00000093009.11	0.227205	ENSG00000152253.9
ENSG00000112742.10	0.227197	ENSG00000127564.17
ENSG00000068079.8	0.227193	ENSG00000156587.16
ENSG00000135451.13	0.227163	ENSG00000138092.11
ENSG00000143653.10	0.227049	ENSG00000227953.7
ENSG00000088325.16	0.227027	ENSG00000138180.16
ENSG00000203910.9	0.227019	ENSG00000273032.3
ENSG00000196659.10	0.227004	ENSG00000197557.7
ENSG00000156509.14	0.226992	ENSG00000157456.8
ENSG00000235731.3	0.226864	ENSG00000284848.2
ENSG00000167670.16	0.22686	ENSG00000176208.9
ENSG00000137970.7	0.226803	ENSG00000235174.1
ENSG00000101412.13	0.226792	ENSG00000138658.16
ENSG00000065328.17	0.22676	ENSG00000111602.12
ENSG00000212283.1	0.226759	ENSG00000251898.1
ENSG00000111247.15	0.226743	ENSG00000157456.8
ENSG00000106031.9	0.226692	ENSG00000243766.8
ENSG00000129951.19	0.226648	ENSG00000172232.10
ENSG00000100129.18	0.226645	ENSG00000178982.10
ENSG00000213326.4	0.226631	ENSG00000224094.1
ENSG00000142731.11	0.226585	ENSG00000165244.7
ENSG00000073536.18	0.226575	ENSG00000177192.14
ENSG00000109101.8	0.226528	ENSG00000154118.13
ENSG00000169607.13	0.226502	ENSG00000183856.11
ENSG00000115163.15	0.226493	ENSG00000166851.15
ENSG00000085840.13	0.226482	ENSG00000111602.12
ENSG00000111206.13	0.226445	ENSG00000112984.12
ENSG00000092470.12	0.226413	ENSG00000237649.8
ENSG00000109805.10	0.22639	ENSG00000129810.15
ENSG00000092853.14	0.226357	ENSG00000145386.11
ENSG00000163833.8	0.226267	ENSG00000234984.1
ENSG00000145757.16	0.226259	ENSG00000251348.1
ENSG00000163239.12	0.226243	ENSG00000169291.10
ENSG00000167580.8	0.226234	ENSG00000186297.12
ENSG00000132646.11	0.226229	ENSG00000177602.5
ENSG00000118729.12	0.226222	ENSG00000253831.3
ENSG00000111602.12	0.22619	ENSG00000146918.20
ENSG00000092853.14	0.226176	ENSG00000177602.5
ENSG00000165304.8	0.226145	ENSG00000173207.13
ENSG00000123485.12	0.226126	ENSG00000135476.12
ENSG00000176302.13	0.226092	ENSG00000259430.2
ENSG00000230225.1	0.226068	ENSG00000236254.1
ENSG00000101444.13	0.226048	ENSG00000108561.8
ENSG00000129465.16	0.226035	ENSG00000129467.14
ENSG00000105011.9	0.226006	ENSG00000137310.12
ENSG00000185507.21	0.225995	ENSG00000187608.10
ENSG00000112333.12	0.225993	ENSG00000166930.7
ENSG00000131747.15	0.225982	ENSG00000140451.13
ENSG00000072571.20	0.225934	ENSG00000080986.13
ENSG00000085999.13	0.225923	ENSG00000090889.12
ENSG00000200156.1	0.225882	ENSG00000206612.1
ENSG00000080839.12	0.22588	ENSG00000198554.12
ENSG00000092853.14	0.22586	ENSG00000165244.7
ENSG00000080986.13	0.225841	ENSG00000171241.9
ENSG00000233304.7	0.225807	ENSG00000234265.2
ENSG00000075218.19	0.22579	ENSG00000118193.12
ENSG00000100557.10	0.225773	ENSG00000101892.12
ENSG00000006116.4	0.225747	ENSG00000237136.8
ENSG00000076382.17	0.225744	ENSG00000080986.13
ENSG00000225210.10	0.225729	ENSG00000271672.1
ENSG00000090889.12	0.225726	ENSG00000169607.13
ENSG00000090889.12	0.225701	ENSG00000136824.19
ENSG00000129810.15	0.225692	ENSG00000161800.13
ENSG00000101057.16	0.225687	ENSG00000129810.15
ENSG00000235408.6	0.225652	ENSG00000251898.1
ENSG00000109805.10	0.225615	ENSG00000143476.18
ENSG00000157456.8	0.22557	ENSG00000171241.9
ENSG00000221102.1	0.225516	ENSG00000221643.1
ENSG00000024526.17	0.225489	ENSG00000163808.17
ENSG00000065328.17	0.225477	ENSG00000171320.15
ENSG00000181524.6	0.225473	ENSG00000226221.1
ENSG00000011426.11	0.225462	ENSG00000092853.14
ENSG00000088325.16	0.225437	ENSG00000139734.19
ENSG00000090512.12	0.225432	ENSG00000175766.13
ENSG00000143921.9	0.22543	ENSG00000187889.13
ENSG00000172164.15	0.225403	ENSG00000250290.1
ENSG00000129810.15	0.225379	ENSG00000134690.11
ENSG00000167654.18	0.225358	ENSG00000260762.1
ENSG00000112984.12	0.225354	ENSG00000117399.14
ENSG00000112742.10	0.225344	ENSG00000186185.14
ENSG00000166947.15	0.225331	ENSG00000250361.9
ENSG00000142731.11	0.225326	ENSG00000186185.14
ENSG00000233079.3	0.225295	ENSG00000260019.2
ENSG00000093167.18	0.225279	ENSG00000224080.1
ENSG00000122966.17	0.225262	ENSG00000126787.13
ENSG00000013725.14	0.225233	ENSG00000184613.11
ENSG00000126787.13	0.2252	ENSG00000171848.16
ENSG00000159261.12	0.225181	ENSG00000225572.1
ENSG00000163840.10	0.225147	ENSG00000187608.10
ENSG00000112578.10	0.225134	ENSG00000163811.12
ENSG00000080986.13	0.225103	ENSG00000111206.13
ENSG00000132361.18	0.225066	ENSG00000178921.14
ENSG00000135476.12	0.225065	ENSG00000140534.14
ENSG00000258979.3	0.225045	ENSG00000259459.6
ENSG00000237547.1	0.224989	ENSG00000242887.1
ENSG00000211668.2	0.224958	ENSG00000244437.1
ENSG00000123485.12	0.224955	ENSG00000134057.15
ENSG00000162598.13	0.224913	ENSG00000214389.2
ENSG00000158106.14	0.224823	ENSG00000184428.13
ENSG00000138160.7	0.224792	ENSG00000173207.13
ENSG00000138658.16	0.22472	ENSG00000237649.8
ENSG00000101057.16	0.224689	ENSG00000111602.12
ENSG00000111206.13	0.224637	ENSG00000156509.14
ENSG00000211690.1	0.22461	ENSG00000227191.8
ENSG00000207233.1	0.224578	ENSG00000208772.1
ENSG00000207523.1	0.224568	ENSG00000212283.1
ENSG00000094804.12	0.224541	ENSG00000140534.14
ENSG00000101412.13	0.224521	ENSG00000122952.17
ENSG00000075218.19	0.224471	ENSG00000184661.14
ENSG00000085999.13	0.224453	ENSG00000171320.15
ENSG00000214389.2	0.224419	ENSG00000241741.1
ENSG00000187600.14	0.224383	ENSG00000198670.12
ENSG00000129173.13	0.224376	ENSG00000138160.7
ENSG00000101204.18	0.224368	ENSG00000129221.16
ENSG00000137970.7	0.224317	ENSG00000226221.1
ENSG00000127564.17	0.224309	ENSG00000177602.5
ENSG00000100129.18	0.224286	ENSG00000196531.14
ENSG00000085840.13	0.224279	ENSG00000166803.14
ENSG00000161800.13	0.224246	ENSG00000186185.14
ENSG00000080986.13	0.22422	ENSG00000139734.19
ENSG00000135476.12	0.2242	ENSG00000184661.14
ENSG00000051180.17	0.224197	ENSG00000112312.10
ENSG00000138180.16	0.224157	ENSG00000237649.8
ENSG00000127586.17	0.224137	ENSG00000142731.11
ENSG00000237092.2	0.224103	ENSG00000259361.7
ENSG00000072571.20	0.224087	ENSG00000163808.17
ENSG00000165304.8	0.224073	ENSG00000186185.14
ENSG00000161800.13	0.224071	ENSG00000184661.14
ENSG00000080839.12	0.224066	ENSG00000127564.17
ENSG00000121152.10	0.22406	ENSG00000174371.17
ENSG00000138160.7	0.224056	ENSG00000149503.13
ENSG00000111445.14	0.224041	ENSG00000163781.14
ENSG00000172421.10	0.224034	ENSG00000180432.6
ENSG00000092470.12	0.223973	ENSG00000164045.12
ENSG00000152076.19	0.223947	ENSG00000163040.15
ENSG00000234265.2	0.223944	ENSG00000255970.1
ENSG00000233587.2	0.223931	ENSG00000234265.2
ENSG00000229638.1	0.223916	ENSG00000242071.3
ENSG00000201321.1	0.223912	ENSG00000212588.1
ENSG00000143184.5	0.223904	ENSG00000143185.4
ENSG00000035499.13	0.223878	ENSG00000142945.13
ENSG00000035499.13	0.22383	ENSG00000065328.17
ENSG00000083845.9	0.223818	ENSG00000134419.15
ENSG00000253953.3	0.223806	ENSG00000254122.3
ENSG00000080839.12	0.223798	ENSG00000163781.14
ENSG00000117650.13	0.223747	ENSG00000146670.10
ENSG00000255970.1	0.223722	ENSG00000283314.1
ENSG00000163781.14	0.223717	ENSG00000176208.9
ENSG00000111666.11	0.223717	ENSG00000199933.1
ENSG00000011426.11	0.223716	ENSG00000127586.17
ENSG00000171848.16	0.223672	ENSG00000183856.11
ENSG00000228502.1	0.223656	ENSG00000234498.3
ENSG00000183621.15	0.223648	ENSG00000237135.1
ENSG00000115163.15	0.223595	ENSG00000184661.14
ENSG00000136824.19	0.223587	ENSG00000176208.9
ENSG00000011426.11	0.22357	ENSG00000146670.10
ENSG00000112309.11	0.223558	ENSG00000126603.9
ENSG00000202354.1	0.223526	ENSG00000212588.1
ENSG00000100162.15	0.223498	ENSG00000167900.12
ENSG00000239437.3	0.223497	ENSG00000241529.3
ENSG00000088325.16	0.223464	ENSG00000115163.15
ENSG00000085999.13	0.223448	ENSG00000161996.19
ENSG00000112742.10	0.223448	ENSG00000173207.13
ENSG00000165304.8	0.22342	ENSG00000169607.13
ENSG00000100162.15	0.223414	ENSG00000129173.13
ENSG00000208308.1	0.223408	ENSG00000251869.1
ENSG00000146670.10	0.223384	ENSG00000166803.14
ENSG00000092853.14	0.223349	ENSG00000111247.15
ENSG00000117399.14	0.223267	ENSG00000129810.15
ENSG00000211831.2	0.223243	ENSG00000211835.1
ENSG00000176788.9	0.223214	ENSG00000252908.1
ENSG00000165304.8	0.223207	ENSG00000176208.9
ENSG00000089685.15	0.223177	ENSG00000122952.17
ENSG00000101057.16	0.223147	ENSG00000101412.13
ENSG00000093009.11	0.223142	ENSG00000131470.15
ENSG00000138075.14	0.223129	ENSG00000162598.13
ENSG00000092470.12	0.223102	ENSG00000111247.15
ENSG00000100450.13	0.223062	ENSG00000113088.6
ENSG00000117399.14	0.223052	ENSG00000237649.8
ENSG00000131153.9	0.223028	ENSG00000181938.14
ENSG00000226221.1	0.223027	ENSG00000234851.4
ENSG00000101412.13	0.223013	ENSG00000184445.12
ENSG00000212135.1	0.222991	ENSG00000252947.1
ENSG00000145088.9	0.22297	ENSG00000163406.11
ENSG00000101981.12	0.222949	ENSG00000259430.2
ENSG00000065328.17	0.222934	ENSG00000183856.11
ENSG00000090889.12	0.222927	ENSG00000109805.10
ENSG00000122966.17	0.222922	ENSG00000171848.16
ENSG00000105701.16	0.222864	ENSG00000198858.10
ENSG00000201302.1	0.222838	ENSG00000207233.1
ENSG00000202354.1	0.222829	ENSG00000221102.1
ENSG00000138180.16	0.222817	ENSG00000171241.9
ENSG00000169679.15	0.222817	ENSG00000186185.14
ENSG00000229240.9	0.222798	ENSG00000267252.6
ENSG00000236323.1	0.222787	ENSG00000253126.1
ENSG00000111247.15	0.222769	ENSG00000146918.20
ENSG00000145692.15	0.222761	ENSG00000226272.5
ENSG00000142731.11	0.222744	ENSG00000184661.14
ENSG00000149503.13	0.222742	ENSG00000163808.17
ENSG00000201801.1	0.222726	ENSG00000222724.1
ENSG00000213553.4	0.222689	ENSG00000263266.2
ENSG00000200169.1	0.222675	ENSG00000222724.1
ENSG00000140534.14	0.222657	ENSG00000148773.14
ENSG00000065328.17	0.222639	ENSG00000130816.17
ENSG00000131153.9	0.222578	ENSG00000276043.5
ENSG00000093009.11	0.222574	ENSG00000143228.13
ENSG00000169877.10	0.222569	ENSG00000170180.22
ENSG00000134216.19	0.222559	ENSG00000171060.11
ENSG00000177338.14	0.222553	ENSG00000179676.7
ENSG00000164488.12	0.222527	ENSG00000176302.13
ENSG00000138658.16	0.222497	ENSG00000171848.16
ENSG00000108771.13	0.22247	ENSG00000137965.11
ENSG00000089685.15	0.222463	ENSG00000161800.13
ENSG00000237128.1	0.222461	ENSG00000258979.3
ENSG00000131747.15	0.222447	ENSG00000183856.11
ENSG00000132646.11	0.222428	ENSG00000181938.14
ENSG00000204261.9	0.222428	ENSG00000204264.12
ENSG00000112742.10	0.222383	ENSG00000118193.12
ENSG00000154642.11	0.22236	ENSG00000240770.5
ENSG00000051180.17	0.222339	ENSG00000198554.12
ENSG00000131747.15	0.222333	ENSG00000175063.17
ENSG00000076003.5	0.222324	ENSG00000168496.4
ENSG00000035499.13	0.222305	ENSG00000156970.13
ENSG00000164616.16	0.222282	ENSG00000234984.1
ENSG00000101057.16	0.222281	ENSG00000137310.12
ENSG00000166851.15	0.222273	ENSG00000169607.13
ENSG00000073111.14	0.222268	ENSG00000094804.12
ENSG00000196417.13	0.222252	ENSG00000213799.13
ENSG00000143476.18	0.222236	ENSG00000176890.16
ENSG00000198670.12	0.222217	ENSG00000267779.7
ENSG00000145708.11	0.2222	ENSG00000171643.14
ENSG00000207088.1	0.222189	ENSG00000249020.1
ENSG00000212283.1	0.222188	ENSG00000221102.1
ENSG00000127564.17	0.222145	ENSG00000169607.13
ENSG00000011426.11	0.222089	ENSG00000138092.11
ENSG00000136149.6	0.222089	ENSG00000228929.1
ENSG00000035499.13	0.222088	ENSG00000166851.15
ENSG00000112984.12	0.222081	ENSG00000135476.12
ENSG00000127586.17	0.222078	ENSG00000156970.13
ENSG00000111206.13	0.222026	ENSG00000167513.9
ENSG00000207475.1	0.222015	ENSG00000221643.1
ENSG00000089685.15	0.222007	ENSG00000167900.12
ENSG00000149503.13	0.221995	ENSG00000184661.14
ENSG00000261082.1	0.22199	ENSG00000267779.7
ENSG00000212135.1	0.221981	ENSG00000252577.1
ENSG00000051180.17	0.221949	ENSG00000156970.13
ENSG00000198670.12	0.221922	ENSG00000255970.1
ENSG00000122952.17	0.22192	ENSG00000171241.9
ENSG00000177409.12	0.221907	ENSG00000187608.10
ENSG00000117632.23	0.221888	ENSG00000136824.19
ENSG00000115163.15	0.221885	ENSG00000157456.8
ENSG00000146670.10	0.221876	ENSG00000164045.12
ENSG00000160654.11	0.22176	ENSG00000198851.10
ENSG00000118193.12	0.221755	ENSG00000139734.19
ENSG00000076382.17	0.221752	ENSG00000109805.10
ENSG00000139445.18	0.221742	ENSG00000225572.1
ENSG00000111602.12	0.221692	ENSG00000138160.7
ENSG00000207475.1	0.221684	ENSG00000280466.1
ENSG00000214199.3	0.22168	ENSG00000228502.1
ENSG00000167721.11	0.221655	ENSG00000185163.10
ENSG00000166391.15	0.221649	ENSG00000231253.2
ENSG00000221643.1	0.221586	ENSG00000251898.1
ENSG00000206652.1	0.221586	ENSG00000264229.1
ENSG00000138658.16	0.221572	ENSG00000184445.12
ENSG00000260019.2	0.221521	ENSG00000267777.2
ENSG00000131375.10	0.221485	ENSG00000224660.2
ENSG00000138435.16	0.221443	ENSG00000248329.6
ENSG00000112742.10	0.22144	ENSG00000122952.17
ENSG00000100297.16	0.221438	ENSG00000184445.12
ENSG00000100162.15	0.221436	ENSG00000157456.8
ENSG00000136824.19	0.221425	ENSG00000138160.7
ENSG00000261082.1	0.221343	ENSG00000280989.2
ENSG00000260372.7	0.221319	ENSG00000265369.3
ENSG00000174485.16	0.221279	ENSG00000238311.1
ENSG00000068489.13	0.221276	ENSG00000138160.7
ENSG00000035499.13	0.221273	ENSG00000134057.15
ENSG00000144191.12	0.22126	ENSG00000248801.7
ENSG00000204010.3	0.221258	ENSG00000206177.7
ENSG00000232573.1	0.221254	ENSG00000236552.2
ENSG00000240184.7	0.221247	ENSG00000253159.3
ENSG00000012504.15	0.22124	ENSG00000166930.7
ENSG00000178464.6	0.221227	ENSG00000234851.4
ENSG00000122952.17	0.221226	ENSG00000183856.11
ENSG00000087586.18	0.221217	ENSG00000134057.15
ENSG00000201321.1	0.221208	ENSG00000207475.1
ENSG00000065328.17	0.221166	ENSG00000161800.13
ENSG00000128394.17	0.221164	ENSG00000239713.9
ENSG00000154920.15	0.221141	ENSG00000156970.13
ENSG00000085999.13	0.22111	ENSG00000147536.12
ENSG00000198670.12	0.221086	ENSG00000233079.3
ENSG00000012504.15	0.221081	ENSG00000198670.12
ENSG00000136982.6	0.22107	ENSG00000174371.17
ENSG00000073111.14	0.221056	ENSG00000168496.4
ENSG00000204010.3	0.221015	ENSG00000206172.8
ENSG00000131747.15	0.221012	ENSG00000166851.15
ENSG00000235731.3	0.220984	ENSG00000254081.2
ENSG00000239607.3	0.220958	ENSG00000244642.3
ENSG00000114786.16	0.220943	ENSG00000118961.15
ENSG00000166930.7	0.220928	ENSG00000228536.3
ENSG00000155714.14	0.220905	ENSG00000269956.2
ENSG00000234265.2	0.220902	ENSG00000235166.8
ENSG00000122966.17	0.22075	ENSG00000135476.12
ENSG00000092853.14	0.22073	ENSG00000183856.11
ENSG00000111206.13	0.220727	ENSG00000149503.13
ENSG00000080986.13	0.220715	ENSG00000146670.10
ENSG00000201302.1	0.220652	ENSG00000212607.1
ENSG00000200816.1	0.220646	ENSG00000201321.1
ENSG00000075218.19	0.220644	ENSG00000183856.11
ENSG00000138160.7	0.220621	ENSG00000167513.9
ENSG00000201801.1	0.220562	ENSG00000283676.1
ENSG00000111247.15	0.220542	ENSG00000174371.17
ENSG00000213988.11	0.220531	ENSG00000270716.1
ENSG00000258779.8	0.220529	ENSG00000261453.2
ENSG00000085999.13	0.220525	ENSG00000159259.8
ENSG00000135451.13	0.220514	ENSG00000146670.10
ENSG00000200816.1	0.220514	ENSG00000252947.1
ENSG00000237013.1	0.220502	ENSG00000261683.2
ENSG00000164221.13	0.220481	ENSG00000250197.1
ENSG00000185275.6	0.220476	ENSG00000270641.1
ENSG00000121211.8	0.220458	ENSG00000143228.13
ENSG00000093009.11	0.220437	ENSG00000138180.16
ENSG00000157110.16	0.22039	ENSG00000254109.6
ENSG00000111206.13	0.220349	ENSG00000129173.13
ENSG00000135476.12	0.220338	ENSG00000161800.13
ENSG00000129810.15	0.220328	ENSG00000164109.14
ENSG00000236445.5	0.220298	ENSG00000259361.7
ENSG00000076382.17	0.220291	ENSG00000112984.12
ENSG00000183856.11	0.220289	ENSG00000184661.14
ENSG00000005981.13	0.220276	ENSG00000101204.18
ENSG00000145386.11	0.220261	ENSG00000177602.5
ENSG00000148773.14	0.22025	ENSG00000165304.8
ENSG00000090889.12	0.2202	ENSG00000127564.17
ENSG00000138092.11	0.220176	ENSG00000138658.16
ENSG00000121211.8	0.220176	ENSG00000163808.17
ENSG00000249020.1	0.220144	ENSG00000252577.1
ENSG00000105447.13	0.220138	ENSG00000120800.5
ENSG00000131747.15	0.220113	ENSG00000142731.11
ENSG00000131979.20	0.220089	ENSG00000258872.2
ENSG00000207233.1	0.220067	ENSG00000212283.1
ENSG00000111602.12	0.220065	ENSG00000159259.8
ENSG00000092470.12	0.22005	ENSG00000142731.11
ENSG00000092201.10	0.220026	ENSG00000112118.20
ENSG00000159398.16	0.220012	ENSG00000224944.2
ENSG00000126756.12	0.219973	ENSG00000196531.14
ENSG00000090889.12	0.219968	ENSG00000146670.10
ENSG00000224506.3	0.219962	ENSG00000250930.5
ENSG00000201998.1	0.219942	ENSG00000206612.1
ENSG00000115461.5	0.219928	ENSG00000145623.13
ENSG00000142945.13	0.219927	ENSG00000164109.14
ENSG00000130255.13	0.219901	ENSG00000134419.15
ENSG00000075218.19	0.219892	ENSG00000149503.13
ENSG00000202354.1	0.21988	ENSG00000235408.6
ENSG00000117650.13	0.219852	ENSG00000171320.15
ENSG00000075218.19	0.219847	ENSG00000146918.20
ENSG00000207392.1	0.219829	ENSG00000249020.1
ENSG00000085840.13	0.219828	ENSG00000139734.19
ENSG00000199436.1	0.219813	ENSG00000252577.1
ENSG00000164089.9	0.219812	ENSG00000187889.13
ENSG00000089685.15	0.219805	ENSG00000156970.13
ENSG00000226221.1	0.219791	ENSG00000263266.2
ENSG00000080839.12	0.219785	ENSG00000143476.18
ENSG00000075218.19	0.219757	ENSG00000165304.8
ENSG00000119508.18	0.219748	ENSG00000123358.20
ENSG00000065328.17	0.219747	ENSG00000118193.12
ENSG00000065328.17	0.219716	ENSG00000139734.19
ENSG00000120800.5	0.219688	ENSG00000198042.11
ENSG00000201183.1	0.219672	ENSG00000286172.1
ENSG00000068079.8	0.21967	ENSG00000185745.10
ENSG00000233079.3	0.219666	ENSG00000283314.1
ENSG00000235731.3	0.219663	ENSG00000250754.6
ENSG00000094804.12	0.219636	ENSG00000138346.15
ENSG00000090889.12	0.219627	ENSG00000105011.9
ENSG00000117632.23	0.21957	ENSG00000132646.11
ENSG00000065328.17	0.21953	ENSG00000138346.15
ENSG00000146918.20	0.21953	ENSG00000157456.8
ENSG00000112212.12	0.219516	ENSG00000204613.11
ENSG00000126787.13	0.21951	ENSG00000183856.11
ENSG00000127586.17	0.219507	ENSG00000184445.12
ENSG00000178429.9	0.21949	ENSG00000224094.1
ENSG00000109805.10	0.219473	ENSG00000176208.9
ENSG00000085999.13	0.219449	ENSG00000135451.13
ENSG00000140534.14	0.219445	ENSG00000167513.9
ENSG00000177338.14	0.2194	ENSG00000261683.2
ENSG00000111364.16	0.21938	ENSG00000185163.10
ENSG00000085999.13	0.219372	ENSG00000129173.13
ENSG00000212802.4	0.219329	ENSG00000224631.4
ENSG00000143476.18	0.219307	ENSG00000146918.20
ENSG00000224017.2	0.21929	ENSG00000233079.3
ENSG00000233587.2	0.219267	ENSG00000250930.5
ENSG00000214199.3	0.21926	ENSG00000245205.3
ENSG00000090889.12	0.21924	ENSG00000154839.10
ENSG00000085840.13	0.21924	ENSG00000186185.14
ENSG00000142731.11	0.219234	ENSG00000173207.13
ENSG00000122952.17	0.219195	ENSG00000146918.20
ENSG00000211677.2	0.219192	ENSG00000211679.2
ENSG00000233587.2	0.219166	ENSG00000235731.3
ENSG00000171241.9	0.219165	ENSG00000171848.16
ENSG00000253953.3	0.219156	ENSG00000276545.1
ENSG00000070886.12	0.219151	ENSG00000130643.9
ENSG00000201643.1	0.219146	ENSG00000212135.1
ENSG00000093009.11	0.219141	ENSG00000167513.9
ENSG00000207233.1	0.219133	ENSG00000221102.1
ENSG00000169607.13	0.219119	ENSG00000171320.15
ENSG00000065328.17	0.219086	ENSG00000121211.8
ENSG00000213442.5	0.21903	ENSG00000236552.2
ENSG00000213553.4	0.21902	ENSG00000229638.1
ENSG00000011426.11	0.218998	ENSG00000085840.13
ENSG00000109685.19	0.218976	ENSG00000127564.17
ENSG00000138092.11	0.218975	ENSG00000146918.20
ENSG00000117399.14	0.218951	ENSG00000138180.16
ENSG00000232458.1	0.218937	ENSG00000256193.6
ENSG00000075218.19	0.218928	ENSG00000121211.8
ENSG00000248685.6	0.218902	ENSG00000249614.2
ENSG00000101412.13	0.218892	ENSG00000112312.10
ENSG00000093009.11	0.218843	ENSG00000198554.12
ENSG00000199436.1	0.218829	ENSG00000235408.6
ENSG00000080986.13	0.218815	ENSG00000138092.11
ENSG00000167900.12	0.218808	ENSG00000176890.16
ENSG00000093009.11	0.218756	ENSG00000121211.8
ENSG00000076003.5	0.218734	ENSG00000092853.14
ENSG00000078399.19	0.218719	ENSG00000105996.7
ENSG00000112742.10	0.21871	ENSG00000165304.8
ENSG00000160214.13	0.218703	ENSG00000167721.11
ENSG00000101057.16	0.218698	ENSG00000143476.18
ENSG00000233587.2	0.218668	ENSG00000260019.2
ENSG00000138092.11	0.218655	ENSG00000186185.14
ENSG00000076382.17	0.218649	ENSG00000183856.11
ENSG00000253537.3	0.21862	ENSG00000253873.6
ENSG00000234265.2	0.218614	ENSG00000254081.2
ENSG00000080986.13	0.218605	ENSG00000171320.15
ENSG00000106004.5	0.218558	ENSG00000197576.14
ENSG00000250819.2	0.218542	ENSG00000261683.2
ENSG00000127564.17	0.218509	ENSG00000145386.11
ENSG00000197595.4	0.218483	ENSG00000248801.7
ENSG00000080986.13	0.21847	ENSG00000138160.7
ENSG00000178429.9	0.218464	ENSG00000232385.2
ENSG00000091651.9	0.21844	ENSG00000176208.9
ENSG00000181211.1	0.218439	ENSG00000261742.6
ENSG00000143995.20	0.218437	ENSG00000232046.7
ENSG00000092853.14	0.218432	ENSG00000123374.11
ENSG00000117507.6	0.218422	ENSG00000224101.1
ENSG00000075218.19	0.21842	ENSG00000139734.19
ENSG00000139734.19	0.218387	ENSG00000157456.8
ENSG00000166569.8	0.218363	ENSG00000243849.2
ENSG00000239899.3	0.218337	ENSG00000243352.3
ENSG00000101412.13	0.218322	ENSG00000162073.14
ENSG00000228536.3	0.218311	ENSG00000283314.1
ENSG00000117425.14	0.218302	ENSG00000264229.1
ENSG00000113763.12	0.218301	ENSG00000269956.2
ENSG00000111247.15	0.218291	ENSG00000146670.10
ENSG00000122966.17	0.218269	ENSG00000177602.5
ENSG00000100129.18	0.218249	ENSG00000105373.19
ENSG00000123485.12	0.218249	ENSG00000138160.7
ENSG00000234265.2	0.218243	ENSG00000235731.3
ENSG00000089685.15	0.218197	ENSG00000105011.9
ENSG00000157456.8	0.218173	ENSG00000171320.15
ENSG00000143416.21	0.21817	ENSG00000170180.22
ENSG00000139445.18	0.218146	ENSG00000241158.7
ENSG00000213178.3	0.218131	ENSG00000235174.1
ENSG00000212588.1	0.218118	ENSG00000221676.1
ENSG00000164045.12	0.218059	ENSG00000171848.16
ENSG00000145386.11	0.218053	ENSG00000146670.10
ENSG00000100557.10	0.218028	ENSG00000174498.14
ENSG00000075218.19	0.218017	ENSG00000134690.11
ENSG00000207524.1	0.21801	ENSG00000272055.1
ENSG00000126267.11	0.218003	ENSG00000135390.21
ENSG00000067533.6	0.218002	ENSG00000120800.5
ENSG00000211938.2	0.21799	ENSG00000244437.1
ENSG00000204252.14	0.217955	ENSG00000204287.14
ENSG00000152253.9	0.217926	ENSG00000237649.8
ENSG00000178464.6	0.217916	ENSG00000263266.2
ENSG00000111445.14	0.217904	ENSG00000167513.9
ENSG00000123485.12	0.217898	ENSG00000139734.19
ENSG00000092853.14	0.21789	ENSG00000184445.12
ENSG00000100297.16	0.217865	ENSG00000132646.11
ENSG00000129173.13	0.217857	ENSG00000138658.16
ENSG00000099901.17	0.217841	ENSG00000149136.9
ENSG00000088325.16	0.217823	ENSG00000127564.17
ENSG00000092470.12	0.217814	ENSG00000165244.7
ENSG00000237013.1	0.21778	ENSG00000259361.7
ENSG00000122952.17	0.217767	ENSG00000164109.14
ENSG00000080986.13	0.217713	ENSG00000146918.20
ENSG00000135476.12	0.217645	ENSG00000178999.13
ENSG00000163808.17	0.217643	ENSG00000167325.15
ENSG00000092853.14	0.217636	ENSG00000136824.19
ENSG00000104537.17	0.217617	ENSG00000124812.15
ENSG00000085999.13	0.217601	ENSG00000091651.9
ENSG00000005486.17	0.217589	ENSG00000127948.16
ENSG00000093009.11	0.217586	ENSG00000137310.12
ENSG00000146918.20	0.217583	ENSG00000164045.12
ENSG00000145386.11	0.217576	ENSG00000173207.13
ENSG00000112312.10	0.21757	ENSG00000177602.5
ENSG00000077549.19	0.217562	ENSG00000114353.17
ENSG00000168539.4	0.217521	ENSG00000235550.1
ENSG00000101868.13	0.217505	ENSG00000103995.14
ENSG00000164109.14	0.217501	ENSG00000171848.16
ENSG00000111665.12	0.217454	ENSG00000146918.20
ENSG00000111247.15	0.21745	ENSG00000164109.14
ENSG00000076003.5	0.217441	ENSG00000198554.12
ENSG00000134216.19	0.217432	ENSG00000188101.5
ENSG00000130255.13	0.217431	ENSG00000149273.15
ENSG00000213442.5	0.217429	ENSG00000234851.4
ENSG00000211751.9	0.217399	ENSG00000211772.11
ENSG00000257924.1	0.217368	ENSG00000259459.6
ENSG00000076382.17	0.217362	ENSG00000156970.13
ENSG00000178464.6	0.217335	ENSG00000235174.1
ENSG00000238531.1	0.217317	ENSG00000251898.1
ENSG00000082146.13	0.217282	ENSG00000115993.13
ENSG00000240606.3	0.217242	ENSG00000266439.2
ENSG00000226953.8	0.21718	ENSG00000233079.3
ENSG00000070882.13	0.217171	ENSG00000234999.1
ENSG00000142731.11	0.217163	ENSG00000167513.9
ENSG00000204287.14	0.217142	ENSG00000242574.9
ENSG00000166947.15	0.217134	ENSG00000206177.7
ENSG00000207523.1	0.217092	ENSG00000251869.1
ENSG00000006530.18	0.217055	ENSG00000106344.8
ENSG00000231031.6	0.217021	ENSG00000280989.2
ENSG00000138346.15	0.217007	ENSG00000174371.17
ENSG00000172421.10	0.217002	ENSG00000248801.7
ENSG00000248505.2	0.216973	ENSG00000253315.1
ENSG00000112984.12	0.216966	ENSG00000183856.11
ENSG00000136149.6	0.21696	ENSG00000228502.1
ENSG00000085840.13	0.216944	ENSG00000143476.18
ENSG00000117399.14	0.216914	ENSG00000175063.17
ENSG00000051180.17	0.216905	ENSG00000165304.8
ENSG00000145826.9	0.21689	ENSG00000177338.14
ENSG00000073111.14	0.216841	ENSG00000174371.17
ENSG00000140451.13	0.216825	ENSG00000148773.14
ENSG00000092470.12	0.216821	ENSG00000140534.14
ENSG00000162592.10	0.216801	ENSG00000243849.2
ENSG00000104408.11	0.216796	ENSG00000171490.13
ENSG00000127564.17	0.216785	ENSG00000165244.7
ENSG00000253159.3	0.216778	ENSG00000253537.3
ENSG00000187080.10	0.216777	ENSG00000203663.4
ENSG00000100129.18	0.216768	ENSG00000146066.3
ENSG00000089685.15	0.216764	ENSG00000134690.11
ENSG00000201302.1	0.216759	ENSG00000221643.1
ENSG00000101057.16	0.216692	ENSG00000122952.17
ENSG00000094804.12	0.21665	ENSG00000138160.7
ENSG00000085840.13	0.216633	ENSG00000138092.11
ENSG00000111641.12	0.216621	ENSG00000111642.16
ENSG00000085999.13	0.21662	ENSG00000101868.13
ENSG00000092470.12	0.216618	ENSG00000122952.17
ENSG00000202354.1	0.216559	ENSG00000207392.1
ENSG00000111206.13	0.216555	ENSG00000164045.12
ENSG00000071082.11	0.216526	ENSG00000130255.13
ENSG00000105717.14	0.2165	ENSG00000267178.3
ENSG00000011426.11	0.216497	ENSG00000149503.13
ENSG00000117507.6	0.216492	ENSG00000257126.6
ENSG00000024526.17	0.216486	ENSG00000131747.15
ENSG00000137310.12	0.216477	ENSG00000149929.16
ENSG00000176563.10	0.216475	ENSG00000231163.6
ENSG00000199436.1	0.21647	ENSG00000221676.1
ENSG00000005981.13	0.216459	ENSG00000105675.9
ENSG00000236445.5	0.216443	ENSG00000258169.1
ENSG00000126787.13	0.216437	ENSG00000175063.17
ENSG00000235731.3	0.21643	ENSG00000283314.1
ENSG00000135476.12	0.216393	ENSG00000166851.15
ENSG00000136824.19	0.21638	ENSG00000176890.16
ENSG00000211687.1	0.216347	ENSG00000211690.1
ENSG00000255772.5	0.21627	ENSG00000270547.6
ENSG00000123485.12	0.21626	ENSG00000183856.11
ENSG00000091651.9	0.216249	ENSG00000142731.11
ENSG00000111665.12	0.21616	ENSG00000166851.15
ENSG00000121211.8	0.216139	ENSG00000156970.13
ENSG00000156970.13	0.216127	ENSG00000174371.17
ENSG00000085999.13	0.216055	ENSG00000145386.11
ENSG00000105447.13	0.216038	ENSG00000167721.11
ENSG00000076003.5	0.216003	ENSG00000132646.11
ENSG00000233304.7	0.216003	ENSG00000234864.2
ENSG00000197430.11	0.215971	ENSG00000232913.8
ENSG00000101412.13	0.215962	ENSG00000276043.5
ENSG00000182257.8	0.21588	ENSG00000241990.5
ENSG00000108107.15	0.215877	ENSG00000166441.13
ENSG00000199545.1	0.21587	ENSG00000223138.1
ENSG00000090889.12	0.21584	ENSG00000112984.12
ENSG00000211893.4	0.215819	ENSG00000211896.7
ENSG00000137310.12	0.215798	ENSG00000176890.16
ENSG00000085999.13	0.215796	ENSG00000137310.12
ENSG00000229688.8	0.21578	ENSG00000257636.6
ENSG00000175063.17	0.215761	ENSG00000183856.11
ENSG00000229344.1	0.215757	ENSG00000262902.1
ENSG00000111665.12	0.215749	ENSG00000127564.17
ENSG00000112312.10	0.215711	ENSG00000167513.9
ENSG00000117399.14	0.215672	ENSG00000121152.10
ENSG00000230629.2	0.215656	ENSG00000242071.3
ENSG00000255411.3	0.215649	ENSG00000285985.1
ENSG00000166391.15	0.215624	ENSG00000269956.2
ENSG00000230629.2	0.215608	ENSG00000230897.1
ENSG00000140534.14	0.215604	ENSG00000176208.9
ENSG00000207233.1	0.215584	ENSG00000208892.1
ENSG00000233304.7	0.215572	ENSG00000267252.6
ENSG00000207523.1	0.21555	ENSG00000235408.6
ENSG00000158748.4	0.215493	ENSG00000259430.2
ENSG00000109685.19	0.21548	ENSG00000167513.9
ENSG00000118193.12	0.215419	ENSG00000122952.17
ENSG00000240606.3	0.215391	ENSG00000266187.2
ENSG00000127586.17	0.215386	ENSG00000144395.18
ENSG00000164182.12	0.215371	ENSG00000224101.1
ENSG00000240606.3	0.215333	ENSG00000243352.3
ENSG00000080986.13	0.215315	ENSG00000111247.15
ENSG00000100162.15	0.215312	ENSG00000131153.9
ENSG00000121211.8	0.215297	ENSG00000129810.15
ENSG00000011426.11	0.215295	ENSG00000152253.9
ENSG00000138813.10	0.215267	ENSG00000231163.6
ENSG00000228166.1	0.215236	ENSG00000235917.1
ENSG00000206892.1	0.215233	ENSG00000207524.1
ENSG00000132530.17	0.21522	ENSG00000173193.15
ENSG00000201302.1	0.215199	ENSG00000207088.1
ENSG00000105447.13	0.215172	ENSG00000160818.17
ENSG00000127564.17	0.215153	ENSG00000134690.11
ENSG00000073111.14	0.215134	ENSG00000149929.16
ENSG00000092470.12	0.215094	ENSG00000184445.12
ENSG00000215231.8	0.215093	ENSG00000233079.3
ENSG00000129810.15	0.215063	ENSG00000171320.15
ENSG00000134057.15	0.215023	ENSG00000149503.13
ENSG00000164616.16	0.214995	ENSG00000241158.7
ENSG00000214389.2	0.214992	ENSG00000223803.1
ENSG00000221643.1	0.214989	ENSG00000235408.6
ENSG00000065328.17	0.214917	ENSG00000101868.13
ENSG00000080839.12	0.214896	ENSG00000142731.11
ENSG00000169372.13	0.214889	ENSG00000246985.8
ENSG00000245205.3	0.214883	ENSG00000259612.1
ENSG00000215231.8	0.214826	ENSG00000233587.2
ENSG00000118193.12	0.214798	ENSG00000171848.16
ENSG00000051180.17	0.214756	ENSG00000136824.19
ENSG00000111206.13	0.214749	ENSG00000137310.12
ENSG00000201428.1	0.214744	ENSG00000202058.1
ENSG00000094804.12	0.214735	ENSG00000276043.5
ENSG00000112742.10	0.214715	ENSG00000138092.11
ENSG00000148840.11	0.214698	ENSG00000198042.11
ENSG00000120907.18	0.214682	ENSG00000166569.8
ENSG00000249020.1	0.214661	ENSG00000251869.1
ENSG00000080986.13	0.21466	ENSG00000175063.17
ENSG00000093009.11	0.214628	ENSG00000132646.11
ENSG00000077080.10	0.214578	ENSG00000135773.13
ENSG00000213903.9	0.214564	ENSG00000213906.10
ENSG00000089685.15	0.214562	ENSG00000169679.15
ENSG00000101057.16	0.21456	ENSG00000145386.11
ENSG00000167513.9	0.214559	ENSG00000276043.5
ENSG00000156509.14	0.214482	ENSG00000156970.13
ENSG00000113088.6	0.214474	ENSG00000172215.6
ENSG00000094804.12	0.214453	ENSG00000101868.13
ENSG00000154839.10	0.214398	ENSG00000237649.8
ENSG00000165304.8	0.214363	ENSG00000176890.16
ENSG00000085999.13	0.214353	ENSG00000121211.8
ENSG00000111445.14	0.214352	ENSG00000127564.17
ENSG00000111665.12	0.214349	ENSG00000171848.16
ENSG00000100162.15	0.214342	ENSG00000184445.12
ENSG00000131153.9	0.214336	ENSG00000167513.9
ENSG00000188732.11	0.214326	ENSG00000196335.13
ENSG00000176692.8	0.214268	ENSG00000268388.6
ENSG00000138658.16	0.214241	ENSG00000169607.13
ENSG00000024526.17	0.214222	ENSG00000161800.13
ENSG00000178429.9	0.214222	ENSG00000240914.1
ENSG00000101057.16	0.214198	ENSG00000142945.13
ENSG00000172421.10	0.214197	ENSG00000183747.12
ENSG00000143416.21	0.214165	ENSG00000250361.9
ENSG00000089685.15	0.214127	ENSG00000092853.14
ENSG00000232650.6	0.214122	ENSG00000233079.3
ENSG00000248869.7	0.214122	ENSG00000256888.6
ENSG00000065328.17	0.214117	ENSG00000186185.14
ENSG00000126787.13	0.214112	ENSG00000166851.15
ENSG00000207493.1	0.214097	ENSG00000212588.1
ENSG00000137310.12	0.21409	ENSG00000142731.11
ENSG00000158578.21	0.214088	ENSG00000170180.22
ENSG00000101361.17	0.214067	ENSG00000166197.17
ENSG00000128510.12	0.214048	ENSG00000158748.4
ENSG00000198128.4	0.214037	ENSG00000232215.2
ENSG00000159259.8	0.21401	ENSG00000176208.9
ENSG00000188536.13	0.21401	ENSG00000204010.3
ENSG00000051180.17	0.21396	ENSG00000140534.14
ENSG00000093009.11	0.213947	ENSG00000138346.15
ENSG00000206625.1	0.213805	ENSG00000207524.1
ENSG00000226360.5	0.213793	ENSG00000234782.3
ENSG00000059378.13	0.213771	ENSG00000173193.15
ENSG00000065328.17	0.213767	ENSG00000137310.12
ENSG00000138092.11	0.213745	ENSG00000183856.11
ENSG00000111665.12	0.213692	ENSG00000169679.15
ENSG00000138180.16	0.213689	ENSG00000186185.14
ENSG00000108771.13	0.213688	ENSG00000187608.10
ENSG00000110811.20	0.213682	ENSG00000111664.11
ENSG00000101057.16	0.213674	ENSG00000171241.9
ENSG00000075218.19	0.213672	ENSG00000152253.9
ENSG00000132622.11	0.213651	ENSG00000249421.2
ENSG00000129810.15	0.213632	ENSG00000148773.14
ENSG00000121152.10	0.213616	ENSG00000164045.12
ENSG00000167721.11	0.213613	ENSG00000198042.11
ENSG00000024526.17	0.213586	ENSG00000117650.13
ENSG00000093009.11	0.213568	ENSG00000237649.8
ENSG00000231253.2	0.213557	ENSG00000255970.1
ENSG00000200816.1	0.213541	ENSG00000212588.1
ENSG00000143228.13	0.213522	ENSG00000164109.14
ENSG00000164089.9	0.213515	ENSG00000173826.15
ENSG00000083845.9	0.213504	ENSG00000105640.13
ENSG00000111445.14	0.213504	ENSG00000122952.17
ENSG00000092853.14	0.2135	ENSG00000178999.13
ENSG00000112312.10	0.213483	ENSG00000176208.9
ENSG00000157456.8	0.21346	ENSG00000177602.5
ENSG00000221676.1	0.213442	ENSG00000251898.1
ENSG00000101384.12	0.213413	ENSG00000224961.3
ENSG00000075218.19	0.213386	ENSG00000122952.17
ENSG00000089685.15	0.213358	ENSG00000129173.13
ENSG00000104327.7	0.213323	ENSG00000226482.1
ENSG00000088325.16	0.213308	ENSG00000112742.10
ENSG00000129173.13	0.213271	ENSG00000146670.10
ENSG00000230225.1	0.213246	ENSG00000236567.2
ENSG00000108511.10	0.213227	ENSG00000260027.5
ENSG00000051180.17	0.213211	ENSG00000075218.19
ENSG00000008118.10	0.213191	ENSG00000244926.7
ENSG00000162592.10	0.213177	ENSG00000224101.1
ENSG00000122952.17	0.213119	ENSG00000184445.12
ENSG00000198846.6	0.213099	ENSG00000201231.1
ENSG00000214199.3	0.213093	ENSG00000259612.1
ENSG00000201321.1	0.213058	ENSG00000251733.1
ENSG00000129173.13	0.213051	ENSG00000134690.11
ENSG00000155269.12	0.213022	ENSG00000175766.13
ENSG00000035499.13	0.213007	ENSG00000148773.14
ENSG00000122952.17	0.213001	ENSG00000140534.14
ENSG00000072571.20	0.21298	ENSG00000112984.12
ENSG00000065328.17	0.212969	ENSG00000138180.16
ENSG00000011426.11	0.212967	ENSG00000166851.15
ENSG00000075218.19	0.21296	ENSG00000138180.16
ENSG00000129173.13	0.212915	ENSG00000156970.13
ENSG00000035499.13	0.21291	ENSG00000237649.8
ENSG00000139734.19	0.212893	ENSG00000142945.13
ENSG00000224506.3	0.212889	ENSG00000235731.3
ENSG00000134690.11	0.212881	ENSG00000161800.13
ENSG00000134690.11	0.212863	ENSG00000138092.11
ENSG00000109805.10	0.212804	ENSG00000152253.9
ENSG00000092470.12	0.212747	ENSG00000167900.12
ENSG00000105011.9	0.212738	ENSG00000140534.14
ENSG00000143416.21	0.212727	ENSG00000188175.10
ENSG00000165244.7	0.212721	ENSG00000167670.16
ENSG00000188011.5	0.212715	ENSG00000204099.12
ENSG00000178464.6	0.212709	ENSG00000236552.2
ENSG00000111665.12	0.212683	ENSG00000122952.17
ENSG00000103044.11	0.21268	ENSG00000103047.8
ENSG00000094804.12	0.212617	ENSG00000131470.15
ENSG00000234009.1	0.212567	ENSG00000234797.5
ENSG00000082516.9	0.212543	ENSG00000124571.18
ENSG00000241529.3	0.212525	ENSG00000266439.2
ENSG00000145692.15	0.212513	ENSG00000172421.10
ENSG00000088325.16	0.212483	ENSG00000146918.20
ENSG00000134057.15	0.21247	ENSG00000165304.8
ENSG00000115163.15	0.212452	ENSG00000138160.7
ENSG00000080986.13	0.212448	ENSG00000127564.17
ENSG00000142731.11	0.21241	ENSG00000171320.15
ENSG00000164934.14	0.212382	ENSG00000198042.11
ENSG00000129173.13	0.212357	ENSG00000184661.14
ENSG00000143476.18	0.212345	ENSG00000156802.13
ENSG00000085999.13	0.212286	ENSG00000088325.16
ENSG00000077080.10	0.212269	ENSG00000186160.5
ENSG00000092853.14	0.212263	ENSG00000171320.15
ENSG00000131153.9	0.212262	ENSG00000176208.9
ENSG00000136824.19	0.212223	ENSG00000237649.8
ENSG00000100162.15	0.212216	ENSG00000167513.9
ENSG00000167080.9	0.212211	ENSG00000171060.11
ENSG00000111801.16	0.212211	ENSG00000186470.14
ENSG00000215231.8	0.212209	ENSG00000270547.6
ENSG00000118193.12	0.212159	ENSG00000129810.15
ENSG00000200816.1	0.212155	ENSG00000221102.1
ENSG00000138180.16	0.212153	ENSG00000183856.11
ENSG00000130816.17	0.212146	ENSG00000167513.9
ENSG00000091651.9	0.21214	ENSG00000093009.11
ENSG00000168944.17	0.212133	ENSG00000250539.1
ENSG00000112984.12	0.212127	ENSG00000143228.13
ENSG00000143476.18	0.212102	ENSG00000165304.8
ENSG00000166930.7	0.212066	ENSG00000233587.2
ENSG00000084070.12	0.212044	ENSG00000096060.15
ENSG00000239742.3	0.212035	ENSG00000244642.3
ENSG00000231253.2	0.21202	ENSG00000260019.2
ENSG00000214485.6	0.211987	ENSG00000234797.5
ENSG00000072571.20	0.211965	ENSG00000161800.13
ENSG00000154839.10	0.211936	ENSG00000171848.16
ENSG00000170689.10	0.211935	ENSG00000260027.5
ENSG00000111665.12	0.211878	ENSG00000171241.9
ENSG00000091651.9	0.211856	ENSG00000127564.17
ENSG00000092470.12	0.211855	ENSG00000165304.8
ENSG00000167580.8	0.211849	ENSG00000187908.20
ENSG00000248449.2	0.211845	ENSG00000262209.3
ENSG00000145592.14	0.211834	ENSG00000166441.13
ENSG00000111665.12	0.211832	ENSG00000149503.13
ENSG00000065328.17	0.211821	ENSG00000178999.13
ENSG00000136541.15	0.211819	ENSG00000230562.3
ENSG00000253731.3	0.211809	ENSG00000276545.1
ENSG00000204613.11	0.211778	ENSG00000206177.7
ENSG00000135451.13	0.21175	ENSG00000146918.20
ENSG00000223822.2	0.211741	ENSG00000234664.1
ENSG00000085999.13	0.211732	ENSG00000112118.20
ENSG00000234265.2	0.211708	ENSG00000237401.8
ENSG00000134690.11	0.2117	ENSG00000135476.12
ENSG00000089685.15	0.211695	ENSG00000138180.16
ENSG00000166930.7	0.211689	ENSG00000258979.3
ENSG00000122952.17	0.211688	ENSG00000136824.19
ENSG00000152253.9	0.211676	ENSG00000156970.13
ENSG00000148773.14	0.211671	ENSG00000169679.15
ENSG00000142945.13	0.211638	ENSG00000177602.5
ENSG00000112309.11	0.211539	ENSG00000172137.19
ENSG00000144908.14	0.211526	ENSG00000148584.15
ENSG00000178464.6	0.211512	ENSG00000212802.4
ENSG00000153896.19	0.211509	ENSG00000267767.3
ENSG00000138658.16	0.211504	ENSG00000161800.13
ENSG00000201998.1	0.211458	ENSG00000249020.1
ENSG00000230866.2	0.211446	ENSG00000248505.2
ENSG00000135476.12	0.211435	ENSG00000183856.11
ENSG00000201998.1	0.211417	ENSG00000207233.1
ENSG00000101204.18	0.211398	ENSG00000256394.3
ENSG00000138346.15	0.211396	ENSG00000176208.9
ENSG00000109062.12	0.211392	ENSG00000109066.14
ENSG00000184374.3	0.211392	ENSG00000261742.6
ENSG00000092853.14	0.211324	ENSG00000101868.13
ENSG00000008438.5	0.21123	ENSG00000012223.13
ENSG00000073111.14	0.211223	ENSG00000111602.12
ENSG00000228097.1	0.211199	ENSG00000236254.1
ENSG00000005981.13	0.211184	ENSG00000188984.12
ENSG00000208308.1	0.211173	ENSG00000251898.1
ENSG00000011426.11	0.21117	ENSG00000076382.17
ENSG00000134690.11	0.211153	ENSG00000138160.7
ENSG00000110448.11	0.211138	ENSG00000163600.13
ENSG00000101412.13	0.211127	ENSG00000109685.19
ENSG00000251898.1	0.211066	ENSG00000252577.1
ENSG00000224083.1	0.211061	ENSG00000228166.1
ENSG00000080986.13	0.211045	ENSG00000148773.14
ENSG00000233587.2	0.211032	ENSG00000269956.2
ENSG00000224506.3	0.211031	ENSG00000228536.3
ENSG00000235731.3	0.211028	ENSG00000237092.2
ENSG00000120800.5	0.211026	ENSG00000135632.12
ENSG00000162692.12	0.211013	ENSG00000164283.13
ENSG00000035499.13	0.21101	ENSG00000131747.15
ENSG00000075218.19	0.210987	ENSG00000123485.12
ENSG00000130589.16	0.210983	ENSG00000185507.21
ENSG00000035499.13	0.210954	ENSG00000117399.14
ENSG00000101057.16	0.210928	ENSG00000176208.9
ENSG00000266729.5	0.21092	ENSG00000267594.5
ENSG00000100883.13	0.210916	ENSG00000184432.11
ENSG00000148773.14	0.210847	ENSG00000174371.17
ENSG00000117399.14	0.210845	ENSG00000156970.13
ENSG00000146918.20	0.210839	ENSG00000176890.16
ENSG00000167513.9	0.210837	ENSG00000198056.15
ENSG00000165244.7	0.210819	ENSG00000171848.16
ENSG00000065328.17	0.210799	ENSG00000169679.15
ENSG00000224506.3	0.210784	ENSG00000269956.2
ENSG00000112742.10	0.210767	ENSG00000138658.16
ENSG00000129810.15	0.210756	ENSG00000171848.16
ENSG00000146918.20	0.210742	ENSG00000198554.12
ENSG00000122952.17	0.210728	ENSG00000228716.7
ENSG00000100297.16	0.210707	ENSG00000163781.14
ENSG00000206634.1	0.210692	ENSG00000207233.1
ENSG00000196735.13	0.210687	ENSG00000242574.9
ENSG00000093009.11	0.210679	ENSG00000178999.13
ENSG00000093009.11	0.210678	ENSG00000176890.16
ENSG00000166391.15	0.210666	ENSG00000171495.17
ENSG00000093009.11	0.210649	ENSG00000122966.17
ENSG00000138160.7	0.210645	ENSG00000146918.20
ENSG00000135476.12	0.210644	ENSG00000171320.15
ENSG00000011426.11	0.210629	ENSG00000093009.11
ENSG00000138813.10	0.210621	ENSG00000186160.5
ENSG00000106927.12	0.210602	ENSG00000136750.13
ENSG00000235550.1	0.210573	ENSG00000243849.2
ENSG00000226761.3	0.210494	ENSG00000256188.3
ENSG00000207344.1	0.210492	ENSG00000212283.1
ENSG00000159259.8	0.210467	ENSG00000167513.9
ENSG00000121152.10	0.210437	ENSG00000176208.9
ENSG00000090889.12	0.21041	ENSG00000149503.13
ENSG00000200156.1	0.210395	ENSG00000207475.1
ENSG00000170180.22	0.21039	ENSG00000206177.7
ENSG00000115461.5	0.210326	ENSG00000170323.9
ENSG00000136149.6	0.210279	ENSG00000223803.1
ENSG00000093009.11	0.210271	ENSG00000112312.10
ENSG00000207088.1	0.210269	ENSG00000207475.1
ENSG00000085840.13	0.210267	ENSG00000142945.13
ENSG00000092470.12	0.210256	ENSG00000112312.10
ENSG00000076382.17	0.210241	ENSG00000121152.10
ENSG00000228502.1	0.210205	ENSG00000233873.1
ENSG00000085840.13	0.210178	ENSG00000178999.13
ENSG00000152253.9	0.210173	ENSG00000163808.17
ENSG00000200488.1	0.21014	ENSG00000202058.1
ENSG00000201801.1	0.21011	ENSG00000207005.1
ENSG00000167543.16	0.210104	ENSG00000168792.5
ENSG00000135451.13	0.210084	ENSG00000138180.16
ENSG00000207181.1	0.210058	ENSG00000212588.1
ENSG00000204460.3	0.210056	ENSG00000233079.3
ENSG00000211958.2	0.210015	ENSG00000253989.2
ENSG00000201302.1	0.210007	ENSG00000251869.1
ENSG00000103995.14	0.209998	ENSG00000109805.10
ENSG00000164045.12	0.209996	ENSG00000237649.8
ENSG00000035499.13	0.209993	ENSG00000165304.8
ENSG00000111247.15	0.209986	ENSG00000137310.12
ENSG00000200816.1	0.209963	ENSG00000207523.1
ENSG00000126787.13	0.209954	ENSG00000149503.13
ENSG00000234265.2	0.209953	ENSG00000258502.6
ENSG00000204287.14	0.209947	ENSG00000224796.1
ENSG00000228536.3	0.20993	ENSG00000257924.1
ENSG00000093009.11	0.209911	ENSG00000167900.12
ENSG00000111665.12	0.209858	ENSG00000156509.14
ENSG00000100162.15	0.209839	ENSG00000135451.13
ENSG00000112118.20	0.209804	ENSG00000174371.17
ENSG00000212135.1	0.209742	ENSG00000212607.1
ENSG00000249352.4	0.209741	ENSG00000260019.2
ENSG00000199436.1	0.209707	ENSG00000202354.1
ENSG00000233304.7	0.2097	ENSG00000235731.3
ENSG00000199436.1	0.209689	ENSG00000207344.1
ENSG00000201321.1	0.209686	ENSG00000212607.1
ENSG00000092470.12	0.209666	ENSG00000276043.5
ENSG00000183747.12	0.209604	ENSG00000248801.7
ENSG00000122952.17	0.209598	ENSG00000132646.11
ENSG00000065328.17	0.209592	ENSG00000167325.15
ENSG00000092470.12	0.209585	ENSG00000138658.16
ENSG00000232458.1	0.209575	ENSG00000248942.3
ENSG00000178645.13	0.209558	ENSG00000229105.1
ENSG00000154920.15	0.209551	ENSG00000163808.17
ENSG00000230225.1	0.209528	ENSG00000254017.1
ENSG00000129173.13	0.209527	ENSG00000169607.13
ENSG00000120903.13	0.209525	ENSG00000164089.9
ENSG00000230525.6	0.209524	ENSG00000267057.6
ENSG00000232650.6	0.209478	ENSG00000261683.2
ENSG00000201643.1	0.20947	ENSG00000206612.1
ENSG00000159259.8	0.209461	ENSG00000174371.17
ENSG00000201348.1	0.209441	ENSG00000225479.1
ENSG00000092470.12	0.209428	ENSG00000198056.15
ENSG00000092853.14	0.209397	ENSG00000138658.16
ENSG00000085840.13	0.209369	ENSG00000137310.12
ENSG00000094804.12	0.209319	ENSG00000178999.13
ENSG00000141668.10	0.209301	ENSG00000268388.6
ENSG00000143228.13	0.209269	ENSG00000149503.13
ENSG00000197744.5	0.209267	ENSG00000235174.1
ENSG00000213553.4	0.209204	ENSG00000214485.6
ENSG00000165244.7	0.209198	ENSG00000167513.9
ENSG00000111247.15	0.209182	ENSG00000117650.13
ENSG00000146918.20	0.209181	ENSG00000178999.13
ENSG00000225573.4	0.209121	ENSG00000226221.1
ENSG00000136824.19	0.209102	ENSG00000171848.16
ENSG00000051180.17	0.2091	ENSG00000080839.12
ENSG00000089685.15	0.209094	ENSG00000175063.17
ENSG00000011426.11	0.209092	ENSG00000065328.17
ENSG00000074964.17	0.209083	ENSG00000197629.6
ENSG00000112659.14	0.209082	ENSG00000128159.12
ENSG00000072571.20	0.209081	ENSG00000134057.15
ENSG00000267252.6	0.209079	ENSG00000267777.2
ENSG00000140451.13	0.209041	ENSG00000186185.14
ENSG00000112984.12	0.208984	ENSG00000161800.13
ENSG00000138346.15	0.208977	ENSG00000146918.20
ENSG00000092853.14	0.208972	ENSG00000118193.12
ENSG00000167513.9	0.208972	ENSG00000237649.8
ENSG00000270379.6	0.208952	ENSG00000271503.6
ENSG00000234265.2	0.208926	ENSG00000248494.1
ENSG00000138621.12	0.20892	ENSG00000167173.19
ENSG00000111445.14	0.208918	ENSG00000163808.17
ENSG00000092470.12	0.208909	ENSG00000167325.15
ENSG00000139239.7	0.208873	ENSG00000181524.6
ENSG00000043039.7	0.208872	ENSG00000137975.8
ENSG00000130816.17	0.208867	ENSG00000164045.12
ENSG00000072571.20	0.208849	ENSG00000088325.16
ENSG00000128510.12	0.208845	ENSG00000226167.1
ENSG00000135903.20	0.208839	ENSG00000232913.8
ENSG00000171320.15	0.20882	ENSG00000186185.14
ENSG00000197744.5	0.208791	ENSG00000263266.2
ENSG00000052749.14	0.208782	ENSG00000165506.15
ENSG00000185834.10	0.20878	ENSG00000226221.1
ENSG00000148840.11	0.208768	ENSG00000171453.20
ENSG00000198670.12	0.208746	ENSG00000257924.1
ENSG00000213553.4	0.208741	ENSG00000242071.3
ENSG00000174371.17	0.208719	ENSG00000177602.5
ENSG00000132855.5	0.208719	ENSG00000197595.4
ENSG00000166930.7	0.208717	ENSG00000226953.8
ENSG00000154040.21	0.208694	ENSG00000168234.13
ENSG00000129810.15	0.208676	ENSG00000138180.16
ENSG00000127412.7	0.208663	ENSG00000165125.22
ENSG00000122952.17	0.208626	ENSG00000171320.15
ENSG00000094804.12	0.208616	ENSG00000157456.8
ENSG00000111445.14	0.208602	ENSG00000129173.13
ENSG00000261453.2	0.208584	ENSG00000267252.6
ENSG00000101057.16	0.20857	ENSG00000167513.9
ENSG00000111247.15	0.208567	ENSG00000161800.13
ENSG00000142945.13	0.20856	ENSG00000171320.15
ENSG00000094804.12	0.208527	ENSG00000123374.11
ENSG00000235731.3	0.208523	ENSG00000255411.3
ENSG00000080986.13	0.208518	ENSG00000138658.16
ENSG00000070182.21	0.208515	ENSG00000166947.15
ENSG00000097046.13	0.208461	ENSG00000100297.16
ENSG00000117650.13	0.208455	ENSG00000135476.12
ENSG00000206612.1	0.208434	ENSG00000238531.1
ENSG00000089154.11	0.208428	ENSG00000120800.5
ENSG00000206838.1	0.208418	ENSG00000207392.1
ENSG00000094804.12	0.208382	ENSG00000198554.12
ENSG00000142731.11	0.208357	ENSG00000184445.12
ENSG00000135476.12	0.208342	ENSG00000169607.13
ENSG00000152454.4	0.208337	ENSG00000171649.12
ENSG00000267777.2	0.208331	ENSG00000270547.6
ENSG00000108826.16	0.208323	ENSG00000187778.14
ENSG00000080986.13	0.208312	ENSG00000122966.17
ENSG00000189343.7	0.208299	ENSG00000235508.3
ENSG00000243352.3	0.208295	ENSG00000265078.2
ENSG00000088325.16	0.208254	ENSG00000156509.14
ENSG00000101412.13	0.208222	ENSG00000122966.17
ENSG00000200243.1	0.208211	ENSG00000223822.2
ENSG00000206838.1	0.208182	ENSG00000251898.1
ENSG00000226953.8	0.20817	ENSG00000258979.3
ENSG00000121621.7	0.208168	ENSG00000161800.13
ENSG00000200394.1	0.208119	ENSG00000207088.1
ENSG00000075218.19	0.208101	ENSG00000167900.12
ENSG00000101057.16	0.208097	ENSG00000135476.12
ENSG00000237013.1	0.208097	ENSG00000267777.2
ENSG00000154839.10	0.20809	ENSG00000167900.12
ENSG00000184210.6	0.208087	ENSG00000261615.7
ENSG00000111206.13	0.208085	ENSG00000136824.19
ENSG00000153044.10	0.208072	ENSG00000166803.14
ENSG00000127564.17	0.208063	ENSG00000184661.14
ENSG00000065328.17	0.208049	ENSG00000088325.16
ENSG00000260338.2	0.208039	ENSG00000267252.6
ENSG00000231666.7	0.208018	ENSG00000232650.6
ENSG00000080986.13	0.208012	ENSG00000090889.12
ENSG00000111602.12	0.208004	ENSG00000163808.17
ENSG00000142731.11	0.207997	ENSG00000167670.16
ENSG00000092853.14	0.207974	ENSG00000131747.15
ENSG00000128159.12	0.207958	ENSG00000182087.14
ENSG00000105205.7	0.20793	ENSG00000121053.6
ENSG00000109805.10	0.207913	ENSG00000149503.13
ENSG00000197454.2	0.207897	ENSG00000232215.2
ENSG00000239951.1	0.207876	ENSG00000244437.1
ENSG00000134419.15	0.207869	ENSG00000166441.13
ENSG00000051180.17	0.207853	ENSG00000138658.16
ENSG00000163808.17	0.207828	ENSG00000164045.12
ENSG00000141519.15	0.207822	ENSG00000167291.16
ENSG00000073111.14	0.20782	ENSG00000111247.15
ENSG00000146918.20	0.207819	ENSG00000186185.14
ENSG00000111445.14	0.207817	ENSG00000131470.15
ENSG00000092470.12	0.207794	ENSG00000101868.13
ENSG00000112312.10	0.207786	ENSG00000165244.7
ENSG00000253314.7	0.207779	ENSG00000256193.6
ENSG00000113763.12	0.207769	ENSG00000166930.7
ENSG00000138346.15	0.207747	ENSG00000184445.12
ENSG00000122966.17	0.207732	ENSG00000137310.12
ENSG00000170265.12	0.207714	ENSG00000197024.9
ENSG00000111602.12	0.207713	ENSG00000176890.16
ENSG00000083845.9	0.207699	ENSG00000100129.18
ENSG00000115163.15	0.207697	ENSG00000237649.8
ENSG00000146918.20	0.207692	ENSG00000152253.9
ENSG00000222030.1	0.207678	ENSG00000226983.3
ENSG00000207392.1	0.207677	ENSG00000221643.1
ENSG00000112312.10	0.207667	ENSG00000132646.11
ENSG00000127564.17	0.207659	ENSG00000167670.16
ENSG00000221643.1	0.207657	ENSG00000252906.1
ENSG00000154839.10	0.207648	ENSG00000186185.14
ENSG00000226525.5	0.207633	ENSG00000241061.3
ENSG00000100162.15	0.207607	ENSG00000111665.12
ENSG00000145386.11	0.207593	ENSG00000174371.17
ENSG00000231253.2	0.207578	ENSG00000237013.1
ENSG00000138658.16	0.20757	ENSG00000183856.11
ENSG00000123485.12	0.207558	ENSG00000129810.15
ENSG00000200394.1	0.207555	ENSG00000235408.6
ENSG00000111247.15	0.207526	ENSG00000145386.11
ENSG00000227128.5	0.207512	ENSG00000234265.2
ENSG00000173826.15	0.20751	ENSG00000259430.2
ENSG00000122966.17	0.207509	ENSG00000138658.16
ENSG00000232573.1	0.207508	ENSG00000234851.4
ENSG00000135503.13	0.207492	ENSG00000206992.1
ENSG00000201302.1	0.207485	ENSG00000252906.1
ENSG00000075218.19	0.207479	ENSG00000176208.9
ENSG00000155269.12	0.207429	ENSG00000167080.9
ENSG00000093009.11	0.20739	ENSG00000138160.7
ENSG00000090889.12	0.20739	ENSG00000171848.16
ENSG00000212588.1	0.207387	ENSG00000252577.1
ENSG00000199436.1	0.207369	ENSG00000207523.1
ENSG00000224083.1	0.207322	ENSG00000236254.1
ENSG00000243795.1	0.207309	ENSG00000267779.7
ENSG00000233873.1	0.2073	ENSG00000244363.3
ENSG00000171320.15	0.207246	ENSG00000184661.14
ENSG00000112312.10	0.207234	ENSG00000143476.18
ENSG00000201955.1	0.207225	ENSG00000239224.3
ENSG00000115163.15	0.207183	ENSG00000186185.14
ENSG00000240869.3	0.207167	ENSG00000264169.2
ENSG00000101825.8	0.207134	ENSG00000115461.5
ENSG00000112742.10	0.207127	ENSG00000164109.14
ENSG00000240869.3	0.207107	ENSG00000244642.3
ENSG00000138075.14	0.207092	ENSG00000159398.16
ENSG00000119242.9	0.207077	ENSG00000179195.16
ENSG00000198074.10	0.207076	ENSG00000257126.6
ENSG00000244363.3	0.207068	ENSG00000245205.3
ENSG00000134057.15	0.207042	ENSG00000135476.12
ENSG00000206612.1	0.207031	ENSG00000212607.1
ENSG00000121152.10	0.207011	ENSG00000177602.5
ENSG00000212588.1	0.207003	ENSG00000235408.6
ENSG00000197982.14	0.206994	ENSG00000259430.2
ENSG00000138092.11	0.20698	ENSG00000163808.17
ENSG00000136982.6	0.206978	ENSG00000166803.14
ENSG00000232458.1	0.206945	ENSG00000234265.2
ENSG00000236497.2	0.206929	ENSG00000261082.1
ENSG00000143476.18	0.206924	ENSG00000151725.12
ENSG00000204592.9	0.206906	ENSG00000206503.13
ENSG00000196417.13	0.206894	ENSG00000198346.11
ENSG00000101412.13	0.206891	ENSG00000165244.7
ENSG00000075218.19	0.206878	ENSG00000171320.15
ENSG00000233587.2	0.206877	ENSG00000255772.5
ENSG00000138180.16	0.206851	ENSG00000143228.13
ENSG00000140534.14	0.206845	ENSG00000143228.13
ENSG00000075218.19	0.206826	ENSG00000129173.13
ENSG00000118193.12	0.206815	ENSG00000129173.13
ENSG00000092470.12	0.206809	ENSG00000109805.10
ENSG00000196735.13	0.206791	ENSG00000223865.11
ENSG00000236445.5	0.206738	ENSG00000243795.1
ENSG00000201010.1	0.206736	ENSG00000234664.1
ENSG00000250754.6	0.206698	ENSG00000258502.6
ENSG00000090889.12	0.206682	ENSG00000146918.20
ENSG00000207392.1	0.206673	ENSG00000252316.1
ENSG00000085840.13	0.206671	ENSG00000138658.16
ENSG00000223803.1	0.206664	ENSG00000226221.1
ENSG00000161800.13	0.206661	ENSG00000165304.8
ENSG00000201643.1	0.206655	ENSG00000251869.1
ENSG00000101868.13	0.206651	ENSG00000159259.8
ENSG00000230897.1	0.206646	ENSG00000232472.1
ENSG00000109805.10	0.206632	ENSG00000173207.13
ENSG00000106031.9	0.206601	ENSG00000240990.10
ENSG00000167671.12	0.206585	ENSG00000214253.9
ENSG00000200394.1	0.20657	ENSG00000249020.1
ENSG00000207088.1	0.206569	ENSG00000212283.1
ENSG00000111602.12	0.206559	ENSG00000184445.12
ENSG00000128050.9	0.206551	ENSG00000179958.10
ENSG00000131730.16	0.206548	ENSG00000197977.4
ENSG00000111206.13	0.206546	ENSG00000171320.15
ENSG00000085840.13	0.206509	ENSG00000148773.14
ENSG00000237013.1	0.2065	ENSG00000261082.1
ENSG00000138658.16	0.206496	ENSG00000157456.8
ENSG00000092470.12	0.206495	ENSG00000139734.19
ENSG00000135390.21	0.206485	ENSG00000178982.10
ENSG00000143476.18	0.206471	ENSG00000171848.16
ENSG00000094804.12	0.20645	ENSG00000168496.4
ENSG00000121211.8	0.206435	ENSG00000138160.7
ENSG00000101204.18	0.206422	ENSG00000150676.13
ENSG00000121152.10	0.206405	ENSG00000143476.18
ENSG00000138160.7	0.206379	ENSG00000149929.16
ENSG00000112742.10	0.206369	ENSG00000146670.10
ENSG00000138180.16	0.206367	ENSG00000149929.16
ENSG00000091651.9	0.206355	ENSG00000092853.14
ENSG00000131747.15	0.206345	ENSG00000136824.19
ENSG00000165304.8	0.206339	ENSG00000169679.15
ENSG00000207233.1	0.206305	ENSG00000251733.1
ENSG00000131747.15	0.206274	ENSG00000174371.17
ENSG00000138646.9	0.206274	ENSG00000187608.10
ENSG00000116251.11	0.206221	ENSG00000171490.13
ENSG00000167513.9	0.206213	ENSG00000174371.17
ENSG00000122966.17	0.206209	ENSG00000127586.17
ENSG00000092470.12	0.206188	ENSG00000130816.17
ENSG00000168539.4	0.20618	ENSG00000234984.1
ENSG00000092853.14	0.206176	ENSG00000171241.9
ENSG00000138180.16	0.206175	ENSG00000166851.15
ENSG00000159261.12	0.20617	ENSG00000234575.2
ENSG00000203910.9	0.206154	ENSG00000233963.2
ENSG00000085999.13	0.206088	ENSG00000166803.14
ENSG00000115165.10	0.206057	ENSG00000136541.15
ENSG00000207088.1	0.206052	ENSG00000208892.1
ENSG00000156509.14	0.206052	ENSG00000237649.8
ENSG00000243352.3	0.206047	ENSG00000266439.2
ENSG00000101057.16	0.206043	ENSG00000157456.8
ENSG00000232472.1	0.20602	ENSG00000234797.5
ENSG00000114346.14	0.206007	ENSG00000117650.13
ENSG00000250819.2	0.206005	ENSG00000284848.2
ENSG00000141497.14	0.205966	ENSG00000161921.17
ENSG00000258169.1	0.205947	ENSG00000275226.1
ENSG00000115163.15	0.205927	ENSG00000169679.15
ENSG00000143228.13	0.205901	ENSG00000169679.15
ENSG00000129810.15	0.205888	ENSG00000154839.10
ENSG00000138092.11	0.205874	ENSG00000161800.13
ENSG00000127564.17	0.205864	ENSG00000132646.11
ENSG00000231253.2	0.205773	ENSG00000255772.5
ENSG00000138658.16	0.205757	ENSG00000144395.18
ENSG00000136982.6	0.205746	ENSG00000146670.10
ENSG00000109805.10	0.205741	ENSG00000176890.16
ENSG00000105373.19	0.205725	ENSG00000166441.13
ENSG00000090889.12	0.205682	ENSG00000173207.13
ENSG00000211849.1	0.205677	ENSG00000211856.1
ENSG00000129173.13	0.205644	ENSG00000164045.12
ENSG00000101057.16	0.205644	ENSG00000177602.5
ENSG00000200156.1	0.205641	ENSG00000249020.1
ENSG00000135451.13	0.20559	ENSG00000171848.16
ENSG00000138092.11	0.205528	ENSG00000139734.19
ENSG00000100297.16	0.205485	ENSG00000127564.17
ENSG00000163808.17	0.205469	ENSG00000164109.14
ENSG00000215231.8	0.205463	ENSG00000234265.2
ENSG00000152953.13	0.205443	ENSG00000170891.11
ENSG00000178429.9	0.205397	ENSG00000200783.1
ENSG00000138092.11	0.205395	ENSG00000178999.13
ENSG00000100557.10	0.20539	ENSG00000167654.18
ENSG00000132646.11	0.205365	ENSG00000159259.8
ENSG00000077080.10	0.205347	ENSG00000234942.3
ENSG00000092853.14	0.205346	ENSG00000157456.8
ENSG00000112312.10	0.205336	ENSG00000146918.20
ENSG00000212124.2	0.205302	ENSG00000212125.2
ENSG00000104408.11	0.205288	ENSG00000156467.10
ENSG00000202354.1	0.205249	ENSG00000212135.1
ENSG00000131747.15	0.205239	ENSG00000176208.9
ENSG00000226360.5	0.205234	ENSG00000234851.4
ENSG00000100557.10	0.205231	ENSG00000234020.1
ENSG00000226360.5	0.205226	ENSG00000229638.1
ENSG00000146918.20	0.205225	ENSG00000163781.14
ENSG00000075218.19	0.205191	ENSG00000169607.13
ENSG00000233476.3	0.205153	ENSG00000241061.3
ENSG00000121316.11	0.205129	ENSG00000256751.6
ENSG00000073111.14	0.205127	ENSG00000164109.14
ENSG00000111206.13	0.205127	ENSG00000167900.12
ENSG00000111445.14	0.205086	ENSG00000176208.9
ENSG00000145826.9	0.205076	ENSG00000261683.2
ENSG00000111665.12	0.205066	ENSG00000165304.8
ENSG00000146670.10	0.20506	ENSG00000171320.15
ENSG00000075218.19	0.205052	ENSG00000080986.13
ENSG00000101412.13	0.205016	ENSG00000111247.15
ENSG00000093009.11	0.204993	ENSG00000140534.14
ENSG00000120907.18	0.204956	ENSG00000163705.13
ENSG00000051180.17	0.204946	ENSG00000123374.11
ENSG00000085840.13	0.204944	ENSG00000101412.13
ENSG00000137310.12	0.204944	ENSG00000138160.7
ENSG00000123374.11	0.204942	ENSG00000171848.16
ENSG00000204460.3	0.204932	ENSG00000231031.6
ENSG00000082146.13	0.204871	ENSG00000104765.16
ENSG00000101057.16	0.204866	ENSG00000163808.17
ENSG00000146918.20	0.204863	ENSG00000184445.12
ENSG00000235734.4	0.204852	ENSG00000236698.1
ENSG00000111445.14	0.204845	ENSG00000130816.17
ENSG00000166049.11	0.204825	ENSG00000269956.2
ENSG00000162761.14	0.204791	ENSG00000258979.3
ENSG00000117399.14	0.204776	ENSG00000134690.11
ENSG00000179029.15	0.204741	ENSG00000199377.1
ENSG00000233587.2	0.20471	ENSG00000260338.2
ENSG00000136270.14	0.204704	ENSG00000201772.1
ENSG00000249993.1	0.204703	ENSG00000257636.6
ENSG00000262209.3	0.204693	ENSG00000276545.1
ENSG00000091651.9	0.204688	ENSG00000118193.12
ENSG00000132530.17	0.204681	ENSG00000133106.15
ENSG00000136824.19	0.204669	ENSG00000174371.17
ENSG00000199436.1	0.204659	ENSG00000252906.1
ENSG00000187889.13	0.204656	ENSG00000231163.6
ENSG00000172421.10	0.204645	ENSG00000187151.7
ENSG00000231253.2	0.204633	ENSG00000283314.1
ENSG00000163808.17	0.20463	ENSG00000166851.15
ENSG00000085840.13	0.204615	ENSG00000176890.16
ENSG00000076382.17	0.204605	ENSG00000142945.13
ENSG00000071082.11	0.204582	ENSG00000100129.18
ENSG00000069122.19	0.204574	ENSG00000112175.8
ENSG00000135451.13	0.204565	ENSG00000165304.8
ENSG00000232650.6	0.204554	ENSG00000261615.7
ENSG00000211947.2	0.204539	ENSG00000211966.2
ENSG00000085840.13	0.204536	ENSG00000090889.12
ENSG00000142731.11	0.204519	ENSG00000163781.14
ENSG00000166569.8	0.204488	ENSG00000231163.6
ENSG00000207392.1	0.204465	ENSG00000212135.1
ENSG00000125814.17	0.204456	ENSG00000168438.15
ENSG00000129221.16	0.204447	ENSG00000139445.18
ENSG00000035499.13	0.204416	ENSG00000135451.13
ENSG00000236254.1	0.204404	ENSG00000237711.1
ENSG00000101412.13	0.204387	ENSG00000146918.20
ENSG00000122966.17	0.204387	ENSG00000169679.15
ENSG00000196476.12	0.204385	ENSG00000236017.8
ENSG00000111602.12	0.204317	ENSG00000167513.9
ENSG00000200959.1	0.204309	ENSG00000212402.1
ENSG00000077080.10	0.204305	ENSG00000173826.15
ENSG00000143476.18	0.204285	ENSG00000178999.13
ENSG00000105398.4	0.204284	ENSG00000180638.19
ENSG00000206838.1	0.204281	ENSG00000207475.1
ENSG00000053372.5	0.204279	ENSG00000114686.9
ENSG00000005981.13	0.204279	ENSG00000173826.15
ENSG00000115163.15	0.204253	ENSG00000156970.13
ENSG00000156920.11	0.204239	ENSG00000173627.8
ENSG00000065618.21	0.204217	ENSG00000124469.12
ENSG00000207344.1	0.204217	ENSG00000212135.1
ENSG00000113763.12	0.204186	ENSG00000166049.11
ENSG00000100557.10	0.204159	ENSG00000172421.10
ENSG00000200394.1	0.204156	ENSG00000207523.1
ENSG00000089685.15	0.20415	ENSG00000165304.8
ENSG00000076003.5	0.204093	ENSG00000178202.13
ENSG00000207475.1	0.204088	ENSG00000208308.1
ENSG00000201302.1	0.204074	ENSG00000238531.1
ENSG00000138160.7	0.204064	ENSG00000166803.14
ENSG00000112312.10	0.204052	ENSG00000146670.10
ENSG00000100297.16	0.204041	ENSG00000162073.14
ENSG00000100162.15	0.204022	ENSG00000143228.13
ENSG00000140534.14	0.204	ENSG00000152253.9
ENSG00000132530.17	0.203986	ENSG00000163840.10
ENSG00000169679.15	0.203985	ENSG00000171241.9
ENSG00000228166.1	0.203983	ENSG00000236254.1
ENSG00000122966.17	0.203967	ENSG00000165304.8
ENSG00000120802.14	0.203964	ENSG00000276043.5
ENSG00000059378.13	0.203957	ENSG00000132530.17
ENSG00000105011.9	0.203947	ENSG00000138160.7
ENSG00000258502.6	0.203899	ENSG00000284848.2
ENSG00000129173.13	0.203898	ENSG00000135476.12
ENSG00000248685.6	0.203897	ENSG00000256888.6
ENSG00000101412.13	0.203887	ENSG00000198554.12
ENSG00000112118.20	0.203865	ENSG00000130816.17
ENSG00000129173.13	0.203855	ENSG00000171241.9
ENSG00000024526.17	0.203822	ENSG00000109805.10
ENSG00000099901.17	0.203798	ENSG00000167088.11
ENSG00000085999.13	0.20379	ENSG00000112312.10
ENSG00000112742.10	0.203761	ENSG00000126787.13
ENSG00000035499.13	0.203755	ENSG00000109805.10
ENSG00000204460.3	0.203755	ENSG00000230525.6
ENSG00000176890.16	0.203746	ENSG00000237649.8
ENSG00000121211.8	0.203727	ENSG00000138658.16
ENSG00000035499.13	0.203725	ENSG00000117650.13
ENSG00000073111.14	0.203705	ENSG00000159259.8
ENSG00000234602.9	0.203695	ENSG00000237013.1
ENSG00000225321.2	0.203679	ENSG00000234265.2
ENSG00000104765.16	0.203676	ENSG00000105701.16
ENSG00000142731.11	0.203672	ENSG00000169679.15
ENSG00000253731.3	0.203666	ENSG00000254122.3
ENSG00000214691.9	0.203655	ENSG00000267777.2
ENSG00000204380.4	0.203651	ENSG00000269956.2
ENSG00000051180.17	0.203644	ENSG00000143228.13
ENSG00000201998.1	0.203636	ENSG00000212588.1
ENSG00000169715.15	0.203625	ENSG00000187193.9
ENSG00000188393.9	0.203623	ENSG00000256797.1
ENSG00000089685.15	0.203616	ENSG00000100162.15
ENSG00000129810.15	0.203603	ENSG00000174371.17
ENSG00000199883.1	0.203603	ENSG00000202512.1
ENSG00000156509.14	0.203589	ENSG00000186185.14
ENSG00000164089.9	0.203589	ENSG00000258169.1
ENSG00000213178.3	0.203588	ENSG00000232472.1
ENSG00000076003.5	0.203585	ENSG00000093009.11
ENSG00000111445.14	0.203571	ENSG00000112312.10
ENSG00000250819.2	0.203552	ENSG00000270547.6
ENSG00000134690.11	0.203543	ENSG00000169679.15
ENSG00000159713.11	0.203525	ENSG00000159714.12
ENSG00000104408.11	0.203505	ENSG00000278845.5
ENSG00000127564.17	0.203475	ENSG00000131747.15
ENSG00000230629.2	0.203463	ENSG00000235174.1
ENSG00000115163.15	0.203455	ENSG00000134690.11
ENSG00000065328.17	0.203428	ENSG00000136982.6
ENSG00000250754.6	0.203414	ENSG00000267777.2
ENSG00000018699.13	0.203412	ENSG00000140718.21
ENSG00000253159.3	0.203383	ENSG00000262209.3
ENSG00000085840.13	0.203371	ENSG00000176208.9
ENSG00000135773.13	0.203346	ENSG00000225572.1
ENSG00000169607.13	0.203339	ENSG00000176208.9
ENSG00000091651.9	0.203329	ENSG00000109805.10
ENSG00000122966.17	0.203319	ENSG00000167513.9
ENSG00000077080.10	0.203305	ENSG00000226167.1
ENSG00000094804.12	0.2033	ENSG00000171320.15
ENSG00000231253.2	0.203235	ENSG00000235731.3
ENSG00000012504.15	0.203194	ENSG00000226953.8
ENSG00000167900.12	0.203173	ENSG00000176208.9
ENSG00000211856.1	0.203173	ENSG00000211877.1
ENSG00000065328.17	0.203164	ENSG00000089685.15
ENSG00000251869.1	0.203156	ENSG00000252906.1
ENSG00000088926.14	0.203146	ENSG00000129221.16
ENSG00000138092.11	0.203146	ENSG00000140534.14
ENSG00000111247.15	0.203143	ENSG00000138160.7
ENSG00000011426.11	0.203118	ENSG00000138180.16
ENSG00000111206.13	0.203105	ENSG00000138658.16
ENSG00000163808.17	0.203086	ENSG00000167513.9
ENSG00000167088.11	0.20306	ENSG00000239672.8
ENSG00000148773.14	0.203058	ENSG00000164045.12
ENSG00000097046.13	0.203047	ENSG00000198056.15
ENSG00000256193.6	0.203039	ENSG00000259361.7
ENSG00000164616.16	0.203032	ENSG00000230223.8
ENSG00000129810.15	0.203028	ENSG00000183856.11
ENSG00000201643.1	0.203017	ENSG00000212283.1
ENSG00000135451.13	0.202959	ENSG00000142731.11
ENSG00000125975.14	0.202959	ENSG00000226059.2
ENSG00000051180.17	0.202956	ENSG00000111247.15
ENSG00000160352.16	0.202954	ENSG00000268357.1
ENSG00000143921.9	0.202941	ENSG00000234020.1
ENSG00000230525.6	0.20294	ENSG00000258779.8
ENSG00000005022.6	0.202938	ENSG00000178982.10
ENSG00000200394.1	0.202928	ENSG00000206702.1
ENSG00000147813.16	0.202917	ENSG00000204839.9
ENSG00000207493.1	0.20289	ENSG00000251898.1
ENSG00000212588.1	0.202868	ENSG00000238363.1
ENSG00000135472.9	0.202847	ENSG00000163017.14
ENSG00000230629.2	0.202839	ENSG00000234797.5
ENSG00000118193.12	0.202804	ENSG00000138658.16
ENSG00000128228.5	0.202803	ENSG00000145050.19
ENSG00000250930.5	0.202803	ENSG00000255772.5
ENSG00000185306.13	0.202799	ENSG00000221887.6
ENSG00000089154.11	0.202794	ENSG00000132153.15
ENSG00000111364.16	0.202783	ENSG00000171453.20
ENSG00000161640.15	0.202767	ENSG00000161643.13
ENSG00000140534.14	0.202763	ENSG00000145386.11
ENSG00000143228.13	0.202729	ENSG00000144395.18
ENSG00000134057.15	0.202723	ENSG00000143228.13
ENSG00000092470.12	0.202684	ENSG00000097046.13
ENSG00000051180.17	0.20262	ENSG00000148773.14
ENSG00000131747.15	0.202619	ENSG00000140534.14
ENSG00000094804.12	0.202586	ENSG00000127586.17
ENSG00000118113.12	0.202585	ENSG00000124469.12
ENSG00000247627.2	0.202575	ENSG00000248923.1
ENSG00000080608.10	0.202568	ENSG00000163811.12
ENSG00000093009.11	0.202557	ENSG00000142945.13
ENSG00000244230.3	0.202548	ENSG00000266439.2
ENSG00000232472.1	0.202546	ENSG00000234851.4
ENSG00000080986.13	0.202532	ENSG00000122952.17
ENSG00000131747.15	0.202523	ENSG00000171241.9
ENSG00000224017.2	0.202519	ENSG00000283314.1
ENSG00000129810.15	0.202487	ENSG00000131747.15
ENSG00000005100.13	0.202463	ENSG00000148840.11
ENSG00000239607.3	0.202433	ENSG00000240474.3
ENSG00000138658.16	0.202421	ENSG00000167513.9
ENSG00000076003.5	0.202416	ENSG00000136824.19
ENSG00000091651.9	0.202406	ENSG00000138092.11
ENSG00000213866.3	0.202389	ENSG00000224861.1
ENSG00000161800.13	0.202385	ENSG00000173207.13
ENSG00000231031.6	0.202382	ENSG00000243795.1
ENSG00000142945.13	0.202344	ENSG00000173207.13
ENSG00000111247.15	0.202333	ENSG00000143476.18
ENSG00000200243.1	0.202328	ENSG00000201010.1
ENSG00000073111.14	0.202323	ENSG00000111445.14
ENSG00000083845.9	0.2023	ENSG00000171858.18
ENSG00000115163.15	0.202283	ENSG00000163808.17
ENSG00000101057.16	0.20228	ENSG00000184661.14
ENSG00000076382.17	0.202275	ENSG00000123485.12
ENSG00000100297.16	0.202268	ENSG00000138658.16
ENSG00000090889.12	0.202265	ENSG00000093009.11
ENSG00000214691.9	0.202262	ENSG00000258502.6
ENSG00000277610.1	0.20226	ENSG00000283676.1
ENSG00000212124.2	0.202257	ENSG00000212128.2
ENSG00000094804.12	0.202226	ENSG00000147536.12
ENSG00000024526.17	0.202215	ENSG00000088325.16
ENSG00000111247.15	0.202192	ENSG00000173207.13
ENSG00000224017.2	0.202183	ENSG00000270547.6
ENSG00000185507.21	0.202146	ENSG00000185745.10
ENSG00000051180.17	0.202134	ENSG00000136982.6
ENSG00000207233.1	0.202131	ENSG00000207475.1
ENSG00000183747.12	0.202116	ENSG00000260762.1
ENSG00000076003.5	0.202115	ENSG00000176208.9
ENSG00000166851.15	0.202107	ENSG00000183856.11
ENSG00000252316.1	0.202098	ENSG00000252947.1
ENSG00000101868.13	0.202091	ENSG00000174371.17
ENSG00000115461.5	0.202077	ENSG00000140937.14
ENSG00000111665.12	0.202067	ENSG00000129173.13
ENSG00000167612.13	0.202048	ENSG00000248801.7
ENSG00000112118.20	0.202033	ENSG00000198554.12
ENSG00000236497.2	0.202014	ENSG00000259361.7
ENSG00000204361.10	0.202011	ENSG00000254656.3
ENSG00000167654.18	0.201991	ENSG00000226272.5
ENSG00000092853.14	0.201988	ENSG00000127586.17
ENSG00000159398.16	0.20192	ENSG00000223518.5
ENSG00000183828.15	0.201918	ENSG00000184916.9
ENSG00000075218.19	0.201909	ENSG00000111602.12
ENSG00000110148.10	0.201895	ENSG00000244926.7
ENSG00000166947.15	0.201894	ENSG00000188536.13
ENSG00000122952.17	0.20185	ENSG00000149929.16
ENSG00000232913.8	0.201847	ENSG00000235731.3
ENSG00000206952.3	0.201816	ENSG00000252947.1
ENSG00000136149.6	0.201732	ENSG00000214389.2
ENSG00000240474.3	0.201729	ENSG00000244230.3
ENSG00000196668.4	0.201719	ENSG00000258102.5
ENSG00000159398.16	0.201705	ENSG00000162598.13
ENSG00000121211.8	0.201666	ENSG00000140534.14
ENSG00000198670.12	0.201659	ENSG00000249160.4
ENSG00000164109.14	0.201652	ENSG00000166803.14
ENSG00000121211.8	0.201645	ENSG00000127564.17
ENSG00000076003.5	0.20164	ENSG00000094804.12
ENSG00000085999.13	0.201636	ENSG00000184661.14
ENSG00000225321.2	0.201634	ENSG00000267777.2
ENSG00000127152.18	0.201618	ENSG00000198851.10
ENSG00000118193.12	0.201598	ENSG00000176208.9
ENSG00000004142.12	0.201585	ENSG00000131473.17
ENSG00000120903.13	0.201583	ENSG00000143921.9
ENSG00000178464.6	0.201567	ENSG00000232472.1
ENSG00000200169.1	0.201562	ENSG00000201801.1
ENSG00000112742.10	0.201504	ENSG00000161800.13
ENSG00000140534.14	0.201499	ENSG00000171241.9
ENSG00000111206.13	0.201495	ENSG00000115163.15
ENSG00000085999.13	0.20147	ENSG00000138092.11
ENSG00000122966.17	0.201464	ENSG00000169607.13
ENSG00000109685.19	0.201439	ENSG00000237649.8
ENSG00000065328.17	0.201416	ENSG00000135451.13
ENSG00000146670.10	0.201393	ENSG00000161800.13
ENSG00000128641.19	0.201393	ENSG00000252130.1
ENSG00000080839.12	0.201391	ENSG00000122952.17
ENSG00000091651.9	0.201358	ENSG00000167513.9
ENSG00000092853.14	0.201348	ENSG00000138180.16
ENSG00000167325.15	0.201306	ENSG00000171848.16
ENSG00000200816.1	0.201301	ENSG00000212135.1
ENSG00000145050.19	0.201289	ENSG00000167797.8
ENSG00000241175.3	0.201255	ENSG00000244230.3
ENSG00000073111.14	0.201253	ENSG00000167900.12
ENSG00000235731.3	0.201253	ENSG00000255970.1
ENSG00000236254.1	0.20125	ENSG00000254017.1
ENSG00000099974.8	0.201242	ENSG00000218537.1
ENSG00000199436.1	0.201207	ENSG00000207493.1
ENSG00000201302.1	0.201204	ENSG00000201643.1
ENSG00000121152.10	0.201198	ENSG00000127586.17
ENSG00000085840.13	0.201193	ENSG00000171241.9
ENSG00000011426.11	0.20116	ENSG00000101057.16
ENSG00000228536.3	0.20113	ENSG00000235731.3
ENSG00000137970.7	0.201118	ENSG00000214485.6
ENSG00000138180.16	0.201105	ENSG00000184661.14
ENSG00000127564.17	0.20109	ENSG00000151725.12
ENSG00000004848.8	0.201089	ENSG00000156150.9
ENSG00000088325.16	0.20108	ENSG00000142731.11
ENSG00000139239.7	0.201079	ENSG00000224631.4
ENSG00000126787.13	0.201072	ENSG00000129810.15
ENSG00000138160.7	0.201061	ENSG00000139734.19
ENSG00000138435.16	0.201049	ENSG00000184374.3
ENSG00000117650.13	0.201041	ENSG00000129173.13
ENSG00000111247.15	0.200999	ENSG00000123485.12
ENSG00000073111.14	0.200982	ENSG00000100162.15
ENSG00000012504.15	0.20098	ENSG00000228536.3
ENSG00000006606.9	0.200934	ENSG00000159261.12
ENSG00000146918.20	0.200932	ENSG00000183856.11
ENSG00000101057.16	0.200927	ENSG00000122966.17
ENSG00000103995.14	0.200915	ENSG00000156970.13
ENSG00000123374.11	0.200914	ENSG00000167513.9
ENSG00000136824.19	0.200913	ENSG00000156970.13
ENSG00000227128.5	0.200884	ENSG00000261683.2
ENSG00000202354.1	0.200867	ENSG00000221643.1
ENSG00000211641.3	0.200841	ENSG00000236323.1
ENSG00000100162.15	0.200819	ENSG00000112312.10
ENSG00000140534.14	0.200809	ENSG00000166851.15
ENSG00000214485.6	0.20078	ENSG00000232472.1
ENSG00000125144.14	0.200749	ENSG00000187193.9
ENSG00000134690.11	0.200733	ENSG00000171241.9
ENSG00000117399.14	0.200721	ENSG00000169607.13
ENSG00000146918.20	0.200703	ENSG00000165304.8
ENSG00000172421.10	0.200695	ENSG00000197595.4
ENSG00000126787.13	0.200675	ENSG00000173207.13
ENSG00000065328.17	0.200673	ENSG00000136824.19
ENSG00000122952.17	0.20067	ENSG00000166803.14
ENSG00000167741.11	0.20067	ENSG00000174498.14
ENSG00000100129.18	0.200667	ENSG00000116251.11
ENSG00000139239.7	0.200653	ENSG00000226360.5
ENSG00000146670.10	0.200649	ENSG00000184661.14
ENSG00000168748.14	0.200633	ENSG00000237775.1
ENSG00000129810.15	0.200624	ENSG00000156970.13
ENSG00000112742.10	0.200617	ENSG00000166851.15
ENSG00000115163.15	0.200616	ENSG00000126787.13
ENSG00000177602.5	0.200607	ENSG00000186185.14
ENSG00000179029.15	0.200606	ENSG00000283676.1
ENSG00000267440.2	0.200594	ENSG00000267772.1
ENSG00000164488.12	0.200586	ENSG00000173826.15
ENSG00000137310.12	0.200572	ENSG00000237649.8
ENSG00000123374.11	0.20057	ENSG00000159259.8
ENSG00000146918.20	0.200522	ENSG00000161800.13
ENSG00000140534.14	0.20052	ENSG00000171848.16
ENSG00000085999.13	0.200509	ENSG00000117650.13
ENSG00000093009.11	0.200454	ENSG00000154920.15
ENSG00000073111.14	0.20044	ENSG00000085999.13
ENSG00000141994.16	0.20043	ENSG00000185163.10
ENSG00000101868.13	0.200427	ENSG00000167670.16
ENSG00000224101.1	0.200425	ENSG00000260896.6
ENSG00000122966.17	0.20042	ENSG00000175063.17
ENSG00000104765.16	0.200408	ENSG00000172331.12
ENSG00000233079.3	0.200407	ENSG00000259459.6
ENSG00000232903.2	0.200386	ENSG00000258979.3
ENSG00000138346.15	0.200376	ENSG00000138658.16
ENSG00000213326.4	0.200365	ENSG00000228929.1
ENSG00000100162.15	0.200355	ENSG00000171241.9
ENSG00000135451.13	0.200295	ENSG00000138658.16
ENSG00000253314.7	0.200283	ENSG00000259361.7
ENSG00000206625.1	0.200277	ENSG00000272055.1
ENSG00000085840.13	0.200257	ENSG00000129173.13
ENSG00000100354.21	0.200247	ENSG00000160551.12
ENSG00000146918.20	0.200212	ENSG00000167513.9
ENSG00000076382.17	0.200184	ENSG00000138346.15
ENSG00000241351.3	0.200147	ENSG00000244437.1
ENSG00000093009.11	0.20014	ENSG00000166803.14
ENSG00000183444.10	0.200135	ENSG00000238228.1
ENSG00000200783.1	0.200115	ENSG00000233873.1
ENSG00000228536.3	0.200102	ENSG00000267777.2
ENSG00000232458.1	0.200081	ENSG00000235166.8
ENSG00000201183.1	0.200027	ENSG00000222724.1
ENSG00000212126.3	0.200024	ENSG00000256019.1
ENSG00000232629.9	0.200018	ENSG00000237541.4
ENSG00000092853.14	0.19999	ENSG00000117632.23
ENSG00000051180.17	0.199986	ENSG00000121211.8
ENSG00000142731.11	0.19996	ENSG00000176890.16
ENSG00000082146.13	0.199955	ENSG00000124098.10
ENSG00000148584.15	0.199949	ENSG00000162598.13
ENSG00000132646.11	0.199925	ENSG00000166508.18
ENSG00000073111.14	0.19989	ENSG00000136824.19
ENSG00000198670.12	0.199857	ENSG00000261683.2
ENSG00000122952.17	0.199837	ENSG00000123485.12
ENSG00000207493.1	0.19983	ENSG00000221643.1
ENSG00000163811.12	0.199822	ENSG00000177192.14
ENSG00000125740.14	0.199818	ENSG00000170345.10
ENSG00000122966.17	0.199801	ENSG00000129173.13
ENSG00000088325.16	0.199797	ENSG00000154839.10
ENSG00000213253.5	0.199784	ENSG00000228502.1
ENSG00000101892.12	0.199779	ENSG00000130675.15
ENSG00000229638.1	0.199775	ENSG00000230629.2
ENSG00000201302.1	0.199749	ENSG00000238363.1
ENSG00000089685.15	0.199745	ENSG00000138092.11
ENSG00000189343.7	0.19974	ENSG00000213553.4
ENSG00000090889.12	0.199721	ENSG00000112742.10
ENSG00000143228.13	0.1997	ENSG00000174371.17
ENSG00000234265.2	0.199693	ENSG00000237013.1
ENSG00000137970.7	0.199669	ENSG00000242071.3
ENSG00000137310.12	0.199665	ENSG00000162062.15
ENSG00000155714.14	0.19966	ENSG00000204380.4
ENSG00000156639.12	0.199644	ENSG00000170653.19
ENSG00000089685.15	0.199636	ENSG00000115163.15
ENSG00000085840.13	0.199621	ENSG00000183856.11
ENSG00000143476.18	0.199576	ENSG00000237649.8
ENSG00000135220.11	0.19957	ENSG00000135226.18
ENSG00000126787.13	0.199559	ENSG00000136824.19
ENSG00000201302.1	0.199543	ENSG00000252316.1
ENSG00000094804.12	0.199522	ENSG00000122966.17
ENSG00000080986.13	0.199508	ENSG00000129810.15
ENSG00000143476.18	0.199498	ENSG00000149636.16
ENSG00000120215.10	0.199489	ENSG00000269956.2
ENSG00000213553.4	0.19948	ENSG00000232472.1
ENSG00000180745.5	0.199478	ENSG00000259430.2
ENSG00000225573.4	0.199455	ENSG00000226525.5
ENSG00000234265.2	0.199445	ENSG00000258979.3
ENSG00000126787.13	0.199434	ENSG00000134690.11
ENSG00000076382.17	0.199424	ENSG00000135451.13
ENSG00000123485.12	0.199417	ENSG00000165304.8
ENSG00000221102.1	0.199417	ENSG00000251898.1
ENSG00000122952.17	0.199416	ENSG00000153044.10
ENSG00000138075.14	0.199403	ENSG00000164616.16
ENSG00000237128.1	0.199384	ENSG00000250930.5
ENSG00000198670.12	0.199348	ENSG00000255411.3
ENSG00000123374.11	0.199347	ENSG00000165244.7
ENSG00000035499.13	0.199334	ENSG00000183856.11
ENSG00000128510.12	0.199331	ENSG00000139445.18
ENSG00000094804.12	0.199312	ENSG00000143228.13
ENSG00000172531.16	0.199306	ENSG00000185825.17
ENSG00000165304.8	0.199297	ENSG00000174371.17
ENSG00000085999.13	0.19929	ENSG00000136824.19
ENSG00000122952.17	0.199283	ENSG00000198056.15
ENSG00000072501.19	0.19928	ENSG00000130816.17
ENSG00000176208.9	0.19927	ENSG00000276043.5
ENSG00000250930.5	0.199259	ENSG00000261683.2
ENSG00000126787.13	0.199254	ENSG00000142731.11
ENSG00000233587.2	0.199241	ENSG00000250819.2
ENSG00000106128.19	0.199236	ENSG00000225572.1
ENSG00000132704.16	0.199228	ENSG00000143297.19
ENSG00000100162.15	0.199227	ENSG00000159259.8
ENSG00000111445.14	0.199211	ENSG00000146918.20
ENSG00000175535.6	0.199211	ENSG00000204361.10
ENSG00000234265.2	0.199201	ENSG00000270547.6
ENSG00000085999.13	0.199175	ENSG00000198554.12
ENSG00000224017.2	0.199158	ENSG00000258979.3
ENSG00000112212.12	0.19915	ENSG00000158578.21
ENSG00000152443.13	0.199126	ENSG00000213762.12
ENSG00000122952.17	0.199104	ENSG00000184661.14
ENSG00000130589.16	0.199092	ENSG00000187608.10
ENSG00000101057.16	0.199028	ENSG00000176890.16
ENSG00000152253.9	0.199016	ENSG00000157456.8
ENSG00000200394.1	0.199009	ENSG00000202354.1
ENSG00000129810.15	0.199005	ENSG00000169679.15
ENSG00000075218.19	0.199003	ENSG00000112984.12
ENSG00000093009.11	0.198998	ENSG00000186185.14
ENSG00000145826.9	0.198995	ENSG00000224506.3
ENSG00000162598.13	0.198981	ENSG00000260896.6
ENSG00000228536.3	0.19898	ENSG00000233079.3
ENSG00000204460.3	0.198977	ENSG00000231253.2
ENSG00000223803.1	0.198966	ENSG00000228929.1
ENSG00000177602.5	0.198956	ENSG00000184661.14
ENSG00000080986.13	0.19894	ENSG00000149503.13
ENSG00000092470.12	0.198926	ENSG00000146670.10
ENSG00000212802.4	0.19891	ENSG00000226221.1
ENSG00000138092.11	0.198896	ENSG00000138160.7
ENSG00000085999.13	0.198876	ENSG00000123374.11
ENSG00000010292.13	0.198853	ENSG00000111206.13
ENSG00000076382.17	0.19884	ENSG00000131747.15
ENSG00000088325.16	0.198823	ENSG00000176890.16
ENSG00000005981.13	0.198809	ENSG00000182256.13
ENSG00000164488.12	0.198807	ENSG00000234942.3
ENSG00000101868.13	0.198804	ENSG00000130816.17
ENSG00000132646.11	0.19879	ENSG00000143476.18
ENSG00000172346.15	0.198775	ENSG00000185056.10
ENSG00000091651.9	0.198718	ENSG00000111206.13
ENSG00000248505.2	0.198713	ENSG00000261683.2
ENSG00000134690.11	0.198693	ENSG00000140534.14
ENSG00000105675.9	0.19868	ENSG00000138813.10
ENSG00000129810.15	0.19866	ENSG00000166851.15
ENSG00000094804.12	0.198649	ENSG00000167325.15
ENSG00000025770.19	0.198647	ENSG00000166508.18
ENSG00000223949.8	0.198628	ENSG00000255850.2
ENSG00000207088.1	0.198627	ENSG00000222489.1
ENSG00000035499.13	0.198624	ENSG00000145386.11
ENSG00000152253.9	0.198621	ENSG00000171848.16
ENSG00000239437.3	0.198614	ENSG00000266187.2
ENSG00000135476.12	0.19859	ENSG00000169679.15
ENSG00000103995.14	0.198551	ENSG00000163808.17
ENSG00000179676.7	0.198543	ENSG00000267777.2
ENSG00000094804.12	0.198531	ENSG00000138092.11
ENSG00000152495.11	0.198526	ENSG00000160654.11
ENSG00000108771.13	0.198525	ENSG00000177409.12
ENSG00000147256.12	0.198523	ENSG00000260762.1
ENSG00000112539.15	0.198498	ENSG00000159261.12
ENSG00000213253.5	0.198494	ENSG00000245205.3
ENSG00000077080.10	0.198493	ENSG00000128510.12
ENSG00000111445.14	0.198487	ENSG00000184445.12
ENSG00000212135.1	0.198484	ENSG00000221643.1
ENSG00000064199.7	0.198442	ENSG00000110013.13
ENSG00000148584.15	0.198437	ENSG00000171060.11
ENSG00000127586.17	0.198435	ENSG00000174371.17
ENSG00000135451.13	0.198431	ENSG00000152253.9
ENSG00000221676.1	0.198395	ENSG00000249020.1
ENSG00000121211.8	0.19839	ENSG00000176890.16
ENSG00000211947.2	0.198389	ENSG00000244437.1
ENSG00000138160.7	0.198375	ENSG00000156509.14
ENSG00000112312.10	0.198367	ENSG00000171848.16
ENSG00000105373.19	0.19836	ENSG00000171490.13
ENSG00000088325.16	0.198349	ENSG00000101057.16
ENSG00000101412.13	0.198345	ENSG00000111206.13
ENSG00000109805.10	0.198341	ENSG00000166851.15
ENSG00000221643.1	0.198334	ENSG00000251733.1
ENSG00000201302.1	0.198328	ENSG00000208308.1
ENSG00000179148.10	0.198307	ENSG00000187151.7
ENSG00000237013.1	0.198301	ENSG00000269956.2
ENSG00000224944.2	0.198299	ENSG00000243849.2
ENSG00000100162.15	0.198292	ENSG00000228716.7
ENSG00000112742.10	0.198282	ENSG00000134057.15
ENSG00000094804.12	0.19827	ENSG00000156970.13
ENSG00000152229.18	0.198269	ENSG00000222179.1
ENSG00000111602.12	0.198247	ENSG00000164087.8
ENSG00000211687.1	0.198237	ENSG00000211689.7
ENSG00000135451.13	0.198212	ENSG00000139734.19
ENSG00000166391.15	0.198184	ENSG00000231898.9
ENSG00000101057.16	0.198181	ENSG00000135451.13
ENSG00000076382.17	0.198159	ENSG00000169607.13
ENSG00000163808.17	0.198158	ENSG00000176890.16
ENSG00000139239.7	0.198145	ENSG00000197744.5
ENSG00000159166.15	0.198113	ENSG00000174990.8
ENSG00000065328.17	0.198067	ENSG00000129810.15
ENSG00000077080.10	0.198033	ENSG00000120903.13
ENSG00000138180.16	0.198033	ENSG00000157456.8
ENSG00000131153.9	0.198029	ENSG00000167900.12
ENSG00000167513.9	0.19801	ENSG00000171320.15
ENSG00000133106.15	0.197993	ENSG00000173193.15
ENSG00000167670.16	0.197992	ENSG00000174371.17
ENSG00000005981.13	0.197974	ENSG00000164616.16
ENSG00000176890.16	0.197972	ENSG00000178202.13
ENSG00000103245.14	0.197966	ENSG00000103253.19
ENSG00000144395.18	0.197955	ENSG00000163808.17
ENSG00000076382.17	0.197935	ENSG00000161800.13
ENSG00000080608.10	0.197916	ENSG00000185163.10
ENSG00000139193.4	0.197915	ENSG00000160654.11
ENSG00000127564.17	0.197913	ENSG00000154839.10
ENSG00000229005.2	0.197903	ENSG00000248144.6
ENSG00000131471.7	0.197886	ENSG00000131480.9
ENSG00000076382.17	0.197882	ENSG00000171241.9
ENSG00000228097.1	0.197851	ENSG00000228166.1
ENSG00000228502.1	0.197849	ENSG00000240914.1
ENSG00000080839.12	0.197845	ENSG00000138658.16
ENSG00000013016.16	0.197843	ENSG00000214711.10
ENSG00000185834.10	0.197823	ENSG00000263266.2
ENSG00000204361.10	0.197813	ENSG00000269956.2
ENSG00000234864.2	0.197807	ENSG00000250754.6
ENSG00000139734.19	0.197796	ENSG00000174371.17
ENSG00000129173.13	0.19779	ENSG00000138092.11
ENSG00000121152.10	0.197785	ENSG00000173207.13
ENSG00000085999.13	0.19778	ENSG00000131747.15
ENSG00000117650.13	0.197763	ENSG00000122952.17
ENSG00000101162.4	0.19775	ENSG00000163736.4
ENSG00000121211.8	0.19774	ENSG00000164087.8
ENSG00000221643.1	0.197704	ENSG00000280466.1
ENSG00000165194.15	0.197658	ENSG00000172137.19
ENSG00000065328.17	0.197653	ENSG00000152253.9
ENSG00000072571.20	0.19764	ENSG00000131747.15
ENSG00000249020.1	0.197637	ENSG00000280466.1
ENSG00000232903.2	0.197624	ENSG00000250819.2
ENSG00000173698.18	0.197584	ENSG00000248801.7
ENSG00000109685.19	0.197583	ENSG00000139734.19
ENSG00000105011.9	0.197577	ENSG00000131153.9
ENSG00000242371.1	0.197574	ENSG00000251546.1
ENSG00000204460.3	0.197569	ENSG00000280989.2
ENSG00000236445.5	0.19756	ENSG00000237092.2
ENSG00000122952.17	0.19755	ENSG00000123374.11
ENSG00000080986.13	0.197543	ENSG00000174371.17
ENSG00000092853.14	0.197543	ENSG00000186185.14
ENSG00000136824.19	0.197511	ENSG00000137310.12
ENSG00000138039.15	0.197507	ENSG00000261156.6
ENSG00000146670.10	0.197489	ENSG00000148773.14
ENSG00000100162.15	0.197487	ENSG00000142945.13
ENSG00000258779.8	0.19745	ENSG00000267252.6
ENSG00000138658.16	0.197436	ENSG00000178999.13
ENSG00000075218.19	0.197414	ENSG00000171241.9
ENSG00000111206.13	0.197413	ENSG00000143476.18
ENSG00000200394.1	0.197407	ENSG00000200792.1
ENSG00000243352.3	0.197407	ENSG00000266187.2
ENSG00000122966.17	0.197398	ENSG00000123485.12
ENSG00000005889.16	0.197354	ENSG00000012817.16
ENSG00000138075.14	0.197346	ENSG00000145975.15
ENSG00000211957.2	0.197338	ENSG00000253359.1
ENSG00000094804.12	0.197332	ENSG00000163781.14
ENSG00000117399.14	0.197324	ENSG00000143228.13
ENSG00000197982.14	0.197324	ENSG00000225572.1
ENSG00000142945.13	0.197321	ENSG00000146918.20
ENSG00000105011.9	0.197312	ENSG00000146670.10
ENSG00000207493.1	0.197286	ENSG00000221676.1
ENSG00000111445.14	0.197263	ENSG00000166803.14
ENSG00000164089.9	0.197251	ENSG00000259430.2
ENSG00000128510.12	0.197235	ENSG00000173826.15
ENSG00000148773.14	0.197224	ENSG00000152253.9
ENSG00000135476.12	0.197223	ENSG00000140451.13
ENSG00000105011.9	0.197204	ENSG00000176890.16
ENSG00000139445.18	0.197189	ENSG00000164089.9
ENSG00000100129.18	0.197164	ENSG00000213741.11
ENSG00000118193.12	0.197161	ENSG00000146918.20
ENSG00000090889.12	0.19716	ENSG00000121211.8
ENSG00000111247.15	0.197146	ENSG00000154920.15
ENSG00000199436.1	0.197124	ENSG00000221643.1
ENSG00000112118.20	0.197113	ENSG00000136824.19
ENSG00000122952.17	0.197113	ENSG00000167513.9
ENSG00000134690.11	0.197107	ENSG00000183856.11
ENSG00000132382.15	0.197104	ENSG00000165271.17
ENSG00000094804.12	0.197098	ENSG00000167900.12
ENSG00000112578.10	0.197086	ENSG00000167721.11
ENSG00000133069.17	0.197047	ENSG00000172331.12
ENSG00000208308.1	0.197046	ENSG00000252906.1
ENSG00000205871.5	0.197026	ENSG00000228502.1
ENSG00000092853.14	0.197011	ENSG00000132780.17
ENSG00000051180.17	0.196995	ENSG00000186185.14
ENSG00000224094.1	0.196979	ENSG00000226525.5
ENSG00000089685.15	0.196961	ENSG00000111602.12
ENSG00000138092.11	0.19696	ENSG00000165304.8
ENSG00000070886.12	0.196931	ENSG00000225572.1
ENSG00000163840.10	0.196917	ENSG00000221963.6
ENSG00000111602.12	0.196907	ENSG00000143476.18
ENSG00000035499.13	0.196893	ENSG00000163808.17
ENSG00000091732.17	0.196853	ENSG00000170260.9
ENSG00000100297.16	0.196832	ENSG00000198056.15
ENSG00000265327.2	0.196817	ENSG00000266187.2
ENSG00000115163.15	0.196804	ENSG00000145386.11
ENSG00000159261.12	0.196796	ENSG00000256394.3
ENSG00000167654.18	0.196786	ENSG00000174498.14
ENSG00000053372.5	0.196781	ENSG00000087269.16
ENSG00000241175.3	0.19678	ENSG00000266439.2
ENSG00000115687.14	0.196749	ENSG00000184445.12
ENSG00000158578.21	0.196747	ENSG00000223609.11
ENSG00000138002.16	0.196726	ENSG00000180806.5
ENSG00000233587.2	0.196722	ENSG00000249160.4
ENSG00000158623.14	0.196696	ENSG00000198839.10
ENSG00000211885.1	0.196693	ENSG00000211887.2
ENSG00000111581.10	0.196668	ENSG00000124207.17
ENSG00000101782.15	0.196664	ENSG00000123091.5
ENSG00000127586.17	0.196659	ENSG00000249115.9
ENSG00000073111.14	0.196645	ENSG00000094916.16
ENSG00000207759.1	0.196638	ENSG00000207975.1
ENSG00000026950.17	0.196632	ENSG00000186470.14
ENSG00000258502.6	0.196625	ENSG00000267777.2
ENSG00000070413.20	0.196619	ENSG00000176095.12
ENSG00000159259.8	0.196587	ENSG00000198554.12
ENSG00000180432.6	0.196584	ENSG00000260762.1
ENSG00000166930.7	0.196579	ENSG00000233079.3
ENSG00000154920.15	0.19655	ENSG00000176208.9
ENSG00000156509.14	0.196524	ENSG00000178999.13
ENSG00000212283.1	0.196521	ENSG00000280466.1
ENSG00000080839.12	0.196492	ENSG00000164045.12
ENSG00000111247.15	0.19649	ENSG00000135451.13
ENSG00000202354.1	0.196479	ENSG00000238531.1
ENSG00000112984.12	0.196477	ENSG00000171241.9
ENSG00000085999.13	0.196465	ENSG00000167670.16
ENSG00000139239.7	0.196437	ENSG00000230629.2
ENSG00000112742.10	0.196435	ENSG00000169679.15
ENSG00000174672.16	0.196434	ENSG00000187889.13
ENSG00000135476.12	0.19642	ENSG00000139734.19
ENSG00000171848.16	0.196416	ENSG00000176890.16
ENSG00000093009.11	0.196404	ENSG00000157456.8
ENSG00000085840.13	0.196401	ENSG00000164045.12
ENSG00000206612.1	0.196389	ENSG00000252947.1
ENSG00000085999.13	0.196376	ENSG00000136982.6
ENSG00000105507.3	0.196364	ENSG00000120903.13
ENSG00000258502.6	0.196355	ENSG00000260338.2
ENSG00000152495.11	0.196335	ENSG00000184613.11
ENSG00000166441.13	0.196327	ENSG00000197756.10
ENSG00000138658.16	0.196326	ENSG00000153044.10
ENSG00000175591.12	0.196304	ENSG00000256347.1
ENSG00000253873.6	0.196303	ENSG00000262209.3
ENSG00000143228.13	0.196276	ENSG00000146918.20
ENSG00000138160.7	0.196255	ENSG00000152253.9
ENSG00000109685.19	0.19624	ENSG00000111206.13
ENSG00000106006.6	0.196226	ENSG00000197576.14
ENSG00000200394.1	0.196212	ENSG00000238531.1
ENSG00000121152.10	0.196207	ENSG00000152253.9
ENSG00000132361.18	0.196204	ENSG00000167721.11
ENSG00000101412.13	0.1962	ENSG00000163781.14
ENSG00000206634.1	0.196193	ENSG00000252947.1
ENSG00000137310.12	0.196175	ENSG00000171320.15
ENSG00000072571.20	0.196161	ENSG00000164611.13
ENSG00000005889.16	0.196152	ENSG00000099725.14
ENSG00000135346.9	0.196146	ENSG00000179008.9
ENSG00000233079.3	0.196103	ENSG00000249534.2
ENSG00000111537.5	0.196091	ENSG00000145649.8
ENSG00000162496.9	0.196079	ENSG00000221340.1
ENSG00000174151.15	0.196071	ENSG00000178502.6
ENSG00000090889.12	0.19606	ENSG00000139734.19
ENSG00000129810.15	0.196049	ENSG00000138092.11
ENSG00000075218.19	0.196033	ENSG00000164109.14
ENSG00000024526.17	0.195993	ENSG00000237649.8
ENSG00000202538.1	0.195985	ENSG00000221676.1
ENSG00000163781.14	0.195936	ENSG00000167670.16
ENSG00000112029.10	0.195925	ENSG00000165244.7
ENSG00000214691.9	0.195912	ENSG00000234265.2
ENSG00000146670.10	0.195902	ENSG00000147536.12
ENSG00000276070.5	0.195902	ENSG00000276085.1
ENSG00000246627.6	0.195896	ENSG00000256271.1
ENSG00000241175.3	0.195888	ENSG00000241529.3
ENSG00000164256.11	0.195884	ENSG00000166049.11
ENSG00000111602.12	0.195841	ENSG00000112312.10
ENSG00000166091.21	0.19584	ENSG00000204420.10
ENSG00000136908.18	0.195838	ENSG00000179262.10
ENSG00000166391.15	0.195832	ENSG00000267777.2
ENSG00000138092.11	0.19583	ENSG00000171848.16
ENSG00000224094.1	0.195825	ENSG00000245205.3
ENSG00000068079.8	0.195813	ENSG00000177409.12
ENSG00000232215.2	0.195791	ENSG00000279263.1
ENSG00000112984.12	0.19579	ENSG00000138160.7
ENSG00000105447.13	0.195787	ENSG00000166166.13
ENSG00000121211.8	0.195779	ENSG00000157456.8
ENSG00000127564.17	0.195749	ENSG00000138346.15
ENSG00000073111.14	0.195747	ENSG00000276043.5
ENSG00000224506.3	0.195743	ENSG00000260019.2
ENSG00000117399.14	0.19574	ENSG00000122966.17
ENSG00000165092.13	0.195735	ENSG00000236849.6
ENSG00000164616.16	0.195715	ENSG00000166569.8
ENSG00000207217.1	0.195712	ENSG00000252947.1
ENSG00000111206.13	0.195697	ENSG00000154839.10
ENSG00000175535.6	0.195676	ENSG00000269956.2
ENSG00000138346.15	0.195672	ENSG00000198554.12
ENSG00000124103.10	0.195671	ENSG00000213714.1
ENSG00000085840.13	0.195649	ENSG00000145386.11
ENSG00000137310.12	0.195624	ENSG00000146918.20
ENSG00000112742.10	0.195622	ENSG00000140534.14
ENSG00000136824.19	0.195621	ENSG00000167325.15
ENSG00000200394.1	0.195609	ENSG00000206612.1
ENSG00000111602.12	0.195599	ENSG00000121152.10
ENSG00000085840.13	0.195595	ENSG00000135451.13
ENSG00000080839.12	0.195591	ENSG00000166508.18
ENSG00000207475.1	0.195591	ENSG00000252577.1
ENSG00000207233.1	0.195553	ENSG00000207344.1
ENSG00000211660.3	0.195517	ENSG00000211662.2
ENSG00000084623.12	0.195502	ENSG00000116288.13
ENSG00000224506.3	0.195489	ENSG00000261683.2
ENSG00000185056.10	0.195458	ENSG00000216998.1
ENSG00000138813.10	0.195447	ENSG00000225572.1
ENSG00000127564.17	0.195372	ENSG00000136824.19
ENSG00000089685.15	0.195371	ENSG00000136824.19
ENSG00000152253.9	0.195358	ENSG00000186185.14
ENSG00000185834.10	0.195351	ENSG00000230897.1
ENSG00000080839.12	0.195344	ENSG00000123374.11
ENSG00000248505.2	0.195336	ENSG00000260019.2
ENSG00000161970.15	0.195333	ENSG00000172809.13
ENSG00000091651.9	0.195324	ENSG00000156970.13
ENSG00000185386.15	0.1953	ENSG00000188130.14
ENSG00000083845.9	0.195293	ENSG00000197756.10
ENSG00000232903.2	0.195292	ENSG00000248505.2
ENSG00000117507.6	0.195285	ENSG00000138075.14
ENSG00000178429.9	0.195272	ENSG00000223803.1
ENSG00000049541.11	0.195267	ENSG00000112118.20
ENSG00000162063.13	0.195224	ENSG00000237649.8
ENSG00000100557.10	0.195198	ENSG00000135472.9
ENSG00000013725.14	0.195171	ENSG00000127152.18
ENSG00000065328.17	0.19517	ENSG00000138658.16
ENSG00000228536.3	0.195167	ENSG00000255970.1
ENSG00000203737.5	0.195159	ENSG00000259430.2
ENSG00000174498.14	0.195145	ENSG00000259417.3
ENSG00000140993.11	0.19513	ENSG00000162086.16
ENSG00000163554.15	0.195127	ENSG00000197993.9
ENSG00000111247.15	0.195122	ENSG00000169607.13
ENSG00000092853.14	0.195117	ENSG00000213551.7
ENSG00000105373.19	0.195101	ENSG00000130255.13
ENSG00000198670.12	0.195081	ENSG00000285985.1
ENSG00000227925.2	0.195063	ENSG00000238042.5
ENSG00000179676.7	0.195051	ENSG00000261683.2
ENSG00000101204.18	0.195026	ENSG00000104537.17
ENSG00000198670.12	0.195025	ENSG00000236052.2
ENSG00000164603.12	0.195021	ENSG00000198839.10
ENSG00000207088.1	0.195014	ENSG00000221676.1
ENSG00000101407.13	0.195012	ENSG00000198000.12
ENSG00000106113.19	0.195011	ENSG00000134917.10
ENSG00000094804.12	0.195008	ENSG00000129810.15
ENSG00000100557.10	0.195001	ENSG00000205488.9
ENSG00000231253.2	0.194981	ENSG00000260338.2
ENSG00000200394.1	0.194976	ENSG00000264585.1
ENSG00000224506.3	0.194965	ENSG00000233587.2
ENSG00000241158.7	0.194925	ENSG00000244383.2
ENSG00000135960.10	0.194902	ENSG00000172005.11
ENSG00000200394.1	0.194902	ENSG00000206838.1
ENSG00000199436.1	0.194902	ENSG00000207392.1
ENSG00000163518.11	0.194894	ENSG00000198797.7
ENSG00000129810.15	0.194873	ENSG00000176890.16
ENSG00000144191.12	0.194871	ENSG00000172350.10
ENSG00000207088.1	0.194866	ENSG00000212402.1
ENSG00000230223.8	0.194865	ENSG00000250821.3
ENSG00000173193.15	0.19486	ENSG00000185507.21
ENSG00000135763.10	0.194859	ENSG00000164151.12
ENSG00000130255.13	0.194841	ENSG00000135390.21
ENSG00000145386.11	0.194813	ENSG00000176208.9
ENSG00000215704.10	0.194813	ENSG00000257636.6
ENSG00000149503.13	0.194809	ENSG00000169607.13
ENSG00000101412.13	0.194795	ENSG00000177602.5
ENSG00000138346.15	0.19479	ENSG00000163808.17
ENSG00000159166.15	0.194788	ENSG00000242522.1
ENSG00000077935.17	0.194771	ENSG00000128408.9
ENSG00000235550.1	0.19477	ENSG00000257126.6
ENSG00000115602.17	0.194758	ENSG00000154269.15
ENSG00000198670.12	0.194756	ENSG00000259459.6
ENSG00000212766.9	0.194755	ENSG00000251151.2
ENSG00000126267.11	0.194749	ENSG00000178982.10
ENSG00000051180.17	0.194745	ENSG00000090889.12
ENSG00000136824.19	0.194743	ENSG00000157456.8
ENSG00000166391.15	0.194742	ENSG00000227128.5
ENSG00000151725.12	0.194739	ENSG00000165244.7
ENSG00000166569.8	0.194736	ENSG00000234984.1
ENSG00000012504.15	0.194734	ENSG00000261683.2
ENSG00000142731.11	0.194709	ENSG00000175063.17
ENSG00000085840.13	0.194695	ENSG00000121211.8
ENSG00000134291.12	0.194691	ENSG00000137310.12
ENSG00000108771.13	0.194684	ENSG00000185745.10
ENSG00000094804.12	0.194666	ENSG00000153044.10
ENSG00000111445.14	0.194662	ENSG00000165244.7
ENSG00000120071.15	0.194658	ENSG00000263503.1
ENSG00000120907.18	0.194649	ENSG00000182359.15
ENSG00000077080.10	0.194646	ENSG00000166569.8
ENSG00000129810.15	0.194645	ENSG00000136824.19
ENSG00000200792.1	0.194625	ENSG00000207008.1
ENSG00000214389.2	0.194611	ENSG00000226360.5
ENSG00000199436.1	0.194606	ENSG00000208308.1
ENSG00000139133.7	0.194604	ENSG00000175548.9
ENSG00000011426.11	0.194597	ENSG00000144395.18
ENSG00000112742.10	0.194597	ENSG00000183856.11
ENSG00000166947.15	0.194588	ENSG00000204613.11
ENSG00000186160.5	0.194568	ENSG00000225572.1
ENSG00000233851.1	0.194547	ENSG00000249279.6
ENSG00000201998.1	0.194543	ENSG00000207475.1
ENSG00000208308.1	0.19453	ENSG00000249020.1
ENSG00000207005.1	0.194523	ENSG00000274978.1
ENSG00000223138.1	0.194521	ENSG00000252496.1
ENSG00000167513.9	0.19452	ENSG00000177602.5
ENSG00000053372.5	0.194515	ENSG00000239672.8
ENSG00000243849.2	0.194509	ENSG00000275226.1
ENSG00000091651.9	0.194495	ENSG00000121152.10
ENSG00000130255.13	0.19449	ENSG00000175390.15
ENSG00000185834.10	0.194489	ENSG00000234851.4
ENSG00000117650.13	0.194484	ENSG00000173207.13
ENSG00000149054.16	0.194481	ENSG00000158077.5
ENSG00000143228.13	0.19448	ENSG00000176208.9
ENSG00000145826.9	0.19448	ENSG00000260019.2
ENSG00000162598.13	0.194463	ENSG00000234797.5
ENSG00000142731.11	0.194456	ENSG00000159259.8
ENSG00000105011.9	0.194438	ENSG00000111206.13
ENSG00000101057.16	0.194438	ENSG00000154839.10
ENSG00000131153.9	0.194432	ENSG00000143476.18
ENSG00000072571.20	0.194393	ENSG00000237649.8
ENSG00000184428.13	0.194375	ENSG00000254389.3
ENSG00000237401.8	0.194369	ENSG00000244161.1
ENSG00000011426.11	0.194365	ENSG00000154920.15
ENSG00000164109.14	0.19436	ENSG00000176208.9
ENSG00000156970.13	0.194338	ENSG00000176890.16
ENSG00000174672.16	0.194336	ENSG00000231163.6
ENSG00000214485.6	0.194335	ENSG00000242071.3
ENSG00000163781.14	0.194331	ENSG00000198554.12
ENSG00000120903.13	0.194331	ENSG00000259430.2
ENSG00000224506.3	0.194319	ENSG00000284848.2
ENSG00000132530.17	0.194301	ENSG00000187608.10
ENSG00000101057.16	0.194295	ENSG00000123485.12
ENSG00000233079.3	0.194252	ENSG00000234265.2
ENSG00000068079.8	0.194247	ENSG00000163840.10
ENSG00000109805.10	0.194237	ENSG00000112312.10
ENSG00000091732.17	0.194208	ENSG00000131558.15
ENSG00000075218.19	0.1942	ENSG00000137310.12
ENSG00000138075.14	0.194195	ENSG00000224944.2
ENSG00000140534.14	0.19416	ENSG00000169607.13
ENSG00000197408.10	0.194157	ENSG00000260762.1
ENSG00000154529.15	0.194123	ENSG00000276386.1
ENSG00000059378.13	0.194106	ENSG00000137965.11
ENSG00000080986.13	0.194102	ENSG00000164611.13
ENSG00000092853.14	0.194083	ENSG00000109685.19
ENSG00000138658.16	0.194077	ENSG00000163781.14
ENSG00000231508.1	0.194073	ENSG00000274963.1
ENSG00000127586.17	0.194052	ENSG00000138160.7
ENSG00000225316.3	0.194051	ENSG00000260338.2
ENSG00000166199.13	0.194036	ENSG00000213693.4
ENSG00000012223.13	0.194035	ENSG00000148346.12
ENSG00000139445.18	0.194025	ENSG00000178171.11
ENSG00000075218.19	0.194018	ENSG00000100162.15
ENSG00000088325.16	0.194006	ENSG00000129173.13
ENSG00000202354.1	0.194005	ENSG00000207475.1
ENSG00000239899.3	0.194003	ENSG00000266439.2
ENSG00000113905.5	0.193997	ENSG00000164089.9
ENSG00000228966.2	0.193987	ENSG00000278473.1
ENSG00000205871.5	0.193985	ENSG00000224094.1
ENSG00000166441.13	0.193927	ENSG00000213741.11
ENSG00000153933.10	0.193919	ENSG00000214226.9
ENSG00000134419.15	0.193915	ENSG00000161970.15
ENSG00000234052.2	0.1939	ENSG00000254562.7
ENSG00000111247.15	0.193896	ENSG00000167900.12
ENSG00000106554.13	0.193893	ENSG00000158623.14
ENSG00000200156.1	0.193882	ENSG00000221676.1
ENSG00000005981.13	0.193875	ENSG00000183747.12
ENSG00000131153.9	0.193873	ENSG00000176890.16
ENSG00000069248.12	0.193856	ENSG00000111581.10
ENSG00000065183.16	0.193852	ENSG00000125630.16
ENSG00000120800.5	0.193846	ENSG00000124571.18
ENSG00000068079.8	0.193839	ENSG00000187608.10
ENSG00000261453.2	0.19383	ENSG00000267777.2
ENSG00000165304.8	0.193803	ENSG00000184661.14
ENSG00000231253.2	0.193786	ENSG00000232903.2
ENSG00000162645.13	0.193774	ENSG00000234518.2
ENSG00000211904.2	0.193772	ENSG00000237547.1
ENSG00000112309.11	0.193761	ENSG00000268297.1
ENSG00000101413.12	0.193756	ENSG00000144524.18
ENSG00000234984.1	0.193751	ENSG00000243849.2
ENSG00000012504.15	0.193738	ENSG00000155714.14
ENSG00000122966.17	0.193717	ENSG00000134690.11
ENSG00000213326.4	0.193705	ENSG00000226525.5
ENSG00000111602.12	0.193702	ENSG00000171848.16
ENSG00000173662.21	0.193668	ENSG00000223949.8
ENSG00000166803.14	0.19365	ENSG00000176208.9
ENSG00000131470.15	0.193619	ENSG00000159259.8
ENSG00000092853.14	0.193617	ENSG00000131470.15
ENSG00000123485.12	0.193612	ENSG00000165244.7
ENSG00000100450.13	0.193601	ENSG00000164483.17
ENSG00000104327.7	0.193594	ENSG00000130173.13
ENSG00000100129.18	0.193559	ENSG00000135390.21
ENSG00000207523.1	0.193553	ENSG00000251898.1
ENSG00000240184.7	0.193544	ENSG00000276545.1
ENSG00000176563.10	0.193537	ENSG00000241158.7
ENSG00000148773.14	0.193501	ENSG00000171320.15
ENSG00000006606.9	0.193471	ENSG00000112539.15
ENSG00000200488.1	0.193471	ENSG00000225573.4
ENSG00000222724.1	0.193467	ENSG00000262074.7
ENSG00000073536.18	0.193466	ENSG00000132361.18
ENSG00000164089.9	0.193442	ENSG00000164616.16
ENSG00000085999.13	0.193414	ENSG00000130816.17
ENSG00000235731.3	0.193409	ENSG00000258502.6
ENSG00000121406.9	0.193407	ENSG00000204519.11
ENSG00000166391.15	0.193399	ENSG00000235731.3
ENSG00000092470.12	0.193362	ENSG00000109685.19
ENSG00000085999.13	0.193359	ENSG00000177602.5
ENSG00000101981.12	0.19334	ENSG00000244383.2
ENSG00000171320.15	0.193329	ENSG00000176208.9
ENSG00000249855.1	0.193321	ENSG00000250182.3
ENSG00000138160.7	0.193304	ENSG00000154839.10
ENSG00000085840.13	0.193303	ENSG00000111445.14
ENSG00000206612.1	0.193278	ENSG00000252577.1
ENSG00000121152.10	0.193252	ENSG00000156509.14
ENSG00000080839.12	0.193251	ENSG00000237649.8
ENSG00000121690.11	0.193228	ENSG00000176148.16
ENSG00000173041.12	0.193222	ENSG00000197008.10
ENSG00000092470.12	0.193213	ENSG00000152253.9
ENSG00000201302.1	0.193189	ENSG00000264585.1
ENSG00000100297.16	0.193188	ENSG00000111602.12
ENSG00000123374.11	0.193183	ENSG00000237649.8
ENSG00000123838.11	0.193174	ENSG00000268388.6
ENSG00000024526.17	0.193159	ENSG00000142945.13
ENSG00000101412.13	0.193157	ENSG00000167670.16
ENSG00000162399.9	0.193147	ENSG00000234020.1
ENSG00000100162.15	0.193133	ENSG00000123485.12
ENSG00000137970.7	0.193131	ENSG00000263266.2
ENSG00000152253.9	0.193128	ENSG00000171320.15
ENSG00000253537.3	0.193104	ENSG00000254122.3
ENSG00000097046.13	0.193097	ENSG00000184445.12
ENSG00000071082.11	0.193095	ENSG00000134419.15
ENSG00000201302.1	0.193083	ENSG00000208772.1
ENSG00000076382.17	0.193071	ENSG00000126787.13
ENSG00000234052.2	0.19307	ENSG00000234265.2
ENSG00000154839.10	0.193067	ENSG00000157456.8
ENSG00000171236.10	0.193066	ENSG00000214456.8
ENSG00000162761.14	0.193064	ENSG00000255970.1
ENSG00000228536.3	0.193064	ENSG00000258979.3
ENSG00000093009.11	0.193054	ENSG00000171241.9
ENSG00000153044.10	0.193044	ENSG00000198056.15
ENSG00000212802.4	0.193011	ENSG00000213178.3
ENSG00000083845.9	0.19301	ENSG00000105202.9
ENSG00000176208.9	0.193009	ENSG00000198056.15
ENSG00000129810.15	0.192953	ENSG00000165304.8
ENSG00000128595.17	0.19295	ENSG00000244218.3
ENSG00000077080.10	0.1929	ENSG00000164089.9
ENSG00000093009.11	0.192894	ENSG00000136824.19
ENSG00000168246.6	0.192891	ENSG00000253218.1
ENSG00000233587.2	0.192857	ENSG00000248494.1
ENSG00000198466.12	0.192845	ENSG00000269343.9
ENSG00000248942.3	0.192822	ENSG00000275226.1
ENSG00000120907.18	0.19282	ENSG00000159398.16
ENSG00000101057.16	0.192784	ENSG00000148773.14
ENSG00000140451.13	0.19278	ENSG00000237649.8
ENSG00000226221.1	0.192762	ENSG00000226525.5
ENSG00000080986.13	0.192753	ENSG00000089685.15
ENSG00000197744.5	0.192707	ENSG00000214182.5
ENSG00000085978.22	0.19269	ENSG00000168256.18
ENSG00000122952.17	0.192685	ENSG00000249115.9
ENSG00000136750.13	0.19266	ENSG00000167741.11
ENSG00000111665.12	0.192653	ENSG00000115163.15
ENSG00000073111.14	0.19265	ENSG00000085840.13
ENSG00000166049.11	0.192645	ENSG00000166930.7
ENSG00000146904.9	0.192639	ENSG00000221855.1
ENSG00000120800.5	0.192616	ENSG00000160818.17
ENSG00000274978.1	0.192615	ENSG00000283676.1
ENSG00000198670.12	0.192605	ENSG00000248494.1
ENSG00000117399.14	0.192596	ENSG00000118193.12
ENSG00000211677.2	0.192582	ENSG00000211945.2
ENSG00000162592.10	0.192569	ENSG00000229847.9
ENSG00000255970.1	0.192563	ENSG00000284848.2
ENSG00000100557.10	0.192552	ENSG00000164494.12
ENSG00000228097.1	0.192551	ENSG00000237711.1
ENSG00000100162.15	0.192523	ENSG00000176890.16
ENSG00000202354.1	0.192519	ENSG00000249020.1
ENSG00000127152.18	0.192512	ENSG00000178562.18
ENSG00000135476.12	0.192478	ENSG00000167513.9
ENSG00000085840.13	0.192447	ENSG00000135476.12
ENSG00000085840.13	0.192438	ENSG00000184445.12
ENSG00000135476.12	0.192415	ENSG00000149503.13
ENSG00000197744.5	0.192409	ENSG00000234851.4
ENSG00000228485.1	0.192376	ENSG00000242853.3
ENSG00000101057.16	0.192371	ENSG00000165304.8
ENSG00000233587.2	0.192355	ENSG00000248505.2
ENSG00000133742.14	0.19234	ENSG00000169877.10
ENSG00000235408.6	0.192328	ENSG00000251733.1
ENSG00000229688.8	0.192312	ENSG00000249993.1
ENSG00000135902.10	0.192308	ENSG00000264859.6
ENSG00000073111.14	0.192287	ENSG00000167670.16
ENSG00000088325.16	0.192282	ENSG00000177602.5
ENSG00000138160.7	0.192276	ENSG00000198826.11
ENSG00000101825.8	0.19227	ENSG00000112175.8
ENSG00000135763.10	0.192268	ENSG00000148840.11
ENSG00000158195.11	0.192264	ENSG00000170653.19
ENSG00000248685.6	0.19226	ENSG00000248869.7
ENSG00000164109.14	0.192227	ENSG00000173207.13
ENSG00000111602.12	0.192223	ENSG00000183856.11
ENSG00000065328.17	0.19222	ENSG00000166803.14
ENSG00000253159.3	0.192215	ENSG00000253731.3
ENSG00000051180.17	0.192208	ENSG00000161800.13
ENSG00000088325.16	0.192176	ENSG00000122952.17
ENSG00000228166.1	0.192173	ENSG00000230225.1
ENSG00000112118.20	0.192172	ENSG00000167325.15
ENSG00000023228.14	0.19217	ENSG00000111358.14
ENSG00000112118.20	0.192156	ENSG00000276043.5
ENSG00000211938.2	0.192143	ENSG00000241351.3
ENSG00000163808.17	0.192137	ENSG00000165480.16
ENSG00000164616.16	0.192125	ENSG00000261453.2
ENSG00000012504.15	0.192119	ENSG00000254656.3
ENSG00000076382.17	0.192085	ENSG00000145386.11
ENSG00000085840.13	0.192063	ENSG00000111247.15
ENSG00000164794.9	0.192047	ENSG00000234020.1
ENSG00000117650.13	0.192005	ENSG00000177602.5
ENSG00000149503.13	0.191996	ENSG00000169679.15
ENSG00000136149.6	0.191996	ENSG00000200783.1
ENSG00000162946.23	0.191977	ENSG00000226758.1
ENSG00000099901.17	0.19196	ENSG00000131153.9
ENSG00000101057.16	0.191958	ENSG00000111247.15
ENSG00000275226.1	0.191955	ENSG00000280989.2
ENSG00000065328.17	0.191924	ENSG00000135476.12
ENSG00000201793.1	0.191916	ENSG00000202058.1
ENSG00000109805.10	0.191891	ENSG00000167513.9
ENSG00000236445.5	0.191889	ENSG00000253314.7
ENSG00000139734.19	0.191876	ENSG00000169607.13
ENSG00000101057.16	0.191871	ENSG00000117650.13
ENSG00000138658.16	0.191866	ENSG00000142945.13
ENSG00000148843.15	0.191849	ENSG00000165733.8
ENSG00000157456.8	0.191823	ENSG00000174371.17
ENSG00000155269.12	0.1918	ENSG00000251151.2
ENSG00000123485.12	0.191794	ENSG00000169679.15
ENSG00000115363.14	0.191785	ENSG00000158716.9
ENSG00000101057.16	0.191782	ENSG00000105011.9
ENSG00000145826.9	0.191758	ENSG00000225179.2
ENSG00000090238.12	0.191739	ENSG00000132471.12
ENSG00000090889.12	0.19173	ENSG00000123485.12
ENSG00000094804.12	0.191723	ENSG00000117632.23
ENSG00000105011.9	0.191705	ENSG00000132646.11
ENSG00000111602.12	0.191703	ENSG00000138658.16
ENSG00000269956.2	0.191703	ENSG00000283314.1
ENSG00000091651.9	0.1917	ENSG00000171241.9
ENSG00000127564.17	0.191697	ENSG00000147536.12
ENSG00000127152.18	0.191683	ENSG00000184613.11
ENSG00000011426.11	0.191666	ENSG00000139734.19
ENSG00000075218.19	0.191651	ENSG00000101057.16
ENSG00000105011.9	0.191643	ENSG00000127564.17
ENSG00000229638.1	0.191635	ENSG00000232472.1
ENSG00000171241.9	0.191624	ENSG00000174371.17
ENSG00000136824.19	0.191597	ENSG00000171320.15
ENSG00000234797.5	0.191582	ENSG00000242071.3
ENSG00000224094.1	0.191553	ENSG00000228502.1
ENSG00000070748.19	0.191539	ENSG00000229154.2
ENSG00000121152.10	0.191522	ENSG00000167513.9
ENSG00000234984.1	0.191522	ENSG00000241158.7
ENSG00000111665.12	0.191506	ENSG00000140451.13
ENSG00000138180.16	0.191492	ENSG00000178999.13
ENSG00000078725.13	0.191491	ENSG00000114786.16
ENSG00000103995.14	0.191464	ENSG00000121152.10
ENSG00000165271.17	0.191425	ENSG00000185163.10
ENSG00000137970.7	0.19141	ENSG00000232472.1
ENSG00000106144.20	0.191407	ENSG00000239419.3
ENSG00000187080.10	0.191395	ENSG00000232215.2
ENSG00000260019.2	0.191385	ENSG00000270547.6
ENSG00000106086.20	0.191372	ENSG00000136193.17
ENSG00000090889.12	0.191369	ENSG00000156509.14
ENSG00000239607.3	0.191324	ENSG00000240869.3
ENSG00000156920.11	0.191306	ENSG00000241158.7
ENSG00000076382.17	0.191272	ENSG00000143228.13
ENSG00000051180.17	0.191265	ENSG00000105011.9
ENSG00000089685.15	0.191265	ENSG00000140534.14
ENSG00000161996.19	0.191263	ENSG00000184445.12
ENSG00000221102.1	0.191252	ENSG00000280466.1
ENSG00000181524.6	0.191239	ENSG00000232888.4
ENSG00000143228.13	0.191224	ENSG00000154839.10
ENSG00000065328.17	0.191222	ENSG00000276043.5
ENSG00000171204.13	0.191221	ENSG00000224101.1
ENSG00000065183.16	0.191209	ENSG00000114686.9
ENSG00000155438.12	0.191208	ENSG00000163811.12
ENSG00000161960.16	0.191192	ENSG00000182774.13
ENSG00000244363.3	0.191142	ENSG00000250182.3
ENSG00000249020.1	0.191111	ENSG00000252947.1
ENSG00000200394.1	0.191105	ENSG00000207233.1
ENSG00000131747.15	0.191089	ENSG00000162063.13
ENSG00000255970.1	0.191075	ENSG00000260019.2
ENSG00000091651.9	0.19107	ENSG00000123374.11
ENSG00000088325.16	0.191066	ENSG00000164611.13
ENSG00000100297.16	0.191054	ENSG00000109685.19
ENSG00000156150.9	0.191052	ENSG00000165194.15
ENSG00000120802.14	0.191026	ENSG00000132646.11
ENSG00000051180.17	0.191017	ENSG00000091651.9
ENSG00000131747.15	0.191001	ENSG00000164109.14
ENSG00000161996.19	0.190995	ENSG00000198198.17
ENSG00000205871.5	0.19097	ENSG00000240914.1
ENSG00000207493.1	0.19097	ENSG00000252947.1
ENSG00000145975.15	0.190968	ENSG00000164182.12
ENSG00000235408.6	0.190928	ENSG00000251869.1
ENSG00000158828.8	0.190922	ENSG00000184481.17
ENSG00000123374.11	0.19091	ENSG00000146670.10
ENSG00000131153.9	0.190909	ENSG00000174371.17
ENSG00000092853.14	0.190906	ENSG00000142945.13
ENSG00000113763.12	0.190904	ENSG00000257924.1
ENSG00000052802.13	0.190902	ENSG00000198911.12
ENSG00000080839.12	0.190874	ENSG00000131153.9
ENSG00000128510.12	0.190806	ENSG00000231163.6
ENSG00000065183.16	0.1908	ENSG00000148840.11
ENSG00000232472.1	0.19075	ENSG00000235174.1
ENSG00000185519.9	0.190731	ENSG00000237136.8
ENSG00000135451.13	0.190718	ENSG00000154839.10
ENSG00000172236.18	0.190674	ENSG00000197253.13
ENSG00000163788.14	0.190663	ENSG00000241939.3
ENSG00000112309.11	0.190645	ENSG00000184344.4
ENSG00000024526.17	0.190644	ENSG00000169679.15
ENSG00000175766.13	0.190641	ENSG00000188101.5
ENSG00000199883.1	0.190637	ENSG00000231261.1
ENSG00000155269.12	0.190635	ENSG00000186897.5
ENSG00000167721.11	0.190619	ENSG00000177192.14
ENSG00000134115.13	0.190608	ENSG00000248329.6
ENSG00000178776.5	0.190601	ENSG00000249035.7
ENSG00000035499.13	0.190595	ENSG00000186185.14
ENSG00000156920.11	0.190581	ENSG00000166569.8
ENSG00000116459.11	0.190566	ENSG00000165629.20
ENSG00000051180.17	0.190565	ENSG00000118193.12
ENSG00000183747.12	0.190562	ENSG00000237775.1
ENSG00000167900.12	0.190561	ENSG00000171848.16
ENSG00000117148.8	0.190558	ENSG00000184210.6
ENSG00000005981.13	0.190549	ENSG00000234984.1
ENSG00000248329.6	0.190547	ENSG00000261742.6
ENSG00000188765.7	0.190538	ENSG00000230043.1
ENSG00000203972.10	0.190526	ENSG00000248673.2
ENSG00000090889.12	0.190524	ENSG00000138658.16
ENSG00000109685.19	0.190508	ENSG00000137310.12
ENSG00000132382.15	0.190496	ENSG00000160193.12
ENSG00000197757.8	0.190485	ENSG00000198353.8
ENSG00000230629.2	0.190475	ENSG00000232573.1
ENSG00000051180.17	0.190475	ENSG00000276043.5
ENSG00000111602.12	0.19047	ENSG00000138092.11
ENSG00000137310.12	0.190465	ENSG00000138658.16
ENSG00000008118.10	0.190437	ENSG00000102794.10
ENSG00000132646.11	0.190432	ENSG00000276043.5
ENSG00000179029.15	0.190421	ENSG00000201183.1
ENSG00000087269.16	0.190391	ENSG00000132382.15
ENSG00000186038.9	0.190387	ENSG00000225362.10
ENSG00000063854.13	0.190361	ENSG00000159346.13
ENSG00000138646.9	0.190332	ENSG00000173193.15
ENSG00000100297.16	0.190328	ENSG00000137310.12
ENSG00000174371.17	0.190321	ENSG00000183856.11
ENSG00000160214.13	0.190315	ENSG00000163811.12
ENSG00000199994.1	0.1903	ENSG00000221102.1
ENSG00000204460.3	0.190299	ENSG00000236497.2
ENSG00000207233.1	0.190296	ENSG00000207523.1
ENSG00000207233.1	0.190288	ENSG00000235408.6
ENSG00000094804.12	0.190286	ENSG00000167670.16
ENSG00000139239.7	0.190282	ENSG00000213178.3
ENSG00000199436.1	0.190269	ENSG00000200816.1
ENSG00000201643.1	0.190256	ENSG00000221716.1
ENSG00000100162.15	0.190235	ENSG00000112118.20
ENSG00000138435.16	0.190233	ENSG00000181211.1
ENSG00000111247.15	0.190228	ENSG00000123374.11
ENSG00000122966.17	0.190217	ENSG00000136824.19
ENSG00000112984.12	0.190214	ENSG00000139734.19
ENSG00000135476.12	0.190193	ENSG00000142731.11
ENSG00000012223.13	0.190181	ENSG00000124469.12
ENSG00000200156.1	0.190173	ENSG00000200816.1
ENSG00000121152.10	0.190154	ENSG00000164611.13
ENSG00000197595.4	0.190151	ENSG00000259417.3
ENSG00000239742.3	0.190144	ENSG00000240606.3
ENSG00000065183.16	0.190131	ENSG00000120800.5
ENSG00000146918.20	0.190108	ENSG00000148773.14
ENSG00000200816.1	0.190107	ENSG00000251898.1
ENSG00000104413.18	0.190104	ENSG00000155269.12
ENSG00000156150.9	0.190104	ENSG00000170788.14
ENSG00000088926.14	0.190076	ENSG00000261210.8
ENSG00000101057.16	0.190074	ENSG00000149929.16
ENSG00000093009.11	0.190049	ENSG00000118193.12
ENSG00000090889.12	0.190048	ENSG00000164109.14
ENSG00000226808.3	0.190042	ENSG00000267252.6
ENSG00000145692.15	0.190032	ENSG00000164494.12
ENSG00000214389.2	0.190024	ENSG00000234009.1
ENSG00000138658.16	0.190004	ENSG00000147536.12
ENSG00000005889.16	0.189988	ENSG00000067048.17
ENSG00000142731.11	0.189975	ENSG00000162607.13
ENSG00000136824.19	0.189951	ENSG00000142731.11
ENSG00000259626.2	0.189937	ENSG00000259671.1
ENSG00000080839.12	0.189926	ENSG00000130816.17
ENSG00000112175.8	0.189922	ENSG00000145623.13
ENSG00000111445.14	0.189922	ENSG00000276043.5
ENSG00000076382.17	0.189916	ENSG00000117650.13
ENSG00000090889.12	0.189899	ENSG00000171241.9
ENSG00000200816.1	0.189883	ENSG00000252316.1
ENSG00000089685.15	0.18986	ENSG00000176208.9
ENSG00000158578.21	0.189859	ENSG00000250361.9
ENSG00000100129.18	0.189858	ENSG00000175390.15
ENSG00000230525.6	0.189858	ENSG00000233985.2
ENSG00000100162.15	0.189857	ENSG00000138092.11
ENSG00000115163.15	0.189834	ENSG00000149503.13
ENSG00000138813.10	0.18983	ENSG00000164488.12
ENSG00000124571.18	0.189822	ENSG00000167721.11
ENSG00000179029.15	0.189816	ENSG00000277610.1
ENSG00000147536.12	0.189798	ENSG00000178999.13
ENSG00000196437.12	0.189786	ENSG00000197050.11
ENSG00000100246.13	0.189786	ENSG00000238227.8
ENSG00000035499.13	0.189781	ENSG00000122966.17
ENSG00000035499.13	0.189772	ENSG00000129810.15
ENSG00000239607.3	0.189766	ENSG00000243352.3
ENSG00000122952.17	0.189731	ENSG00000161996.19
ENSG00000111602.12	0.189731	ENSG00000276043.5
ENSG00000145826.9	0.189729	ENSG00000215231.8
ENSG00000100129.18	0.189681	ENSG00000134419.15
ENSG00000201998.1	0.189663	ENSG00000208772.1
ENSG00000198851.10	0.189662	ENSG00000211772.11
ENSG00000122952.17	0.189655	ENSG00000129810.15
ENSG00000201321.1	0.189649	ENSG00000212283.1
ENSG00000061918.14	0.189643	ENSG00000164116.17
ENSG00000179008.9	0.189643	ENSG00000186297.12
ENSG00000080986.13	0.189615	ENSG00000135476.12
ENSG00000130589.16	0.189609	ENSG00000163840.10
ENSG00000092853.14	0.189602	ENSG00000143228.13
ENSG00000120800.5	0.189562	ENSG00000165271.17
ENSG00000167513.9	0.189561	ENSG00000167900.12
ENSG00000110148.10	0.18955	ENSG00000227471.9
ENSG00000122952.17	0.189549	ENSG00000167900.12
ENSG00000136718.10	0.189547	ENSG00000155100.11
ENSG00000168539.4	0.189547	ENSG00000257126.6
ENSG00000203737.5	0.189545	ENSG00000248483.7
ENSG00000206625.1	0.18954	ENSG00000206899.1
ENSG00000211677.2	0.189527	ENSG00000211896.7
ENSG00000239742.3	0.18952	ENSG00000264169.2
ENSG00000134690.11	0.189495	ENSG00000146670.10
ENSG00000105675.9	0.189485	ENSG00000168491.10
ENSG00000080986.13	0.189472	ENSG00000085999.13
ENSG00000130643.9	0.189468	ENSG00000256394.3
ENSG00000163283.7	0.189466	ENSG00000172350.10
ENSG00000207523.1	0.189463	ENSG00000212607.1
ENSG00000118193.12	0.189442	ENSG00000121621.7
ENSG00000122965.11	0.189441	ENSG00000132382.15
ENSG00000024526.17	0.189431	ENSG00000186185.14
ENSG00000234797.5	0.189416	ENSG00000235174.1
ENSG00000127564.17	0.189397	ENSG00000176890.16
ENSG00000138658.16	0.189387	ENSG00000140534.14
ENSG00000162761.14	0.189384	ENSG00000204460.3
ENSG00000165304.8	0.189374	ENSG00000171241.9
ENSG00000161800.13	0.189367	ENSG00000176208.9
ENSG00000134690.11	0.189355	ENSG00000142731.11
ENSG00000128951.14	0.189338	ENSG00000184445.12
ENSG00000147536.12	0.189334	ENSG00000176208.9
ENSG00000161800.13	0.18933	ENSG00000171320.15
ENSG00000075218.19	0.189326	ENSG00000142731.11
ENSG00000181963.5	0.189319	ENSG00000237272.2
ENSG00000092853.14	0.189318	ENSG00000166508.18
ENSG00000091651.9	0.18931	ENSG00000094804.12
ENSG00000024526.17	0.189309	ENSG00000111665.12
ENSG00000065328.17	0.189308	ENSG00000126787.13
ENSG00000161896.12	0.189298	ENSG00000176884.16
ENSG00000100650.16	0.18928	ENSG00000119801.13
ENSG00000100162.15	0.189277	ENSG00000123374.11
ENSG00000025770.19	0.189249	ENSG00000111445.14
ENSG00000214389.2	0.189248	ENSG00000224944.2
ENSG00000240914.1	0.189239	ENSG00000250182.3
ENSG00000080608.10	0.189222	ENSG00000119285.11
ENSG00000110448.11	0.189217	ENSG00000116824.5
ENSG00000035499.13	0.189197	ENSG00000089685.15
ENSG00000184210.6	0.189189	ENSG00000257636.6
ENSG00000171060.11	0.189155	ENSG00000179148.10
ENSG00000213253.5	0.189143	ENSG00000250182.3
ENSG00000090889.12	0.18914	ENSG00000164087.8
ENSG00000211639.2	0.189135	ENSG00000211640.4
ENSG00000127586.17	0.189133	ENSG00000146670.10
ENSG00000231184.3	0.189125	ENSG00000237636.3
ENSG00000071082.11	0.189108	ENSG00000083845.9
ENSG00000076003.5	0.189107	ENSG00000174371.17
ENSG00000101868.13	0.189103	ENSG00000198554.12
ENSG00000162592.10	0.1891	ENSG00000230223.8
ENSG00000239437.3	0.189083	ENSG00000265078.2
ENSG00000102383.14	0.189061	ENSG00000224775.2
ENSG00000108771.13	0.189044	ENSG00000138646.9
ENSG00000164488.12	0.189032	ENSG00000250432.5
ENSG00000199883.1	0.189011	ENSG00000234664.1
ENSG00000136824.19	0.189004	ENSG00000138658.16
ENSG00000123500.10	0.189001	ENSG00000189058.9
ENSG00000226221.1	0.188996	ENSG00000229638.1
ENSG00000227262.3	0.18899	ENSG00000230795.3
ENSG00000207392.1	0.188975	ENSG00000251733.1
ENSG00000227128.5	0.188969	ENSG00000258502.6
ENSG00000249160.4	0.188959	ENSG00000250819.2
ENSG00000024526.17	0.188951	ENSG00000112984.12
ENSG00000202354.1	0.188951	ENSG00000234664.1
ENSG00000237092.2	0.188939	ENSG00000237401.8
ENSG00000207523.1	0.188939	ENSG00000251733.1
ENSG00000207493.1	0.188931	ENSG00000252906.1
ENSG00000111364.16	0.188916	ENSG00000196182.11
ENSG00000171490.13	0.188909	ENSG00000278845.5
ENSG00000025039.15	0.188898	ENSG00000135299.17
ENSG00000172809.13	0.188894	ENSG00000198242.14
ENSG00000201321.1	0.188881	ENSG00000221643.1
ENSG00000080839.12	0.188871	ENSG00000151725.12
ENSG00000110172.12	0.188862	ENSG00000120694.20
ENSG00000140505.7	0.188846	ENSG00000197595.4
ENSG00000164330.17	0.188842	ENSG00000196092.14
ENSG00000207475.1	0.188837	ENSG00000238835.1
ENSG00000089685.15	0.188789	ENSG00000135476.12
ENSG00000207392.1	0.188772	ENSG00000235408.6
ENSG00000105011.9	0.18877	ENSG00000121211.8
ENSG00000100557.10	0.188762	ENSG00000253868.4
ENSG00000283314.1	0.188744	ENSG00000284848.2
ENSG00000051180.17	0.188743	ENSG00000117650.13
ENSG00000076382.17	0.18873	ENSG00000129173.13
ENSG00000105996.7	0.188729	ENSG00000253187.2
ENSG00000101412.13	0.188727	ENSG00000129810.15
ENSG00000221102.1	0.188724	ENSG00000251869.1
ENSG00000163600.13	0.188717	ENSG00000172116.23
ENSG00000211598.2	0.188706	ENSG00000211677.2
ENSG00000101361.17	0.188703	ENSG00000197451.12
ENSG00000101361.17	0.188672	ENSG00000111364.16
ENSG00000237092.2	0.188667	ENSG00000258502.6
ENSG00000204460.3	0.188648	ENSG00000258979.3
ENSG00000248685.6	0.188643	ENSG00000255117.6
ENSG00000159398.16	0.188639	ENSG00000205667.3
ENSG00000203972.10	0.18863	ENSG00000242017.1
ENSG00000134216.19	0.188627	ENSG00000244161.1
ENSG00000085999.13	0.188615	ENSG00000167325.15
ENSG00000090889.12	0.188575	ENSG00000167900.12
ENSG00000207392.1	0.188572	ENSG00000207523.1
ENSG00000101057.16	0.188565	ENSG00000111445.14
ENSG00000135476.12	0.188546	ENSG00000146670.10
ENSG00000233304.7	0.18852	ENSG00000261683.2
ENSG00000101452.15	0.188518	ENSG00000102900.13
ENSG00000200816.1	0.188507	ENSG00000251869.1
ENSG00000065183.16	0.188502	ENSG00000135763.10
ENSG00000091651.9	0.188492	ENSG00000237649.8
ENSG00000131469.15	0.188458	ENSG00000144713.13
ENSG00000063177.13	0.188444	ENSG00000083845.9
ENSG00000152454.4	0.188428	ENSG00000213762.12
ENSG00000127586.17	0.18841	ENSG00000183856.11
ENSG00000173698.18	0.188404	ENSG00000283597.3
ENSG00000035499.13	0.188397	ENSG00000138180.16
ENSG00000136718.10	0.188392	ENSG00000165733.8
ENSG00000188316.15	0.188379	ENSG00000225572.1
ENSG00000233570.2	0.188369	ENSG00000233985.2
ENSG00000073111.14	0.188356	ENSG00000162073.14
ENSG00000084754.12	0.188355	ENSG00000178982.10
ENSG00000105371.10	0.188352	ENSG00000105376.5
ENSG00000075218.19	0.188352	ENSG00000164611.13
ENSG00000156970.13	0.18834	ENSG00000167513.9
ENSG00000182257.8	0.188321	ENSG00000231711.2
ENSG00000052802.13	0.188316	ENSG00000079459.13
ENSG00000087269.16	0.188308	ENSG00000119285.11
ENSG00000122966.17	0.188307	ENSG00000171320.15
ENSG00000250930.5	0.188294	ENSG00000259459.6
ENSG00000051180.17	0.188287	ENSG00000076003.5
ENSG00000008438.5	0.188287	ENSG00000118520.15
ENSG00000211947.2	0.188287	ENSG00000241351.3
ENSG00000187080.10	0.188276	ENSG00000198128.4
ENSG00000024526.17	0.188256	ENSG00000148773.14
ENSG00000204252.14	0.188246	ENSG00000204257.15
ENSG00000211856.1	0.188226	ENSG00000211857.1
ENSG00000103197.18	0.188225	ENSG00000112659.14
ENSG00000159398.16	0.188222	ENSG00000173627.8
ENSG00000132382.15	0.188218	ENSG00000177192.14
ENSG00000051180.17	0.18821	ENSG00000178999.13
ENSG00000208308.1	0.188201	ENSG00000212588.1
ENSG00000051180.17	0.188188	ENSG00000183856.11
ENSG00000111247.15	0.18818	ENSG00000166803.14
ENSG00000226953.8	0.188175	ENSG00000267772.1
ENSG00000136982.6	0.188174	ENSG00000176890.16
ENSG00000259459.6	0.18816	ENSG00000269956.2
ENSG00000182700.5	0.188143	ENSG00000245146.7
ENSG00000080839.12	0.18814	ENSG00000131470.15
ENSG00000081853.15	0.188128	ENSG00000262576.3
ENSG00000131042.15	0.188114	ENSG00000187116.14
ENSG00000142731.11	0.188104	ENSG00000147536.12
ENSG00000202354.1	0.188079	ENSG00000251898.1
ENSG00000101412.13	0.18803	ENSG00000123374.11
ENSG00000076382.17	0.188007	ENSG00000134057.15
ENSG00000170807.12	0.187983	ENSG00000255411.3
ENSG00000122592.8	0.187959	ENSG00000197576.14
ENSG00000155269.12	0.18794	ENSG00000171060.11
ENSG00000112175.8	0.187935	ENSG00000206538.9
ENSG00000237128.1	0.187934	ENSG00000248505.2
ENSG00000111445.14	0.187922	ENSG00000139734.19
ENSG00000172465.14	0.187913	ENSG00000196507.11
ENSG00000065328.17	0.18791	ENSG00000109685.19
ENSG00000135390.21	0.187896	ENSG00000166441.13
ENSG00000139239.7	0.187862	ENSG00000226221.1
ENSG00000111602.12	0.187847	ENSG00000132646.11
ENSG00000123374.11	0.187841	ENSG00000151725.12
ENSG00000138346.15	0.187831	ENSG00000142731.11
ENSG00000025770.19	0.187831	ENSG00000184445.12
ENSG00000146909.8	0.187816	ENSG00000148840.11
ENSG00000254081.2	0.187814	ENSG00000254562.7
ENSG00000178502.6	0.187811	ENSG00000198746.13
ENSG00000207233.1	0.187809	ENSG00000249020.1
ENSG00000089685.15	0.187803	ENSG00000094804.12
ENSG00000206838.1	0.187798	ENSG00000207493.1
ENSG00000112984.12	0.187781	ENSG00000165304.8
ENSG00000196565.15	0.18775	ENSG00000260629.2
ENSG00000085999.13	0.187743	ENSG00000161800.13
ENSG00000137970.7	0.18774	ENSG00000214389.2
ENSG00000211892.4	0.187728	ENSG00000211893.4
ENSG00000088325.16	0.187712	ENSG00000164109.14
ENSG00000128510.12	0.187709	ENSG00000130643.9
ENSG00000159588.15	0.187709	ENSG00000165917.10
ENSG00000120129.6	0.187709	ENSG00000170345.10
ENSG00000136750.13	0.187703	ENSG00000174498.14
ENSG00000198744.5	0.18769	ENSG00000262902.1
ENSG00000024526.17	0.187674	ENSG00000117399.14
ENSG00000051180.17	0.187645	ENSG00000089685.15
ENSG00000130816.17	0.187632	ENSG00000143476.18
ENSG00000223529.1	0.187627	ENSG00000250182.3
ENSG00000100129.18	0.18761	ENSG00000278845.5
ENSG00000112659.14	0.187609	ENSG00000223501.9
ENSG00000221102.1	0.187565	ENSG00000252906.1
ENSG00000100162.15	0.18755	ENSG00000130816.17
ENSG00000212283.1	0.187537	ENSG00000235408.6
ENSG00000149503.13	0.187535	ENSG00000183856.11
ENSG00000200243.1	0.187534	ENSG00000234664.1
ENSG00000111445.14	0.18753	ENSG00000137310.12
ENSG00000101868.13	0.187529	ENSG00000166508.18
ENSG00000170634.13	0.187492	ENSG00000259430.2
ENSG00000117399.14	0.187491	ENSG00000184661.14
ENSG00000053372.5	0.187436	ENSG00000099901.17
ENSG00000166930.7	0.187432	ENSG00000248505.2
ENSG00000059378.13	0.18741	ENSG00000108771.13
ENSG00000214691.9	0.187383	ENSG00000237092.2
ENSG00000130816.17	0.18738	ENSG00000156970.13
ENSG00000182899.17	0.187373	ENSG00000198918.8
ENSG00000222724.1	0.187359	ENSG00000286172.1
ENSG00000104765.16	0.187345	ENSG00000159346.13
ENSG00000123219.13	0.187342	ENSG00000142731.11
ENSG00000163833.8	0.187328	ENSG00000164616.16
ENSG00000011426.11	0.187325	ENSG00000129810.15
ENSG00000085377.15	0.187317	ENSG00000219902.1
ENSG00000156587.16	0.187309	ENSG00000177409.12
ENSG00000172421.10	0.187305	ENSG00000174498.14
ENSG00000118193.12	0.1873	ENSG00000144395.18
ENSG00000212125.2	0.187293	ENSG00000212127.6
ENSG00000112118.20	0.18728	ENSG00000162073.14
ENSG00000201302.1	0.187263	ENSG00000252577.1
ENSG00000135472.9	0.187252	ENSG00000260762.1
ENSG00000171060.11	0.187246	ENSG00000188101.5
ENSG00000198128.4	0.187237	ENSG00000279263.1
ENSG00000172500.13	0.187227	ENSG00000172531.16
ENSG00000106049.9	0.187217	ENSG00000164182.12
ENSG00000136718.10	0.187203	ENSG00000146909.8
ENSG00000005981.13	0.187197	ENSG00000259430.2
ENSG00000131153.9	0.187192	ENSG00000168496.4
ENSG00000076003.5	0.18718	ENSG00000111602.12
ENSG00000111602.12	0.187174	ENSG00000186185.14
ENSG00000085840.13	0.18717	ENSG00000131747.15
ENSG00000011426.11	0.187164	ENSG00000115163.15
ENSG00000024526.17	0.187163	ENSG00000080986.13
ENSG00000101444.13	0.187159	ENSG00000136942.15
ENSG00000101825.8	0.187154	ENSG00000168542.16
ENSG00000235731.3	0.187154	ENSG00000269956.2
ENSG00000145975.15	0.187152	ENSG00000198074.10
ENSG00000162598.13	0.187151	ENSG00000234009.1
ENSG00000100162.15	0.187126	ENSG00000140534.14
ENSG00000132646.11	0.187111	ENSG00000171848.16
ENSG00000111247.15	0.187108	ENSG00000148773.14
ENSG00000134057.15	0.187107	ENSG00000140534.14
ENSG00000138092.11	0.187086	ENSG00000176890.16
ENSG00000136718.10	0.187083	ENSG00000167721.11
ENSG00000080839.12	0.187055	ENSG00000085999.13
ENSG00000105447.13	0.187034	ENSG00000132382.15
ENSG00000101444.13	0.187017	ENSG00000105640.13
ENSG00000169877.10	0.187016	ENSG00000250361.9
ENSG00000249035.7	0.187016	ENSG00000257859.2
ENSG00000172531.16	0.187013	ENSG00000172757.13
ENSG00000146670.10	0.186993	ENSG00000159259.8
ENSG00000167900.12	0.186985	ENSG00000174371.17
ENSG00000161800.13	0.186972	ENSG00000174371.17
ENSG00000101412.13	0.186951	ENSG00000139734.19
ENSG00000121406.9	0.186951	ENSG00000181894.15
ENSG00000124784.9	0.18694	ENSG00000204574.14
ENSG00000207088.1	0.186904	ENSG00000207523.1
ENSG00000176754.13	0.186889	ENSG00000233570.2
ENSG00000115484.15	0.18688	ENSG00000178741.12
ENSG00000130227.17	0.186875	ENSG00000282757.4
ENSG00000143416.21	0.186866	ENSG00000206177.7
ENSG00000134057.15	0.186833	ENSG00000138180.16
ENSG00000065328.17	0.18683	ENSG00000143228.13
ENSG00000235408.6	0.186825	ENSG00000252947.1
ENSG00000135472.9	0.186805	ENSG00000174498.14
ENSG00000232903.2	0.186805	ENSG00000249534.2
ENSG00000089685.15	0.186771	ENSG00000112984.12
ENSG00000120833.14	0.186763	ENSG00000169372.13
ENSG00000132530.17	0.186762	ENSG00000185745.10
ENSG00000204460.3	0.186758	ENSG00000235731.3
ENSG00000129173.13	0.186747	ENSG00000171320.15
ENSG00000227879.2	0.186745	ENSG00000231184.3
ENSG00000091651.9	0.186734	ENSG00000143476.18
ENSG00000051180.17	0.186725	ENSG00000149929.16
ENSG00000085999.13	0.18672	ENSG00000169679.15
ENSG00000139734.19	0.186711	ENSG00000145386.11
ENSG00000207088.1	0.186702	ENSG00000212588.1
ENSG00000240914.1	0.186692	ENSG00000259612.1
ENSG00000198670.12	0.18668	ENSG00000204460.3
ENSG00000187908.20	0.186676	ENSG00000263878.2
ENSG00000076382.17	0.186675	ENSG00000111665.12
ENSG00000013306.16	0.186668	ENSG00000105701.16
ENSG00000073111.14	0.186659	ENSG00000122952.17
ENSG00000087269.16	0.186654	ENSG00000160818.17
ENSG00000225316.3	0.186653	ENSG00000259417.3
ENSG00000117507.6	0.186619	ENSG00000230223.8
ENSG00000132704.16	0.186611	ENSG00000251513.2
ENSG00000123374.11	0.18661	ENSG00000132646.11
ENSG00000092853.14	0.186599	ENSG00000184661.14
ENSG00000141428.17	0.186584	ENSG00000168539.4
ENSG00000178429.9	0.186583	ENSG00000234498.3
ENSG00000207233.1	0.186568	ENSG00000212588.1
ENSG00000065328.17	0.18656	ENSG00000184445.12
ENSG00000011426.11	0.18651	ENSG00000051180.17
ENSG00000129810.15	0.186477	ENSG00000176208.9
ENSG00000134940.14	0.18647	ENSG00000135638.14
ENSG00000267777.2	0.186468	ENSG00000284848.2
ENSG00000211594.2	0.186448	ENSG00000211595.2
ENSG00000123374.11	0.186437	ENSG00000146918.20
ENSG00000101608.13	0.186436	ENSG00000118680.14
ENSG00000214992.6	0.186428	ENSG00000248801.7
ENSG00000223803.1	0.186424	ENSG00000224094.1
ENSG00000111247.15	0.18641	ENSG00000122966.17
ENSG00000085840.13	0.186405	ENSG00000117650.13
ENSG00000238363.1	0.186403	ENSG00000249020.1
ENSG00000206892.1	0.186402	ENSG00000207041.1
ENSG00000117399.14	0.186395	ENSG00000135476.12
ENSG00000066813.14	0.186391	ENSG00000134216.19
ENSG00000101057.16	0.186377	ENSG00000121211.8
ENSG00000118193.12	0.186348	ENSG00000167513.9
ENSG00000225321.2	0.186344	ENSG00000233304.7
ENSG00000120800.5	0.186329	ENSG00000135763.10
ENSG00000239437.3	0.186322	ENSG00000239607.3
ENSG00000138271.6	0.1863	ENSG00000175699.15
ENSG00000230629.2	0.18629	ENSG00000236552.2
ENSG00000066813.14	0.186272	ENSG00000144191.12
ENSG00000212588.1	0.186244	ENSG00000252947.1
ENSG00000092853.14	0.186231	ENSG00000139734.19
ENSG00000131747.15	0.186217	ENSG00000198826.11
ENSG00000035499.13	0.186215	ENSG00000152253.9
ENSG00000085999.13	0.186204	ENSG00000111665.12
ENSG00000085999.13	0.186179	ENSG00000123219.13
ENSG00000101868.13	0.186174	ENSG00000176208.9
ENSG00000236052.2	0.186173	ENSG00000269956.2
ENSG00000106006.6	0.186168	ENSG00000254369.6
ENSG00000211666.2	0.18616	ENSG00000244437.1
ENSG00000172667.11	0.186156	ENSG00000237978.6
ENSG00000005981.13	0.186155	ENSG00000066813.14
ENSG00000166831.9	0.186149	ENSG00000221033.1
ENSG00000171241.9	0.186146	ENSG00000175063.17
ENSG00000233570.2	0.186145	ENSG00000261446.4
ENSG00000159398.16	0.186096	ENSG00000224101.1
ENSG00000120696.9	0.186094	ENSG00000165572.8
ENSG00000207605.3	0.186093	ENSG00000265112.1
ENSG00000136824.19	0.186087	ENSG00000165304.8
ENSG00000164616.16	0.186083	ENSG00000248942.3
ENSG00000065328.17	0.186071	ENSG00000171241.9
ENSG00000240914.1	0.186048	ENSG00000244363.3
ENSG00000127564.17	0.186016	ENSG00000166803.14
ENSG00000138658.16	0.186015	ENSG00000139734.19
ENSG00000111247.15	0.185993	ENSG00000131747.15
ENSG00000075218.19	0.185982	ENSG00000175063.17
ENSG00000166049.11	0.185968	ENSG00000250930.5
ENSG00000163808.17	0.185965	ENSG00000166803.14
ENSG00000134419.15	0.185965	ENSG00000198918.8
ENSG00000101412.13	0.18596	ENSG00000138160.7
ENSG00000075218.19	0.185948	ENSG00000112742.10
ENSG00000179676.7	0.185944	ENSG00000215231.8
ENSG00000101412.13	0.185933	ENSG00000131470.15
ENSG00000212588.1	0.185928	ENSG00000252906.1
ENSG00000145692.15	0.185902	ENSG00000259417.3
ENSG00000136982.6	0.185892	ENSG00000143476.18
ENSG00000164930.12	0.185884	ENSG00000247081.8
ENSG00000105011.9	0.185875	ENSG00000129810.15
ENSG00000148773.14	0.18587	ENSG00000167513.9
ENSG00000200783.1	0.18586	ENSG00000232385.2
ENSG00000121933.19	0.185854	ENSG00000282608.2
ENSG00000094804.12	0.185837	ENSG00000162607.13
ENSG00000145386.11	0.185809	ENSG00000146918.20
ENSG00000226808.3	0.185801	ENSG00000261453.2
ENSG00000213178.3	0.185783	ENSG00000230629.2
ENSG00000160214.13	0.185753	ENSG00000163938.17
ENSG00000085840.13	0.185732	ENSG00000122966.17
ENSG00000178035.13	0.185698	ENSG00000215021.10
ENSG00000211706.2	0.18569	ENSG00000237702.2
ENSG00000137970.7	0.185683	ENSG00000234851.4
ENSG00000135763.10	0.185676	ENSG00000198042.11
ENSG00000105821.15	0.185674	ENSG00000135249.8
ENSG00000075218.19	0.18567	ENSG00000105011.9
ENSG00000126787.13	0.185653	ENSG00000140451.13
ENSG00000110448.11	0.185648	ENSG00000178562.18
ENSG00000189238.6	0.185645	ENSG00000258779.8
ENSG00000233570.2	0.185642	ENSG00000235731.3
ENSG00000111206.13	0.185628	ENSG00000173207.13
ENSG00000127564.17	0.185618	ENSG00000159259.8
ENSG00000123485.12	0.185612	ENSG00000152253.9
ENSG00000012223.13	0.1856	ENSG00000065618.21
ENSG00000104731.14	0.1856	ENSG00000174177.13
ENSG00000100162.15	0.185587	ENSG00000149929.16
ENSG00000007952.18	0.185585	ENSG00000175535.6
ENSG00000199436.1	0.185576	ENSG00000251869.1
ENSG00000249020.1	0.185566	ENSG00000252906.1
ENSG00000085999.13	0.185555	ENSG00000132646.11
ENSG00000212128.2	0.185554	ENSG00000226761.3
ENSG00000255970.1	0.185546	ENSG00000259459.6
ENSG00000140451.13	0.185537	ENSG00000157456.8
ENSG00000136824.19	0.185531	ENSG00000161800.13
ENSG00000165244.7	0.18551	ENSG00000174371.17
ENSG00000113946.4	0.185474	ENSG00000180999.11
ENSG00000071082.11	0.185469	ENSG00000166441.13
ENSG00000070886.12	0.185467	ENSG00000259430.2
ENSG00000142765.18	0.185433	ENSG00000175463.12
ENSG00000196154.12	0.185418	ENSG00000197956.10
ENSG00000254656.3	0.185418	ENSG00000269956.2
ENSG00000110448.11	0.18541	ENSG00000127152.18
ENSG00000145975.15	0.185393	ENSG00000166569.8
ENSG00000258502.6	0.185384	ENSG00000258979.3
ENSG00000137310.12	0.185379	ENSG00000164109.14
ENSG00000085840.13	0.185371	ENSG00000089685.15
ENSG00000140451.13	0.18535	ENSG00000178999.13
ENSG00000266439.2	0.185349	ENSG00000275090.1
ENSG00000105640.13	0.185345	ENSG00000166441.13
ENSG00000075218.19	0.185344	ENSG00000134057.15
ENSG00000085840.13	0.18534	ENSG00000088325.16
ENSG00000207392.1	0.185283	ENSG00000221303.1
ENSG00000156587.16	0.185256	ENSG00000163840.10
ENSG00000145386.11	0.18521	ENSG00000152253.9
ENSG00000111445.14	0.185201	ENSG00000138346.15
ENSG00000122966.17	0.185201	ENSG00000143476.18
ENSG00000168539.4	0.185174	ENSG00000171060.11
ENSG00000114346.14	0.185156	ENSG00000157456.8
ENSG00000011426.11	0.185145	ENSG00000094804.12
ENSG00000117650.13	0.185145	ENSG00000146918.20
ENSG00000136457.10	0.185116	ENSG00000143196.5
ENSG00000079557.5	0.185106	ENSG00000237986.4
ENSG00000170180.22	0.185078	ENSG00000188536.13
ENSG00000121152.10	0.18507	ENSG00000176890.16
ENSG00000146670.10	0.185068	ENSG00000166851.15
ENSG00000011426.11	0.185066	ENSG00000174371.17
ENSG00000160654.11	0.185064	ENSG00000172116.23
ENSG00000171848.16	0.185058	ENSG00000184661.14
ENSG00000137310.12	0.185052	ENSG00000166803.14
ENSG00000052802.13	0.18505	ENSG00000112972.15
ENSG00000163811.12	0.185036	ENSG00000198042.11
ENSG00000101825.8	0.185028	ENSG00000136859.10
ENSG00000201321.1	0.185028	ENSG00000251869.1
ENSG00000113368.12	0.185019	ENSG00000159259.8
ENSG00000164089.9	0.185008	ENSG00000186526.13
ENSG00000087586.18	0.184999	ENSG00000126787.13
ENSG00000090889.12	0.184992	ENSG00000111602.12
ENSG00000080986.13	0.184979	ENSG00000166851.15
ENSG00000215231.8	0.184963	ENSG00000261683.2
ENSG00000111445.14	0.184958	ENSG00000112118.20
ENSG00000233079.3	0.184943	ENSG00000248505.2
ENSG00000264169.2	0.18492	ENSG00000265078.2
ENSG00000184445.12	0.184906	ENSG00000198554.12
ENSG00000123374.11	0.184903	ENSG00000167670.16
ENSG00000117650.13	0.184896	ENSG00000154839.10
ENSG00000221102.1	0.184861	ENSG00000238363.1
ENSG00000232458.1	0.184846	ENSG00000275226.1
ENSG00000051180.17	0.184844	ENSG00000167325.15
ENSG00000094804.12	0.184835	ENSG00000177602.5
ENSG00000140534.14	0.184827	ENSG00000146918.20
ENSG00000238531.1	0.184811	ENSG00000249020.1
ENSG00000085999.13	0.184807	ENSG00000112742.10
ENSG00000114346.14	0.184784	ENSG00000138160.7
ENSG00000093009.11	0.184754	ENSG00000123374.11
ENSG00000201302.1	0.184709	ENSG00000206838.1
ENSG00000199436.1	0.184709	ENSG00000207233.1
ENSG00000101981.12	0.184703	ENSG00000250432.5
ENSG00000200156.1	0.184676	ENSG00000235408.6
ENSG00000139734.19	0.184675	ENSG00000171320.15
ENSG00000085999.13	0.184662	ENSG00000148773.14
ENSG00000212128.2	0.184662	ENSG00000256436.1
ENSG00000227128.5	0.18466	ENSG00000233304.7
ENSG00000127564.17	0.184658	ENSG00000164109.14
ENSG00000106028.11	0.184629	ENSG00000155561.15
ENSG00000108883.13	0.184603	ENSG00000175216.15
ENSG00000105675.9	0.184556	ENSG00000120903.13
ENSG00000197408.10	0.184544	ENSG00000237986.4
ENSG00000206612.1	0.184539	ENSG00000252906.1
ENSG00000094804.12	0.184534	ENSG00000130816.17
ENSG00000084207.18	0.184533	ENSG00000172531.16
ENSG00000083844.10	0.184532	ENSG00000121406.9
ENSG00000111602.12	0.18452	ENSG00000198056.15
ENSG00000164109.14	0.184518	ENSG00000177602.5
ENSG00000113578.18	0.184504	ENSG00000183747.12
ENSG00000201229.1	0.184503	ENSG00000212588.1
ENSG00000162592.10	0.184492	ENSG00000168539.4
ENSG00000162592.10	0.184465	ENSG00000231163.6
ENSG00000242445.1	0.184459	ENSG00000244363.3
ENSG00000200783.1	0.184449	ENSG00000224094.1
ENSG00000112742.10	0.184448	ENSG00000171320.15
ENSG00000177338.14	0.184435	ENSG00000224506.3
ENSG00000077080.10	0.184413	ENSG00000197982.14
ENSG00000174672.16	0.184411	ENSG00000188316.15
ENSG00000013306.16	0.184403	ENSG00000082146.13
ENSG00000166803.14	0.184395	ENSG00000167900.12
ENSG00000075218.19	0.184383	ENSG00000092853.14
ENSG00000183853.18	0.18437	ENSG00000226520.1
ENSG00000010292.13	0.184364	ENSG00000121152.10
ENSG00000115163.15	0.184351	ENSG00000178999.13
ENSG00000104765.16	0.184342	ENSG00000166046.11
ENSG00000124279.12	0.18434	ENSG00000135763.10
ENSG00000105675.9	0.184327	ENSG00000226167.1
ENSG00000072571.20	0.184316	ENSG00000121152.10
ENSG00000236052.2	0.184315	ENSG00000237013.1
ENSG00000164045.12	0.184301	ENSG00000177602.5
ENSG00000091651.9	0.184296	ENSG00000138658.16
ENSG00000136149.6	0.184247	ENSG00000250182.3
ENSG00000214691.9	0.184227	ENSG00000228536.3
ENSG00000199568.1	0.184204	ENSG00000202354.1
ENSG00000094804.12	0.1842	ENSG00000121211.8
ENSG00000121152.10	0.184177	ENSG00000121211.8
ENSG00000075188.9	0.184173	ENSG00000164051.14
ENSG00000212588.1	0.184173	ENSG00000212607.1
ENSG00000170791.18	0.184168	ENSG00000181690.8
ENSG00000146909.8	0.184163	ENSG00000157212.19
ENSG00000204010.3	0.184109	ENSG00000244734.4
ENSG00000211893.4	0.184106	ENSG00000211897.9
ENSG00000240606.3	0.184103	ENSG00000244230.3
ENSG00000106113.19	0.184069	ENSG00000249421.2
ENSG00000136929.13	0.184065	ENSG00000166947.15
ENSG00000011426.11	0.184062	ENSG00000164109.14
ENSG00000101412.13	0.184051	ENSG00000237649.8
ENSG00000182359.15	0.184018	ENSG00000224101.1
ENSG00000094804.12	0.184003	ENSG00000145386.11
ENSG00000232712.6	0.183995	ENSG00000233304.7
ENSG00000178429.9	0.183982	ENSG00000242445.1
ENSG00000136718.10	0.183976	ENSG00000142784.16
ENSG00000073536.18	0.183955	ENSG00000167721.11
ENSG00000237892.1	0.183954	ENSG00000253008.2
ENSG00000107317.13	0.18394	ENSG00000214402.7
ENSG00000121211.8	0.183932	ENSG00000131153.9
ENSG00000100162.15	0.18393	ENSG00000135476.12
ENSG00000117650.13	0.183905	ENSG00000164611.13
ENSG00000073111.14	0.183897	ENSG00000198554.12
ENSG00000170430.10	0.183886	ENSG00000283141.1
ENSG00000051180.17	0.183883	ENSG00000129173.13
ENSG00000137310.12	0.183879	ENSG00000154839.10
ENSG00000131470.15	0.183878	ENSG00000174371.17
ENSG00000085840.13	0.183876	ENSG00000143228.13
ENSG00000114767.7	0.183875	ENSG00000135763.10
ENSG00000092470.12	0.183875	ENSG00000156970.13
ENSG00000241158.7	0.183868	ENSG00000243849.2
ENSG00000137970.7	0.183847	ENSG00000213553.4
ENSG00000129810.15	0.183845	ENSG00000167900.12
ENSG00000186716.21	0.183824	ENSG00000230701.2
ENSG00000270547.6	0.183822	ENSG00000283314.1
ENSG00000136750.13	0.183818	ENSG00000260762.1
ENSG00000241529.3	0.183798	ENSG00000243352.3
ENSG00000143297.19	0.183786	ENSG00000160856.21
ENSG00000092470.12	0.183786	ENSG00000162073.14
ENSG00000085840.13	0.183785	ENSG00000159259.8
ENSG00000228309.7	0.183783	ENSG00000232903.2
ENSG00000233587.2	0.183773	ENSG00000258502.6
ENSG00000085840.13	0.183769	ENSG00000136824.19
ENSG00000225316.3	0.183768	ENSG00000277268.2
ENSG00000121211.8	0.183752	ENSG00000139734.19
ENSG00000006606.9	0.183748	ENSG00000259430.2
ENSG00000140534.14	0.183747	ENSG00000174371.17
ENSG00000125772.14	0.183728	ENSG00000138190.17
ENSG00000128050.9	0.1837	ENSG00000167088.11
ENSG00000197483.10	0.183696	ENSG00000261221.4
ENSG00000051180.17	0.183691	ENSG00000166803.14
ENSG00000135476.12	0.183687	ENSG00000138092.11
ENSG00000109685.19	0.183675	ENSG00000135476.12
ENSG00000101057.16	0.183674	ENSG00000140534.14
ENSG00000104231.11	0.18361	ENSG00000104408.11
ENSG00000206838.1	0.183607	ENSG00000235408.6
ENSG00000187871.2	0.183574	ENSG00000237289.10
ENSG00000121211.8	0.183567	ENSG00000146670.10
ENSG00000138092.11	0.183564	ENSG00000148773.14
ENSG00000221716.1	0.183557	ENSG00000251898.1
ENSG00000101144.13	0.183555	ENSG00000267594.5
ENSG00000200783.1	0.183551	ENSG00000231261.1
ENSG00000138346.15	0.18355	ENSG00000146670.10
ENSG00000232420.2	0.18354	ENSG00000259430.2
ENSG00000109685.19	0.183537	ENSG00000122966.17
ENSG00000139734.19	0.183526	ENSG00000184661.14
ENSG00000226808.3	0.183523	ENSG00000229240.9
ENSG00000072571.20	0.183512	ENSG00000117399.14
ENSG00000112118.20	0.183502	ENSG00000176208.9
ENSG00000165304.8	0.1835	ENSG00000171320.15
ENSG00000168610.16	0.183494	ENSG00000184557.4
ENSG00000138134.12	0.183477	ENSG00000180139.11
ENSG00000152253.9	0.183473	ENSG00000178999.13
ENSG00000072571.20	0.183431	ENSG00000075218.19
ENSG00000171320.15	0.183406	ENSG00000174371.17
ENSG00000092853.14	0.183399	ENSG00000113368.12
ENSG00000111247.15	0.183398	ENSG00000129810.15
ENSG00000072501.19	0.183398	ENSG00000149503.13
ENSG00000258979.3	0.183379	ENSG00000260019.2
ENSG00000075218.19	0.183366	ENSG00000111247.15
ENSG00000106344.8	0.18336	ENSG00000170265.12
ENSG00000212283.1	0.18336	ENSG00000239039.1
ENSG00000178171.11	0.183356	ENSG00000225572.1
ENSG00000155966.14	0.183353	ENSG00000223516.1
ENSG00000133962.8	0.183345	ENSG00000165929.13
ENSG00000071082.11	0.183337	ENSG00000213741.11
ENSG00000137310.12	0.183335	ENSG00000177602.5
ENSG00000254081.2	0.183334	ENSG00000270547.6
ENSG00000101412.13	0.183305	ENSG00000171848.16
ENSG00000250930.5	0.183305	ENSG00000257924.1
ENSG00000159259.8	0.183304	ENSG00000165244.7
ENSG00000126787.13	0.183303	ENSG00000171241.9
ENSG00000198918.8	0.183301	ENSG00000213741.11
ENSG00000230866.2	0.183295	ENSG00000258979.3
ENSG00000073536.18	0.183294	ENSG00000132382.15
ENSG00000084092.7	0.183286	ENSG00000089289.16
ENSG00000113838.13	0.183255	ENSG00000213139.8
ENSG00000105011.9	0.18325	ENSG00000168496.4
ENSG00000092470.12	0.183238	ENSG00000121152.10
ENSG00000125975.14	0.18322	ENSG00000172421.10
ENSG00000106648.14	0.183214	ENSG00000205488.9
ENSG00000093009.11	0.183212	ENSG00000149929.16
ENSG00000211896.7	0.183211	ENSG00000211897.9
ENSG00000131747.15	0.183207	ENSG00000171320.15
ENSG00000173627.8	0.183206	ENSG00000241158.7
ENSG00000240474.3	0.183193	ENSG00000266439.2
ENSG00000132382.15	0.183188	ENSG00000160214.13
ENSG00000201229.1	0.183181	ENSG00000251869.1
ENSG00000234009.1	0.183179	ENSG00000243849.2
ENSG00000010292.13	0.183172	ENSG00000157456.8
ENSG00000035499.13	0.18317	ENSG00000143228.13
ENSG00000011426.11	0.18316	ENSG00000114346.14
ENSG00000144395.18	0.183142	ENSG00000154920.15
ENSG00000007952.18	0.183118	ENSG00000204361.10
ENSG00000251733.1	0.183117	ENSG00000252947.1
ENSG00000135476.12	0.183113	ENSG00000171241.9
ENSG00000105011.9	0.183103	ENSG00000152253.9
ENSG00000094804.12	0.183089	ENSG00000142945.13
ENSG00000161800.13	0.183082	ENSG00000166851.15
ENSG00000164494.12	0.183052	ENSG00000197595.4
ENSG00000142945.13	0.18304	ENSG00000174371.17
ENSG00000122952.17	0.183036	ENSG00000147536.12
ENSG00000251733.1	0.183006	ENSG00000252577.1
ENSG00000126787.13	0.183003	ENSG00000162063.13
ENSG00000224406.6	0.182987	ENSG00000258779.8
ENSG00000065328.17	0.182979	ENSG00000105011.9
ENSG00000234265.2	0.18296	ENSG00000283314.1
ENSG00000248505.2	0.182939	ENSG00000250930.5
ENSG00000175535.6	0.182928	ENSG00000198670.12
ENSG00000072571.20	0.182922	ENSG00000090889.12
ENSG00000199831.1	0.182884	ENSG00000199883.1
ENSG00000092470.12	0.182869	ENSG00000149636.16
ENSG00000163781.14	0.182869	ENSG00000163808.17
ENSG00000212607.1	0.182858	ENSG00000249020.1
ENSG00000024526.17	0.182844	ENSG00000121152.10
ENSG00000091651.9	0.18284	ENSG00000176890.16
ENSG00000120907.18	0.182828	ENSG00000275226.1
ENSG00000164616.16	0.182802	ENSG00000232458.1
ENSG00000117650.13	0.182793	ENSG00000164109.14
ENSG00000113460.13	0.182761	ENSG00000167721.11
ENSG00000201998.1	0.18276	ENSG00000235408.6
ENSG00000163053.11	0.182758	ENSG00000199400.1
ENSG00000112312.10	0.182742	ENSG00000127564.17
ENSG00000235731.3	0.182708	ENSG00000248505.2
ENSG00000100162.15	0.182695	ENSG00000138180.16
ENSG00000154839.10	0.182693	ENSG00000171320.15
ENSG00000254562.7	0.182686	ENSG00000273125.2
ENSG00000179148.10	0.182683	ENSG00000248801.7
ENSG00000121152.10	0.182672	ENSG00000136824.19
ENSG00000202354.1	0.18267	ENSG00000221676.1
ENSG00000207523.1	0.182668	ENSG00000239039.1
ENSG00000217716.3	0.182667	ENSG00000232888.4
ENSG00000138658.16	0.182663	ENSG00000145386.11
ENSG00000005889.16	0.182655	ENSG00000114374.13
ENSG00000157456.8	0.18265	ENSG00000167513.9
ENSG00000233587.2	0.18265	ENSG00000254081.2
ENSG00000135749.19	0.182647	ENSG00000143674.11
ENSG00000092853.14	0.182641	ENSG00000149929.16
ENSG00000108561.8	0.182613	ENSG00000152234.16
ENSG00000225316.3	0.182608	ENSG00000227128.5
ENSG00000141428.17	0.182587	ENSG00000162598.13
ENSG00000105011.9	0.182565	ENSG00000176208.9
ENSG00000068079.8	0.18256	ENSG00000132530.17
ENSG00000135451.13	0.182554	ENSG00000156509.14
ENSG00000104231.11	0.18255	ENSG00000156467.10
ENSG00000091651.9	0.182514	ENSG00000111247.15
ENSG00000035499.13	0.1825	ENSG00000122952.17
ENSG00000120802.14	0.182473	ENSG00000177602.5
ENSG00000104765.16	0.182472	ENSG00000145354.12
ENSG00000211659.2	0.182463	ENSG00000211673.2
ENSG00000103995.14	0.182454	ENSG00000144395.18
ENSG00000207344.1	0.182452	ENSG00000208308.1
ENSG00000136942.15	0.182445	ENSG00000142937.12
ENSG00000228336.2	0.182445	ENSG00000232908.3
ENSG00000112212.12	0.182442	ENSG00000206177.7
ENSG00000135476.12	0.182441	ENSG00000165304.8
ENSG00000139734.19	0.182394	ENSG00000148773.14
ENSG00000065183.16	0.182392	ENSG00000114767.7
ENSG00000131747.15	0.182385	ENSG00000138658.16
ENSG00000171490.13	0.182372	ENSG00000197958.13
ENSG00000137970.7	0.182367	ENSG00000178464.6
ENSG00000117650.13	0.182345	ENSG00000152253.9
ENSG00000035499.13	0.182337	ENSG00000140534.14
ENSG00000114786.16	0.18233	ENSG00000254791.1
ENSG00000153044.10	0.18231	ENSG00000167513.9
ENSG00000256888.6	0.18231	ENSG00000261014.2
ENSG00000207233.1	0.182309	ENSG00000251898.1
ENSG00000157456.8	0.182299	ENSG00000176208.9
ENSG00000152253.9	0.182291	ENSG00000167900.12
ENSG00000132646.11	0.182284	ENSG00000146918.20
ENSG00000141428.17	0.182256	ENSG00000241547.1
ENSG00000143416.21	0.182249	ENSG00000169877.10
ENSG00000120903.13	0.182237	ENSG00000225572.1
ENSG00000169718.18	0.182232	ENSG00000185163.10
ENSG00000080839.12	0.182226	ENSG00000137310.12
ENSG00000111602.12	0.182174	ENSG00000130816.17
ENSG00000073111.14	0.182165	ENSG00000153044.10
ENSG00000122952.17	0.182164	ENSG00000162062.15
ENSG00000237092.2	0.182141	ENSG00000258979.3
ENSG00000212802.4	0.182125	ENSG00000213553.4
ENSG00000165506.15	0.18212	ENSG00000176236.6
ENSG00000199568.1	0.18212	ENSG00000206612.1
ENSG00000196735.13	0.182102	ENSG00000204257.15
ENSG00000075218.19	0.182092	ENSG00000138658.16
ENSG00000112742.10	0.182092	ENSG00000139734.19
ENSG00000101412.13	0.182074	ENSG00000162062.15
ENSG00000168398.7	0.182074	ENSG00000176194.18
ENSG00000165837.12	0.182068	ENSG00000258722.2
ENSG00000122952.17	0.182058	ENSG00000169607.13
ENSG00000013725.14	0.182051	ENSG00000160654.11
ENSG00000212135.1	0.182038	ENSG00000221716.1
ENSG00000207392.1	0.182034	ENSG00000264585.1
ENSG00000102096.9	0.182028	ENSG00000102100.16
ENSG00000135476.12	0.182028	ENSG00000176208.9
ENSG00000100297.16	0.182024	ENSG00000165244.7
ENSG00000102786.15	0.182021	ENSG00000204569.10
ENSG00000111445.14	0.182017	ENSG00000136982.6
ENSG00000138092.11	0.182011	ENSG00000145386.11
ENSG00000179676.7	0.181995	ENSG00000231253.2
ENSG00000129173.13	0.181961	ENSG00000161800.13
ENSG00000089685.15	0.181956	ENSG00000152253.9
ENSG00000206838.1	0.181952	ENSG00000252906.1
ENSG00000179029.15	0.181943	ENSG00000206652.1
ENSG00000128050.9	0.181921	ENSG00000239672.8
ENSG00000105373.19	0.181913	ENSG00000164346.10
ENSG00000091651.9	0.181909	ENSG00000174371.17
ENSG00000163781.14	0.181906	ENSG00000167513.9
ENSG00000088325.16	0.181893	ENSG00000152253.9
ENSG00000147687.19	0.181891	ENSG00000156467.10
ENSG00000090889.12	0.181868	ENSG00000171320.15
ENSG00000234265.2	0.181852	ENSG00000267057.6
ENSG00000200156.1	0.181849	ENSG00000221643.1
ENSG00000105202.9	0.181831	ENSG00000161016.18
ENSG00000087269.16	0.181822	ENSG00000160214.13
ENSG00000138658.16	0.181818	ENSG00000173207.13
ENSG00000140534.14	0.18181	ENSG00000173207.13
ENSG00000145692.15	0.181796	ENSG00000248801.7
ENSG00000143228.13	0.181775	ENSG00000166851.15
ENSG00000187676.8	0.181775	ENSG00000229427.1
ENSG00000077080.10	0.181767	ENSG00000234984.1
ENSG00000187600.14	0.18175	ENSG00000234265.2
ENSG00000168672.4	0.181741	ENSG00000282961.1
ENSG00000107223.13	0.181734	ENSG00000172428.11
ENSG00000123485.12	0.181732	ENSG00000138658.16
ENSG00000035499.13	0.181715	ENSG00000126787.13
ENSG00000109805.10	0.181704	ENSG00000127586.17
ENSG00000006530.18	0.18169	ENSG00000157764.14
ENSG00000212135.1	0.18169	ENSG00000238531.1
ENSG00000080839.12	0.181685	ENSG00000109685.19
ENSG00000076382.17	0.181684	ENSG00000122966.17
ENSG00000213553.4	0.181641	ENSG00000226221.1
ENSG00000211660.3	0.181604	ENSG00000211938.2
ENSG00000082146.13	0.181588	ENSG00000171552.14
ENSG00000101204.18	0.181585	ENSG00000138813.10
ENSG00000128050.9	0.181581	ENSG00000128059.8
ENSG00000092853.14	0.181575	ENSG00000136982.6
ENSG00000251733.1	0.181555	ENSG00000252906.1
ENSG00000145975.15	0.181551	ENSG00000162592.10
ENSG00000133488.15	0.181548	ENSG00000206177.7
ENSG00000131153.9	0.181545	ENSG00000164045.12
ENSG00000215231.8	0.181535	ENSG00000277268.2
ENSG00000206634.1	0.181532	ENSG00000251898.1
ENSG00000234602.9	0.181531	ENSG00000248505.2
ENSG00000239899.3	0.181524	ENSG00000240474.3
ENSG00000111445.14	0.181518	ENSG00000171848.16
ENSG00000224944.2	0.181511	ENSG00000234009.1
ENSG00000239742.3	0.181504	ENSG00000241175.3
ENSG00000093009.11	0.181479	ENSG00000183763.9
ENSG00000111602.12	0.18146	ENSG00000149929.16
ENSG00000077080.10	0.181457	ENSG00000232420.2
ENSG00000136718.10	0.181438	ENSG00000247626.5
ENSG00000092470.12	0.181385	ENSG00000171320.15
ENSG00000085840.13	0.181375	ENSG00000146918.20
ENSG00000170180.22	0.181354	ENSG00000206172.8
ENSG00000211687.1	0.181351	ENSG00000211688.1
ENSG00000177602.5	0.181348	ENSG00000237649.8
ENSG00000215231.8	0.181346	ENSG00000260338.2
ENSG00000132704.16	0.181344	ENSG00000197705.10
ENSG00000114346.14	0.181341	ENSG00000118193.12
ENSG00000185989.11	0.181333	ENSG00000283199.3
ENSG00000174371.17	0.18132	ENSG00000186185.14
ENSG00000132646.11	0.181307	ENSG00000176890.16
ENSG00000233587.2	0.181307	ENSG00000261683.2
ENSG00000092853.14	0.181306	ENSG00000135476.12
ENSG00000148773.14	0.181305	ENSG00000173207.13
ENSG00000024526.17	0.181272	ENSG00000156970.13
ENSG00000114786.16	0.181256	ENSG00000180999.11
ENSG00000105701.16	0.181234	ENSG00000159346.13
ENSG00000198670.12	0.181233	ENSG00000237092.2
ENSG00000145692.15	0.181207	ENSG00000197595.4
ENSG00000105369.10	0.181201	ENSG00000196092.14
ENSG00000123374.11	0.181189	ENSG00000142731.11
ENSG00000109101.8	0.181183	ENSG00000130829.18
ENSG00000174371.17	0.181178	ENSG00000178999.13
ENSG00000138092.11	0.181164	ENSG00000169607.13
ENSG00000102794.10	0.18115	ENSG00000175699.15
ENSG00000072501.19	0.181136	ENSG00000148773.14
ENSG00000184809.13	0.181135	ENSG00000237986.4
ENSG00000130255.13	0.181129	ENSG00000142937.12
ENSG00000207493.1	0.181124	ENSG00000207523.1
ENSG00000134940.14	0.181121	ENSG00000237136.8
ENSG00000171649.12	0.181107	ENSG00000196724.13
ENSG00000167325.15	0.181106	ENSG00000168496.4
ENSG00000132646.11	0.181087	ENSG00000138160.7
ENSG00000121211.8	0.181087	ENSG00000142945.13
ENSG00000092853.14	0.181079	ENSG00000163781.14
ENSG00000085999.13	0.181074	ENSG00000152253.9
ENSG00000206652.1	0.181071	ENSG00000283676.1
ENSG00000065328.17	0.181063	ENSG00000117399.14
ENSG00000111445.14	0.181057	ENSG00000123737.13
ENSG00000163499.12	0.181048	ENSG00000173826.15
ENSG00000073111.14	0.181041	ENSG00000181938.14
ENSG00000011426.11	0.181031	ENSG00000171320.15
ENSG00000127586.17	0.181028	ENSG00000146918.20
ENSG00000115163.15	0.181015	ENSG00000169607.13
ENSG00000117650.13	0.18101	ENSG00000138180.16
ENSG00000075218.19	0.181009	ENSG00000166803.14
ENSG00000012504.15	0.181008	ENSG00000233079.3
ENSG00000092853.14	0.181007	ENSG00000162607.13
ENSG00000111665.12	0.180995	ENSG00000112742.10
ENSG00000123219.13	0.180995	ENSG00000146918.20
ENSG00000100297.16	0.18098	ENSG00000164045.12
ENSG00000109805.10	0.180977	ENSG00000198826.11
ENSG00000201302.1	0.180963	ENSG00000212283.1
ENSG00000206932.1	0.180944	ENSG00000234664.1
ENSG00000189238.6	0.18092	ENSG00000224406.6
ENSG00000111247.15	0.180919	ENSG00000172167.8
ENSG00000085840.13	0.180904	ENSG00000167900.12
ENSG00000200156.1	0.180894	ENSG00000280466.1
ENSG00000180806.5	0.180886	ENSG00000180818.5
ENSG00000132646.11	0.18088	ENSG00000162607.13
ENSG00000163705.13	0.180876	ENSG00000196273.8
ENSG00000111445.14	0.180864	ENSG00000176225.15
ENSG00000156587.16	0.180859	ENSG00000240065.8
ENSG00000115163.15	0.180845	ENSG00000175063.17
ENSG00000124812.15	0.180844	ENSG00000163833.8
ENSG00000124172.10	0.180832	ENSG00000189043.10
ENSG00000133742.14	0.180806	ENSG00000206172.8
ENSG00000109466.14	0.180805	ENSG00000200974.1
ENSG00000255970.1	0.180777	ENSG00000269956.2
ENSG00000005981.13	0.180776	ENSG00000143921.9
ENSG00000186297.12	0.180776	ENSG00000215704.10
ENSG00000138346.15	0.180761	ENSG00000140534.14
ENSG00000251733.1	0.180756	ENSG00000280466.1
ENSG00000211593.2	0.180748	ENSG00000211595.2
ENSG00000117507.6	0.180719	ENSG00000168539.4
ENSG00000163040.15	0.180666	ENSG00000198795.11
ENSG00000094804.12	0.180663	ENSG00000166508.18
ENSG00000124207.17	0.180652	ENSG00000155561.15
ENSG00000082146.13	0.180645	ENSG00000159346.13
ENSG00000200394.1	0.180645	ENSG00000251898.1
ENSG00000135472.9	0.180642	ENSG00000167654.18
ENSG00000065328.17	0.180632	ENSG00000091651.9
ENSG00000177602.5	0.18063	ENSG00000178999.13
ENSG00000197816.16	0.18063	ENSG00000254876.5
ENSG00000148840.11	0.180621	ENSG00000166197.17
ENSG00000085840.13	0.180618	ENSG00000112118.20
ENSG00000259361.7	0.180597	ENSG00000267779.7
ENSG00000200816.1	0.18057	ENSG00000252577.1
ENSG00000161800.13	0.180562	ENSG00000164109.14
ENSG00000200156.1	0.180561	ENSG00000212588.1
ENSG00000148773.14	0.18056	ENSG00000165244.7
ENSG00000132471.12	0.180536	ENSG00000136718.10
ENSG00000085999.13	0.180535	ENSG00000167900.12
ENSG00000111665.12	0.180491	ENSG00000117399.14
ENSG00000012174.12	0.180484	ENSG00000109133.13
ENSG00000065328.17	0.180481	ENSG00000138092.11
ENSG00000134419.15	0.180449	ENSG00000188846.14
ENSG00000158748.4	0.180419	ENSG00000159261.12
ENSG00000094804.12	0.180419	ENSG00000161800.13
ENSG00000120802.14	0.180387	ENSG00000176208.9
ENSG00000117425.14	0.180373	ENSG00000201801.1
ENSG00000131747.15	0.180364	ENSG00000173207.13
ENSG00000185834.10	0.180352	ENSG00000212802.4
ENSG00000116251.11	0.180345	ENSG00000173726.11
ENSG00000138622.4	0.180345	ENSG00000261520.5
ENSG00000121621.7	0.180339	ENSG00000163808.17
ENSG00000105991.10	0.180335	ENSG00000197576.14
ENSG00000145386.11	0.180333	ENSG00000176890.16
ENSG00000111215.12	0.180296	ENSG00000212125.2
ENSG00000132646.11	0.180285	ENSG00000198554.12
ENSG00000055070.17	0.180274	ENSG00000170653.19
ENSG00000127564.17	0.180269	ENSG00000160298.18
ENSG00000251869.1	0.180256	ENSG00000252577.1
ENSG00000080608.10	0.180253	ENSG00000103502.14
ENSG00000094804.12	0.180248	ENSG00000123485.12
ENSG00000234946.1	0.180246	ENSG00000265942.2
ENSG00000140451.13	0.18023	ENSG00000142945.13
ENSG00000137970.7	0.180222	ENSG00000212802.4
ENSG00000145335.17	0.180212	ENSG00000159346.13
ENSG00000051180.17	0.180209	ENSG00000163781.14
ENSG00000131153.9	0.180202	ENSG00000167670.16
ENSG00000163781.14	0.180193	ENSG00000174371.17
ENSG00000092470.12	0.18019	ENSG00000138160.7
ENSG00000144191.12	0.180161	ENSG00000233441.6
ENSG00000007952.18	0.180161	ENSG00000250930.5
ENSG00000233304.7	0.18016	ENSG00000267777.2
ENSG00000156959.9	0.180158	ENSG00000229154.2
ENSG00000130255.13	0.180152	ENSG00000221983.8
ENSG00000235408.6	0.180151	ENSG00000252906.1
ENSG00000120903.13	0.18015	ENSG00000241158.7
ENSG00000126603.9	0.180144	ENSG00000165194.15
ENSG00000159261.12	0.180131	ENSG00000244383.2
ENSG00000156970.13	0.180129	ENSG00000164045.12
ENSG00000158578.21	0.180128	ENSG00000206177.7
ENSG00000100162.15	0.180117	ENSG00000121211.8
ENSG00000067533.6	0.180115	ENSG00000198042.11
ENSG00000121152.10	0.180085	ENSG00000144395.18
ENSG00000260019.2	0.180085	ENSG00000280776.2
ENSG00000065328.17	0.180081	ENSG00000127586.17
ENSG00000065183.16	0.180076	ENSG00000082516.9
ENSG00000094804.12	0.180073	ENSG00000109685.19
ENSG00000106819.13	0.180066	ENSG00000185056.10
ENSG00000093009.11	0.180059	ENSG00000171320.15
ENSG00000073111.14	0.180058	ENSG00000101057.16
ENSG00000138813.10	0.180055	ENSG00000256394.3
ENSG00000122952.17	0.180053	ENSG00000161800.13
ENSG00000134539.17	0.180028	ENSG00000164483.17
ENSG00000229344.1	0.180016	ENSG00000248527.1
ENSG00000087586.18	0.180003	ENSG00000088325.16
ENSG00000135241.17	0.180003	ENSG00000154710.18
ENSG00000164182.12	0.179937	ENSG00000224944.2
ENSG00000090889.12	0.179925	ENSG00000142731.11
ENSG00000163808.17	0.179923	ENSG00000198554.12
ENSG00000136718.10	0.17992	ENSG00000138385.16
ENSG00000212283.1	0.179919	ENSG00000252906.1
ENSG00000207344.1	0.179912	ENSG00000221102.1
ENSG00000138180.16	0.179901	ENSG00000152253.9
ENSG00000163840.10	0.179892	ENSG00000185507.21
ENSG00000114346.14	0.179888	ENSG00000161800.13
ENSG00000135476.12	0.179886	ENSG00000146918.20
ENSG00000085840.13	0.17988	ENSG00000101945.17
ENSG00000111602.12	0.17988	ENSG00000171241.9
ENSG00000085999.13	0.179877	ENSG00000198056.15
ENSG00000005981.13	0.179867	ENSG00000145194.19
ENSG00000167671.12	0.179866	ENSG00000198858.10
ENSG00000171320.15	0.179856	ENSG00000173207.13
ENSG00000089685.15	0.179845	ENSG00000149503.13
ENSG00000227128.5	0.179822	ENSG00000250819.2
ENSG00000005981.13	0.17982	ENSG00000176563.10
ENSG00000144191.12	0.179819	ENSG00000175766.13
ENSG00000166851.15	0.179792	ENSG00000177602.5
ENSG00000169718.18	0.179784	ENSG00000182087.14
ENSG00000198670.12	0.179776	ENSG00000234602.9
ENSG00000094963.14	0.17975	ENSG00000115461.5
ENSG00000006712.15	0.179746	ENSG00000273559.5
ENSG00000196205.8	0.179739	ENSG00000213553.4
ENSG00000077274.9	0.179735	ENSG00000183831.7
ENSG00000111665.12	0.179733	ENSG00000135476.12
ENSG00000137310.12	0.179733	ENSG00000178202.13
ENSG00000144895.12	0.179728	ENSG00000171490.13
ENSG00000136824.19	0.179718	ENSG00000143228.13
ENSG00000005889.16	0.179705	ENSG00000129824.16
ENSG00000094804.12	0.179699	ENSG00000171241.9
ENSG00000136982.6	0.179698	ENSG00000276043.5
ENSG00000175535.6	0.179689	ENSG00000224506.3
ENSG00000086598.11	0.179684	ENSG00000244038.11
ENSG00000127564.17	0.179683	ENSG00000228716.7
ENSG00000138658.16	0.179682	ENSG00000152253.9
ENSG00000067533.6	0.179674	ENSG00000135763.10
ENSG00000125821.13	0.179673	ENSG00000243702.3
ENSG00000175766.13	0.179656	ENSG00000260762.1
ENSG00000073754.6	0.179642	ENSG00000137491.15
ENSG00000094804.12	0.179641	ENSG00000154920.15
ENSG00000143476.18	0.17963	ENSG00000156970.13
ENSG00000012504.15	0.179628	ENSG00000113763.12
ENSG00000085840.13	0.179612	ENSG00000130816.17
ENSG00000211660.3	0.179598	ENSG00000211947.2
ENSG00000105664.11	0.179597	ENSG00000145692.15
ENSG00000187713.7	0.179593	ENSG00000205138.4
ENSG00000138160.7	0.179587	ENSG00000153044.10
ENSG00000232573.1	0.179579	ENSG00000235174.1
ENSG00000132646.11	0.179572	ENSG00000168496.4
ENSG00000224083.1	0.179568	ENSG00000230225.1
ENSG00000136824.19	0.179564	ENSG00000140534.14
ENSG00000084070.12	0.17956	ENSG00000121933.19
ENSG00000146670.10	0.17956	ENSG00000154839.10
ENSG00000012504.15	0.17955	ENSG00000224506.3
ENSG00000185306.13	0.179536	ENSG00000225769.1
ENSG00000232888.4	0.17952	ENSG00000263266.2
ENSG00000092853.14	0.179508	ENSG00000198554.12
ENSG00000178429.9	0.179505	ENSG00000213253.5
ENSG00000118816.11	0.179496	ENSG00000170653.19
ENSG00000115163.15	0.179491	ENSG00000121152.10
ENSG00000164045.12	0.17948	ENSG00000178999.13
ENSG00000250754.6	0.17948	ENSG00000261453.2
ENSG00000089685.15	0.179465	ENSG00000109685.19
ENSG00000100162.15	0.179464	ENSG00000117650.13
ENSG00000109805.10	0.179463	ENSG00000156802.13
ENSG00000101868.13	0.179462	ENSG00000143476.18
ENSG00000005889.16	0.17945	ENSG00000198692.10
ENSG00000095002.15	0.179445	ENSG00000167325.15
ENSG00000134058.12	0.179435	ENSG00000138663.9
ENSG00000089289.16	0.179434	ENSG00000278845.5
ENSG00000181638.20	0.179433	ENSG00000250571.7
ENSG00000229154.2	0.179421	ENSG00000232712.6
ENSG00000012504.15	0.17942	ENSG00000204361.10
ENSG00000111845.5	0.179419	ENSG00000198042.11
ENSG00000162598.13	0.179419	ENSG00000283498.1
ENSG00000146918.20	0.179409	ENSG00000151725.12
ENSG00000155897.10	0.17939	ENSG00000244926.7
ENSG00000155269.12	0.179389	ENSG00000260762.1
ENSG00000171060.11	0.179384	ENSG00000237986.4
ENSG00000173207.13	0.179371	ENSG00000237649.8
ENSG00000233395.2	0.179371	ENSG00000256193.6
ENSG00000201998.1	0.179361	ENSG00000221676.1
ENSG00000111445.14	0.179357	ENSG00000111602.12
ENSG00000249160.4	0.179349	ENSG00000258979.3
ENSG00000051180.17	0.179346	ENSG00000157456.8
ENSG00000092470.12	0.179333	ENSG00000138346.15
ENSG00000143476.18	0.179331	ENSG00000165244.7
ENSG00000126860.12	0.179311	ENSG00000185862.7
ENSG00000202354.1	0.179298	ENSG00000207523.1
ENSG00000129173.13	0.179297	ENSG00000139734.19
ENSG00000080839.12	0.179296	ENSG00000163808.17
ENSG00000120903.13	0.179292	ENSG00000150676.13
ENSG00000142731.11	0.179278	ENSG00000144395.18
ENSG00000156970.13	0.179277	ENSG00000163781.14
ENSG00000011426.11	0.179274	ENSG00000167513.9
ENSG00000165879.9	0.179269	ENSG00000181274.7
ENSG00000075218.19	0.179227	ENSG00000093009.11
ENSG00000165244.7	0.179213	ENSG00000237649.8
ENSG00000087365.16	0.179207	ENSG00000100888.15
ENSG00000148773.14	0.179205	ENSG00000176208.9
ENSG00000241158.7	0.179197	ENSG00000261210.8
ENSG00000159346.13	0.179196	ENSG00000172331.12
ENSG00000224101.1	0.179195	ENSG00000275226.1
ENSG00000241696.2	0.179173	ENSG00000261014.2
ENSG00000211974.3	0.179173	ENSG00000281990.1
ENSG00000101412.13	0.179161	ENSG00000163808.17
ENSG00000089154.11	0.179148	ENSG00000132382.15
ENSG00000212283.1	0.179128	ENSG00000252577.1
ENSG00000094804.12	0.179123	ENSG00000123219.13
ENSG00000132646.11	0.179123	ENSG00000136982.6
ENSG00000116138.13	0.179118	ENSG00000275066.5
ENSG00000233304.7	0.179112	ENSG00000254081.2
ENSG00000180806.5	0.179104	ENSG00000251151.2
ENSG00000074966.11	0.179096	ENSG00000135605.13
ENSG00000189238.6	0.17908	ENSG00000248942.3
ENSG00000239437.3	0.179063	ENSG00000239899.3
ENSG00000117425.14	0.179062	ENSG00000179029.15
ENSG00000250819.2	0.179053	ENSG00000283314.1
ENSG00000166508.18	0.179044	ENSG00000174371.17
ENSG00000120800.5	0.179037	ENSG00000163104.18
ENSG00000114346.14	0.178993	ENSG00000145386.11
ENSG00000221676.1	0.178985	ENSG00000251869.1
ENSG00000075218.19	0.178975	ENSG00000085840.13
ENSG00000091651.9	0.178959	ENSG00000092470.12
ENSG00000162598.13	0.178956	ENSG00000261520.5
ENSG00000111247.15	0.178955	ENSG00000121211.8
ENSG00000114346.14	0.178934	ENSG00000134690.11
ENSG00000115163.15	0.178914	ENSG00000122966.17
ENSG00000136824.19	0.17886	ENSG00000173207.13
ENSG00000135476.12	0.178857	ENSG00000138180.16
ENSG00000111602.12	0.178856	ENSG00000147536.12
ENSG00000118193.12	0.178856	ENSG00000173207.13
ENSG00000112175.8	0.178832	ENSG00000162618.15
ENSG00000212126.3	0.178832	ENSG00000212128.2
ENSG00000253537.3	0.178823	ENSG00000276545.1
ENSG00000236052.2	0.178822	ENSG00000243795.1
ENSG00000085840.13	0.178819	ENSG00000129810.15
ENSG00000159259.8	0.178818	ENSG00000178202.13
ENSG00000021776.11	0.178811	ENSG00000060688.13
ENSG00000105011.9	0.17881	ENSG00000154839.10
ENSG00000115268.10	0.1788	ENSG00000161016.18
ENSG00000186038.9	0.178784	ENSG00000260762.1
ENSG00000139734.19	0.178783	ENSG00000152253.9
ENSG00000007944.15	0.178782	ENSG00000263712.1
ENSG00000113088.6	0.178781	ENSG00000163600.13
ENSG00000156150.9	0.178774	ENSG00000164303.11
ENSG00000124784.9	0.178762	ENSG00000134697.13
ENSG00000076382.17	0.178755	ENSG00000135476.12
ENSG00000109685.19	0.178746	ENSG00000176208.9
ENSG00000156970.13	0.178735	ENSG00000173207.13
ENSG00000237401.8	0.178728	ENSG00000261453.2
ENSG00000204961.7	0.178722	ENSG00000248383.5
ENSG00000074842.8	0.178715	ENSG00000143870.13
ENSG00000083817.9	0.178703	ENSG00000121406.9
ENSG00000080839.12	0.1787	ENSG00000100162.15
ENSG00000171241.9	0.178696	ENSG00000173207.13
ENSG00000198670.12	0.178658	ENSG00000234265.2
ENSG00000087586.18	0.17865	ENSG00000169679.15
ENSG00000105656.13	0.17864	ENSG00000148218.16
ENSG00000065328.17	0.178629	ENSG00000168496.4
ENSG00000004779.10	0.178599	ENSG00000127540.12
ENSG00000200156.1	0.178592	ENSG00000207523.1
ENSG00000111445.14	0.178591	ENSG00000146670.10
ENSG00000239607.3	0.178578	ENSG00000241175.3
ENSG00000162598.13	0.178575	ENSG00000223358.5
ENSG00000161800.13	0.17856	ENSG00000183856.11
ENSG00000065328.17	0.178558	ENSG00000129173.13
ENSG00000065328.17	0.178555	ENSG00000156802.13
ENSG00000081842.18	0.178536	ENSG00000248383.5
ENSG00000083845.9	0.178535	ENSG00000108107.15
ENSG00000178429.9	0.178534	ENSG00000231169.4
ENSG00000257924.1	0.17853	ENSG00000258979.3
ENSG00000080986.13	0.178526	ENSG00000094804.12
ENSG00000177455.15	0.178504	ENSG00000196092.14
ENSG00000132646.11	0.178494	ENSG00000136824.19
ENSG00000136824.19	0.178488	ENSG00000145386.11
ENSG00000093009.11	0.178476	ENSG00000147536.12
ENSG00000143228.13	0.178475	ENSG00000177602.5
ENSG00000063854.13	0.178469	ENSG00000082146.13
ENSG00000207392.1	0.178459	ENSG00000234664.1
ENSG00000122966.17	0.178446	ENSG00000138180.16
ENSG00000119285.11	0.178422	ENSG00000160818.17
ENSG00000052749.14	0.178411	ENSG00000231508.1
ENSG00000139239.7	0.178391	ENSG00000236552.2
ENSG00000090889.12	0.178375	ENSG00000092853.14
ENSG00000137965.11	0.178373	ENSG00000185507.21
ENSG00000211945.2	0.178372	ENSG00000211947.2
ENSG00000130227.17	0.178361	ENSG00000159346.13
ENSG00000283676.1	0.17836	ENSG00000286172.1
ENSG00000120129.6	0.178357	ENSG00000125740.14
ENSG00000088726.16	0.178315	ENSG00000101162.4
ENSG00000092853.14	0.178314	ENSG00000175063.17
ENSG00000094916.16	0.1783	ENSG00000167513.9
ENSG00000121211.8	0.178282	ENSG00000173207.13
ENSG00000197454.2	0.178277	ENSG00000228198.3
ENSG00000224506.3	0.178266	ENSG00000226953.8
ENSG00000110195.14	0.178221	ENSG00000126603.9
ENSG00000156802.13	0.178217	ENSG00000174371.17
ENSG00000138180.16	0.178216	ENSG00000146918.20
ENSG00000126603.9	0.178216	ENSG00000268297.1
ENSG00000165304.8	0.178215	ENSG00000167513.9
ENSG00000135451.13	0.178202	ENSG00000176208.9
ENSG00000162399.9	0.178192	ENSG00000164089.9
ENSG00000024526.17	0.178184	ENSG00000089685.15
ENSG00000139117.14	0.178178	ENSG00000257718.1
ENSG00000211677.2	0.178176	ENSG00000244437.1
ENSG00000161996.19	0.178171	ENSG00000198554.12
ENSG00000105447.13	0.17817	ENSG00000148840.11
ENSG00000117507.6	0.178157	ENSG00000203859.10
ENSG00000228309.7	0.17815	ENSG00000255970.1
ENSG00000231163.6	0.178147	ENSG00000234942.3
ENSG00000207233.1	0.178139	ENSG00000212402.1
ENSG00000234797.5	0.178104	ENSG00000235550.1
ENSG00000176754.13	0.178086	ENSG00000205667.3
ENSG00000146918.20	0.178083	ENSG00000169607.13
ENSG00000152422.16	0.178083	ENSG00000185973.12
ENSG00000133106.15	0.17808	ENSG00000185745.10
ENSG00000227925.2	0.178073	ENSG00000228437.5
ENSG00000091651.9	0.178069	ENSG00000131153.9
ENSG00000093009.11	0.178066	ENSG00000163781.14
ENSG00000118729.12	0.178062	ENSG00000176194.18
ENSG00000224944.2	0.17806	ENSG00000257126.6
ENSG00000131469.15	0.178041	ENSG00000134419.15
ENSG00000100162.15	0.178034	ENSG00000101868.13
ENSG00000188610.12	0.178032	ENSG00000215784.6
ENSG00000132530.17	0.178013	ENSG00000177409.12
ENSG00000070729.14	0.178003	ENSG00000143921.9
ENSG00000100038.20	0.177985	ENSG00000163161.14
ENSG00000138092.11	0.177985	ENSG00000164045.12
ENSG00000231253.2	0.177983	ENSG00000249160.4
ENSG00000024526.17	0.177973	ENSG00000138160.7
ENSG00000223803.1	0.177941	ENSG00000226360.5
ENSG00000085840.13	0.17793	ENSG00000127586.17
ENSG00000115368.10	0.177899	ENSG00000163938.17
ENSG00000088325.16	0.177885	ENSG00000092853.14
ENSG00000080608.10	0.177877	ENSG00000111364.16
ENSG00000117597.18	0.17787	ENSG00000135763.10
ENSG00000224094.1	0.177845	ENSG00000238103.4
ENSG00000134057.15	0.177839	ENSG00000183856.11
ENSG00000091732.17	0.177811	ENSG00000170265.12
ENSG00000076382.17	0.17781	ENSG00000085999.13
ENSG00000138092.11	0.177797	ENSG00000143228.13
ENSG00000091651.9	0.177791	ENSG00000122952.17
ENSG00000169607.13	0.177787	ENSG00000177602.5
ENSG00000081059.20	0.177787	ENSG00000184613.11
ENSG00000055813.6	0.177785	ENSG00000162981.14
ENSG00000101057.16	0.177747	ENSG00000159259.8
ENSG00000198670.12	0.177747	ENSG00000235731.3
ENSG00000085999.13	0.177743	ENSG00000156509.14
ENSG00000200312.1	0.17774	ENSG00000202512.1
ENSG00000112175.8	0.177724	ENSG00000170323.9
ENSG00000154839.10	0.177722	ENSG00000177602.5
ENSG00000011304.22	0.177718	ENSG00000130816.17
ENSG00000135773.13	0.177717	ENSG00000188316.15
ENSG00000065328.17	0.177692	ENSG00000167900.12
ENSG00000138180.16	0.177686	ENSG00000165304.8
ENSG00000110148.10	0.177648	ENSG00000176194.18
ENSG00000073111.14	0.177647	ENSG00000127564.17
ENSG00000207523.1	0.177644	ENSG00000221676.1
ENSG00000131558.15	0.17764	ENSG00000197448.14
ENSG00000206899.1	0.177636	ENSG00000272055.1
ENSG00000176208.9	0.177627	ENSG00000249115.9
ENSG00000111665.12	0.177622	ENSG00000138180.16
ENSG00000063854.13	0.177619	ENSG00000105701.16
ENSG00000168539.4	0.177617	ENSG00000275226.1
ENSG00000011426.11	0.17761	ENSG00000164045.12
ENSG00000234020.1	0.177605	ENSG00000259417.3
ENSG00000072501.19	0.177604	ENSG00000092853.14
ENSG00000163518.11	0.177604	ENSG00000184374.3
ENSG00000200394.1	0.177599	ENSG00000212135.1
ENSG00000221676.1	0.177593	ENSG00000252316.1
ENSG00000121053.6	0.177585	ENSG00000156575.2
ENSG00000105675.9	0.17758	ENSG00000150676.13
ENSG00000213326.4	0.177576	ENSG00000250182.3
ENSG00000141428.17	0.17756	ENSG00000261520.5
ENSG00000110448.11	0.177552	ENSG00000160654.11
ENSG00000179029.15	0.17755	ENSG00000274978.1
ENSG00000138180.16	0.177546	ENSG00000175063.17
ENSG00000196628.20	0.177545	ENSG00000267325.2
ENSG00000105675.9	0.177539	ENSG00000176302.13
ENSG00000073111.14	0.177515	ENSG00000228716.7
ENSG00000224017.2	0.177515	ENSG00000237401.8
ENSG00000122952.17	0.177514	ENSG00000143476.18
ENSG00000101981.12	0.177511	ENSG00000105675.9
ENSG00000223803.1	0.177511	ENSG00000226525.5
ENSG00000076003.5	0.177509	ENSG00000085999.13
ENSG00000083845.9	0.177494	ENSG00000105372.8
ENSG00000135446.17	0.17747	ENSG00000179958.10
ENSG00000092470.12	0.177462	ENSG00000151725.12
ENSG00000132646.11	0.177453	ENSG00000146670.10
ENSG00000122952.17	0.177453	ENSG00000173207.13
ENSG00000065923.10	0.17742	ENSG00000226048.1
ENSG00000130255.13	0.17742	ENSG00000233927.5
ENSG00000139734.19	0.1774	ENSG00000167513.9
ENSG00000137691.13	0.177391	ENSG00000244752.3
ENSG00000237986.4	0.177381	ENSG00000260762.1
ENSG00000200534.1	0.177379	ENSG00000206885.1
ENSG00000204460.3	0.177368	ENSG00000256193.6
ENSG00000121211.8	0.177357	ENSG00000166803.14
ENSG00000224631.4	0.177353	ENSG00000229638.1
ENSG00000112312.10	0.177348	ENSG00000122966.17
ENSG00000112659.14	0.17734	ENSG00000198198.17
ENSG00000224094.1	0.177333	ENSG00000232385.2
ENSG00000200156.1	0.177319	ENSG00000251869.1
ENSG00000166930.7	0.17731	ENSG00000250930.5
ENSG00000104859.15	0.177305	ENSG00000141577.14
ENSG00000083817.9	0.177305	ENSG00000204519.11
ENSG00000132467.4	0.1773	ENSG00000247626.5
ENSG00000141428.17	0.177289	ENSG00000198074.10
ENSG00000076003.5	0.177276	ENSG00000105011.9
ENSG00000092853.14	0.177264	ENSG00000167900.12
ENSG00000101868.13	0.177262	ENSG00000184445.12
ENSG00000163017.14	0.177255	ENSG00000172421.10
ENSG00000206612.1	0.177254	ENSG00000221643.1
ENSG00000105373.19	0.177246	ENSG00000196531.14
ENSG00000101412.13	0.177235	ENSG00000228716.7
ENSG00000105701.16	0.177221	ENSG00000214253.9
ENSG00000224083.1	0.177203	ENSG00000236567.2
ENSG00000169679.15	0.1772	ENSG00000198826.11
ENSG00000110195.14	0.177196	ENSG00000268297.1
ENSG00000139239.7	0.177185	ENSG00000185834.10
ENSG00000129173.13	0.177178	ENSG00000129810.15
ENSG00000112312.10	0.177178	ENSG00000138658.16
ENSG00000138075.14	0.177155	ENSG00000162592.10
ENSG00000222489.1	0.177151	ENSG00000251869.1
ENSG00000073111.14	0.177144	ENSG00000128050.9
ENSG00000132646.11	0.177142	ENSG00000213551.7
ENSG00000233079.3	0.177129	ENSG00000249160.4
ENSG00000079459.13	0.177127	ENSG00000198911.12
ENSG00000143624.14	0.17712	ENSG00000171163.16
ENSG00000085999.13	0.177096	ENSG00000123485.12
ENSG00000197744.5	0.177059	ENSG00000230629.2
ENSG00000127586.17	0.177055	ENSG00000214826.5
ENSG00000152082.15	0.177048	ENSG00000173272.16
ENSG00000211849.1	0.177045	ENSG00000211877.1
ENSG00000212283.1	0.177042	ENSG00000221676.1
ENSG00000101057.16	0.177038	ENSG00000101945.17
ENSG00000100162.15	0.17703	ENSG00000132646.11
ENSG00000213442.5	0.177026	ENSG00000224631.4
ENSG00000112539.15	0.177025	ENSG00000128510.12
ENSG00000092853.14	0.17702	ENSG00000176225.15
ENSG00000177409.12	0.177014	ENSG00000185507.21
ENSG00000149124.11	0.177	ENSG00000227695.6
ENSG00000133561.15	0.176998	ENSG00000171115.4
ENSG00000104537.17	0.176991	ENSG00000234020.1
ENSG00000138658.16	0.176971	ENSG00000171241.9
ENSG00000111602.12	0.176968	ENSG00000177602.5
ENSG00000207233.1	0.176968	ENSG00000280466.1
ENSG00000229344.1	0.176964	ENSG00000248923.1
ENSG00000164045.12	0.176943	ENSG00000167670.16
ENSG00000131747.15	0.176942	ENSG00000177602.5
ENSG00000214389.2	0.176935	ENSG00000224631.4
ENSG00000135476.12	0.176927	ENSG00000138658.16
ENSG00000052749.14	0.176924	ENSG00000070761.8
ENSG00000120907.18	0.176912	ENSG00000171204.13
ENSG00000187600.14	0.176892	ENSG00000270547.6
ENSG00000066813.14	0.176888	ENSG00000241158.7
ENSG00000101981.12	0.176869	ENSG00000234942.3
ENSG00000134057.15	0.17685	ENSG00000164109.14
ENSG00000101868.13	0.176846	ENSG00000164045.12
ENSG00000108771.13	0.176838	ENSG00000173193.15
ENSG00000200156.1	0.176835	ENSG00000202354.1
ENSG00000167654.18	0.176834	ENSG00000234020.1
ENSG00000080608.10	0.176829	ENSG00000160818.17
ENSG00000162607.13	0.176807	ENSG00000176208.9
ENSG00000099901.17	0.176803	ENSG00000128050.9
ENSG00000114346.14	0.1768	ENSG00000169607.13
ENSG00000100162.15	0.176794	ENSG00000162062.15
ENSG00000250754.6	0.176782	ENSG00000258779.8
ENSG00000101144.13	0.176741	ENSG00000124205.18
ENSG00000203585.4	0.176724	ENSG00000260019.2
ENSG00000200783.1	0.176705	ENSG00000201901.1
ENSG00000213253.5	0.176694	ENSG00000240914.1
ENSG00000127564.17	0.176692	ENSG00000175063.17
ENSG00000164089.9	0.176686	ENSG00000164488.12
ENSG00000231666.7	0.176674	ENSG00000233079.3
ENSG00000037897.17	0.176673	ENSG00000107937.19
ENSG00000167513.9	0.176665	ENSG00000198554.12
ENSG00000117399.14	0.17666	ENSG00000121211.8
ENSG00000111602.12	0.176648	ENSG00000237649.8
ENSG00000131747.15	0.176644	ENSG00000146670.10
ENSG00000035499.13	0.176635	ENSG00000178999.13
ENSG00000156587.16	0.176634	ENSG00000173193.15
ENSG00000123374.11	0.176628	ENSG00000137310.12
ENSG00000146918.20	0.176615	ENSG00000166508.18
ENSG00000065150.21	0.176599	ENSG00000073536.18
ENSG00000117632.23	0.176582	ENSG00000149929.16
ENSG00000005981.13	0.17658	ENSG00000162598.13
ENSG00000057757.10	0.176571	ENSG00000123091.5
ENSG00000093009.11	0.176558	ENSG00000166508.18
ENSG00000091651.9	0.176544	ENSG00000112312.10
ENSG00000115163.15	0.176531	ENSG00000129810.15
ENSG00000184210.6	0.176527	ENSG00000186297.12
ENSG00000224506.3	0.176522	ENSG00000267772.1
ENSG00000134690.11	0.176498	ENSG00000177602.5
ENSG00000237460.3	0.176484	ENSG00000253658.6
ENSG00000234797.5	0.176477	ENSG00000263266.2
ENSG00000168539.4	0.176475	ENSG00000261520.5
ENSG00000035499.13	0.17643	ENSG00000085840.13
ENSG00000072571.20	0.176427	ENSG00000145386.11
ENSG00000232385.2	0.176426	ENSG00000233873.1
ENSG00000090889.12	0.176414	ENSG00000164611.13
ENSG00000200816.1	0.176388	ENSG00000212283.1
ENSG00000235174.1	0.176381	ENSG00000242071.3
ENSG00000105971.15	0.17638	ENSG00000105974.13
ENSG00000241175.3	0.17638	ENSG00000266187.2
ENSG00000085760.15	0.176376	ENSG00000156697.13
ENSG00000085840.13	0.176372	ENSG00000169679.15
ENSG00000204460.3	0.176368	ENSG00000234265.2
ENSG00000164488.12	0.176364	ENSG00000197982.14
ENSG00000233079.3	0.176357	ENSG00000235731.3
ENSG00000123374.11	0.176354	ENSG00000163808.17
ENSG00000231031.6	0.176347	ENSG00000267779.7
ENSG00000065183.16	0.176346	ENSG00000167721.11
ENSG00000089154.11	0.176343	ENSG00000145191.15
ENSG00000211899.10	0.176337	ENSG00000237111.1
ENSG00000162062.15	0.176331	ENSG00000186185.14
ENSG00000085840.13	0.17633	ENSG00000165244.7
ENSG00000166851.15	0.176291	ENSG00000171241.9
ENSG00000207217.1	0.176265	ENSG00000221676.1
ENSG00000200913.1	0.176256	ENSG00000207523.1
ENSG00000138160.7	0.176251	ENSG00000167900.12
ENSG00000106648.14	0.176248	ENSG00000198488.10
ENSG00000231711.2	0.176248	ENSG00000266533.1
ENSG00000156802.13	0.176247	ENSG00000171241.9
ENSG00000099901.17	0.176231	ENSG00000239672.8
ENSG00000146670.10	0.176224	ENSG00000228716.7
ENSG00000207475.1	0.176223	ENSG00000221676.1
ENSG00000160818.17	0.176212	ENSG00000166197.17
ENSG00000167513.9	0.176185	ENSG00000171848.16
ENSG00000136824.19	0.17616	ENSG00000167513.9
ENSG00000130816.17	0.176151	ENSG00000163781.14
ENSG00000207475.1	0.176149	ENSG00000221716.1
ENSG00000165879.9	0.176143	ENSG00000204386.12
ENSG00000130816.17	0.176142	ENSG00000142731.11
ENSG00000132646.11	0.17614	ENSG00000153044.10
ENSG00000118113.12	0.176132	ENSG00000118520.15
ENSG00000254122.3	0.176123	ENSG00000262209.3
ENSG00000259417.3	0.176119	ENSG00000260762.1
ENSG00000065325.13	0.176113	ENSG00000167654.18
ENSG00000231261.1	0.176104	ENSG00000238103.4
ENSG00000122952.17	0.176102	ENSG00000156509.14
ENSG00000129810.15	0.176099	ENSG00000134057.15
ENSG00000149503.13	0.176099	ENSG00000162063.13
ENSG00000156509.14	0.176095	ENSG00000163808.17
ENSG00000012504.15	0.176089	ENSG00000197430.11
ENSG00000109685.19	0.17608	ENSG00000140534.14
ENSG00000160993.4	0.17607	ENSG00000187713.7
ENSG00000199032.1	0.176064	ENSG00000265112.1
ENSG00000229638.1	0.176063	ENSG00000230207.1
ENSG00000142731.11	0.176037	ENSG00000153044.10
ENSG00000200816.1	0.176037	ENSG00000221643.1
ENSG00000129173.13	0.176031	ENSG00000183856.11
ENSG00000101057.16	0.176024	ENSG00000152253.9
ENSG00000226360.5	0.176009	ENSG00000232472.1
ENSG00000135446.17	0.175999	ENSG00000176890.16
ENSG00000123374.11	0.175994	ENSG00000143476.18
ENSG00000181524.6	0.175994	ENSG00000234851.4
ENSG00000178171.11	0.175991	ENSG00000241158.7
ENSG00000090889.12	0.175965	ENSG00000138092.11
ENSG00000145386.11	0.175945	ENSG00000154839.10
ENSG00000011426.11	0.175935	ENSG00000121211.8
ENSG00000065328.17	0.175921	ENSG00000184661.14
ENSG00000224861.1	0.175915	ENSG00000225573.4
ENSG00000198074.10	0.175915	ENSG00000234797.5
ENSG00000159259.8	0.175902	ENSG00000237649.8
ENSG00000100162.15	0.175894	ENSG00000198056.15
ENSG00000111247.15	0.175888	ENSG00000134690.11
ENSG00000127152.18	0.175883	ENSG00000139193.4
ENSG00000100297.16	0.17588	ENSG00000142731.11
ENSG00000214691.9	0.175877	ENSG00000258979.3
ENSG00000134644.16	0.175872	ENSG00000136754.18
ENSG00000201321.1	0.175861	ENSG00000207523.1
ENSG00000228309.7	0.175851	ENSG00000233079.3
ENSG00000173627.8	0.175848	ENSG00000175065.12
ENSG00000226221.1	0.175845	ENSG00000242071.3
ENSG00000025770.19	0.175842	ENSG00000213551.7
ENSG00000178734.5	0.175798	ENSG00000249352.4
ENSG00000142677.4	0.175786	ENSG00000183840.7
ENSG00000115163.15	0.175775	ENSG00000143228.13
ENSG00000148584.15	0.175774	ENSG00000155269.12
ENSG00000080839.12	0.175767	ENSG00000101057.16
ENSG00000121211.8	0.175766	ENSG00000136982.6
ENSG00000233304.7	0.17576	ENSG00000258502.6
ENSG00000207475.1	0.175741	ENSG00000207493.1
ENSG00000255772.5	0.175717	ENSG00000258979.3
ENSG00000173207.13	0.175716	ENSG00000178999.13
ENSG00000206612.1	0.17571	ENSG00000208892.1
ENSG00000093009.11	0.1757	ENSG00000138092.11
ENSG00000125740.14	0.175695	ENSG00000176236.6
ENSG00000146670.10	0.175691	ENSG00000164109.14
ENSG00000024526.17	0.175681	ENSG00000134057.15
ENSG00000011426.11	0.17567	ENSG00000177602.5
ENSG00000100557.10	0.175666	ENSG00000141738.14
ENSG00000092470.12	0.175664	ENSG00000135476.12
ENSG00000092470.12	0.175653	ENSG00000136824.19
ENSG00000239899.3	0.175648	ENSG00000241175.3
ENSG00000164109.14	0.175645	ENSG00000178999.13
ENSG00000159259.8	0.175638	ENSG00000176890.16
ENSG00000169607.13	0.175624	ENSG00000171241.9
ENSG00000212135.1	0.175622	ENSG00000280466.1
ENSG00000076003.5	0.17562	ENSG00000159259.8
ENSG00000179913.11	0.175613	ENSG00000265107.3
ENSG00000131747.15	0.17561	ENSG00000152253.9
ENSG00000106246.18	0.175601	ENSG00000170265.12
ENSG00000136824.19	0.175581	ENSG00000186185.14
ENSG00000205871.5	0.175568	ENSG00000231169.4
ENSG00000152443.13	0.175566	ENSG00000204519.11
ENSG00000121211.8	0.175542	ENSG00000146918.20
ENSG00000174498.14	0.175542	ENSG00000183747.12
ENSG00000165269.13	0.175541	ENSG00000248801.7
ENSG00000101868.13	0.17554	ENSG00000146918.20
ENSG00000166523.8	0.17554	ENSG00000166527.8
ENSG00000137970.7	0.175529	ENSG00000229638.1
ENSG00000239306.5	0.175527	ENSG00000248643.5
ENSG00000229240.9	0.175506	ENSG00000258779.8
ENSG00000138180.16	0.175493	ENSG00000139734.19
ENSG00000196735.13	0.175488	ENSG00000204252.14
ENSG00000151725.12	0.175476	ENSG00000176208.9
ENSG00000092470.12	0.175438	ENSG00000101057.16
ENSG00000089685.15	0.175408	ENSG00000132646.11
ENSG00000176890.16	0.175389	ENSG00000276043.5
ENSG00000051180.17	0.175373	ENSG00000138180.16
ENSG00000127564.17	0.175366	ENSG00000138180.16
ENSG00000168539.4	0.175358	ENSG00000214389.2
ENSG00000119285.11	0.175352	ENSG00000173145.11
ENSG00000145975.15	0.175349	ENSG00000163705.13
ENSG00000094916.16	0.175333	ENSG00000135446.17
ENSG00000065328.17	0.175324	ENSG00000075218.19
ENSG00000106648.14	0.175315	ENSG00000120903.13
ENSG00000171848.16	0.175252	ENSG00000228716.7
ENSG00000080608.10	0.175248	ENSG00000198000.12
ENSG00000130741.11	0.175241	ENSG00000149273.15
ENSG00000170634.13	0.175232	ENSG00000241158.7
ENSG00000177409.12	0.175224	ENSG00000185745.10
ENSG00000121406.9	0.175212	ENSG00000152439.13
ENSG00000035499.13	0.175158	ENSG00000184661.14
ENSG00000020633.19	0.175152	ENSG00000278034.1
ENSG00000206634.1	0.17515	ENSG00000251733.1
ENSG00000135476.12	0.175143	ENSG00000175063.17
ENSG00000116251.11	0.175133	ENSG00000137720.8
ENSG00000234265.2	0.175131	ENSG00000250754.6
ENSG00000103995.14	0.17512	ENSG00000138346.15
ENSG00000211662.2	0.175101	ENSG00000211945.2
ENSG00000111247.15	0.175095	ENSG00000175063.17
ENSG00000076003.5	0.175089	ENSG00000167325.15
ENSG00000242071.3	0.175077	ENSG00000263266.2
ENSG00000111602.12	0.175047	ENSG00000112118.20
ENSG00000135472.9	0.175036	ENSG00000148584.15
ENSG00000075188.9	0.175035	ENSG00000137547.9
ENSG00000136824.19	0.175033	ENSG00000146670.10
ENSG00000072571.20	0.17502	ENSG00000138160.7
ENSG00000111602.12	0.175004	ENSG00000129810.15
ENSG00000089685.15	0.175002	ENSG00000164045.12
ENSG00000103995.14	0.174997	ENSG00000130816.17
ENSG00000146670.10	0.174986	ENSG00000152253.9
ENSG00000207344.1	0.174969	ENSG00000212588.1
ENSG00000065328.17	0.174968	ENSG00000154920.15
ENSG00000101057.16	0.174956	ENSG00000143228.13
ENSG00000211938.2	0.174952	ENSG00000211964.3
ENSG00000088325.16	0.174948	ENSG00000136824.19
ENSG00000135697.10	0.17494	ENSG00000257126.6
ENSG00000106080.11	0.174919	ENSG00000136193.17
ENSG00000200156.1	0.174903	ENSG00000251898.1
ENSG00000109685.19	0.1749	ENSG00000121152.10
ENSG00000162761.14	0.174893	ENSG00000235731.3
ENSG00000080608.10	0.174891	ENSG00000160193.12
ENSG00000129810.15	0.174886	ENSG00000138658.16
ENSG00000129221.16	0.174886	ENSG00000241158.7
ENSG00000093009.11	0.174883	ENSG00000123219.13
ENSG00000118193.12	0.17488	ENSG00000143476.18
ENSG00000085999.13	0.174878	ENSG00000103995.14
ENSG00000167513.9	0.17487	ENSG00000213551.7
ENSG00000112175.8	0.174868	ENSG00000129009.13
ENSG00000090889.12	0.174866	ENSG00000100162.15
ENSG00000037897.17	0.174861	ENSG00000148840.11
ENSG00000142731.11	0.17486	ENSG00000177602.5
ENSG00000163840.10	0.174846	ENSG00000185745.10
ENSG00000213809.9	0.17484	ENSG00000255819.7
ENSG00000135472.9	0.174838	ENSG00000226272.5
ENSG00000199568.1	0.174837	ENSG00000212588.1
ENSG00000080839.12	0.174832	ENSG00000122966.17
ENSG00000141101.13	0.174814	ENSG00000171490.13
ENSG00000091651.9	0.174808	ENSG00000101412.13
ENSG00000101057.16	0.174804	ENSG00000183856.11
ENSG00000130255.13	0.174802	ENSG00000136942.15
ENSG00000051180.17	0.174789	ENSG00000138346.15
ENSG00000134057.15	0.174783	ENSG00000171848.16
ENSG00000256888.6	0.174762	ENSG00000257523.3
ENSG00000204460.3	0.174756	ENSG00000237013.1
ENSG00000034713.8	0.174755	ENSG00000123091.5
ENSG00000143870.13	0.174754	ENSG00000244038.11
ENSG00000138160.7	0.174748	ENSG00000147536.12
ENSG00000090889.12	0.174747	ENSG00000174371.17
ENSG00000070761.8	0.174741	ENSG00000165506.15
ENSG00000136982.6	0.174731	ENSG00000165304.8
ENSG00000131153.9	0.17473	ENSG00000198554.12
ENSG00000122952.17	0.174728	ENSG00000159259.8
ENSG00000051180.17	0.174725	ENSG00000173207.13
ENSG00000145194.19	0.174723	ENSG00000163833.8
ENSG00000138092.11	0.174721	ENSG00000152253.9
ENSG00000112118.20	0.174702	ENSG00000122952.17
ENSG00000112309.11	0.174695	ENSG00000260492.3
ENSG00000224451.2	0.174694	ENSG00000239306.5
ENSG00000225336.2	0.174689	ENSG00000225636.1
ENSG00000080986.13	0.174688	ENSG00000140534.14
ENSG00000167325.15	0.174688	ENSG00000174371.17
ENSG00000140505.7	0.174682	ENSG00000145692.15
ENSG00000136750.13	0.174682	ENSG00000186038.9
ENSG00000111665.12	0.174678	ENSG00000138658.16
ENSG00000144395.18	0.174676	ENSG00000146670.10
ENSG00000085840.13	0.174672	ENSG00000132646.11
ENSG00000204264.12	0.174671	ENSG00000206337.12
ENSG00000228536.3	0.174633	ENSG00000248494.1
ENSG00000237128.1	0.17461	ENSG00000249352.4
ENSG00000132692.19	0.174601	ENSG00000184809.13
ENSG00000161016.18	0.174596	ENSG00000171858.18
ENSG00000224017.2	0.174594	ENSG00000231253.2
ENSG00000211660.3	0.174591	ENSG00000244437.1
ENSG00000163808.17	0.174589	ENSG00000184445.12
ENSG00000049541.11	0.174587	ENSG00000092470.12
ENSG00000111445.14	0.174581	ENSG00000161996.19
ENSG00000100162.15	0.174579	ENSG00000152253.9
ENSG00000111247.15	0.174579	ENSG00000186185.14
ENSG00000211949.3	0.174554	ENSG00000270550.1
ENSG00000136149.6	0.174548	ENSG00000225573.4
ENSG00000198670.12	0.174546	ENSG00000261082.1
ENSG00000174175.17	0.174534	ENSG00000204420.10
ENSG00000237013.1	0.174534	ENSG00000250930.5
ENSG00000121211.8	0.174532	ENSG00000138180.16
ENSG00000129810.15	0.174518	ENSG00000146918.20
ENSG00000104765.16	0.174513	ENSG00000119950.21
ENSG00000093009.11	0.17451	ENSG00000228716.7
ENSG00000085840.13	0.174495	ENSG00000118193.12
ENSG00000170345.10	0.174488	ENSG00000231508.1
ENSG00000128228.5	0.174485	ENSG00000143870.13
ENSG00000165476.14	0.174481	ENSG00000221063.3
ENSG00000234942.3	0.174476	ENSG00000259430.2
ENSG00000104432.14	0.174464	ENSG00000253919.1
ENSG00000129810.15	0.17446	ENSG00000167513.9
ENSG00000132646.11	0.17446	ENSG00000167900.12
ENSG00000089818.18	0.174458	ENSG00000184047.20
ENSG00000215231.8	0.174442	ENSG00000232650.6
ENSG00000159259.8	0.17444	ENSG00000177602.5
ENSG00000197454.2	0.174435	ENSG00000279263.1
ENSG00000117399.14	0.174424	ENSG00000140534.14
ENSG00000090512.12	0.17442	ENSG00000162598.13
ENSG00000085840.13	0.174419	ENSG00000105011.9
ENSG00000162399.9	0.174401	ENSG00000186526.13
ENSG00000084092.7	0.174396	ENSG00000141101.13
ENSG00000186297.12	0.17439	ENSG00000257636.6
ENSG00000051180.17	0.174376	ENSG00000151725.12
ENSG00000145826.9	0.174358	ENSG00000250819.2
ENSG00000130816.17	0.174348	ENSG00000132646.11
ENSG00000172421.10	0.174348	ENSG00000184809.13
ENSG00000171858.18	0.174322	ENSG00000213741.11
ENSG00000166508.18	0.17432	ENSG00000198554.12
ENSG00000213178.3	0.174313	ENSG00000263266.2
ENSG00000093009.11	0.174289	ENSG00000151725.12
ENSG00000024526.17	0.174287	ENSG00000171320.15
ENSG00000012174.12	0.174279	ENSG00000121390.19
ENSG00000105447.13	0.174271	ENSG00000135632.12
ENSG00000100557.10	0.174267	ENSG00000105664.11
ENSG00000085999.13	0.174246	ENSG00000109685.19
ENSG00000228502.1	0.174231	ENSG00000242445.1
ENSG00000123374.11	0.174187	ENSG00000153044.10
ENSG00000035499.13	0.174182	ENSG00000085999.13
ENSG00000136718.10	0.174175	ENSG00000163811.12
ENSG00000111665.12	0.174154	ENSG00000154839.10
ENSG00000211666.2	0.174151	ENSG00000243466.1
ENSG00000145826.9	0.174143	ENSG00000270547.6
ENSG00000170180.22	0.174133	ENSG00000204613.11
ENSG00000085840.13	0.174128	ENSG00000153044.10
ENSG00000198128.4	0.174125	ENSG00000203663.4
ENSG00000092470.12	0.174106	ENSG00000228716.7
ENSG00000101412.13	0.174105	ENSG00000120802.14
ENSG00000233079.3	0.174103	ENSG00000257924.1
ENSG00000070729.14	0.174085	ENSG00000162399.9
ENSG00000135476.12	0.174079	ENSG00000143228.13
ENSG00000173826.15	0.174075	ENSG00000256394.3
ENSG00000156970.13	0.17407	ENSG00000198826.11
ENSG00000212802.4	0.174057	ENSG00000232472.1
ENSG00000100297.16	0.174049	ENSG00000101868.13
ENSG00000011426.11	0.174048	ENSG00000035499.13
ENSG00000073111.14	0.174041	ENSG00000138160.7
ENSG00000188316.15	0.174007	ENSG00000231163.6
ENSG00000257126.6	0.174007	ENSG00000261520.5
ENSG00000123374.11	0.174	ENSG00000131153.9
ENSG00000234498.3	0.174	ENSG00000244363.3
ENSG00000142945.13	0.173997	ENSG00000156509.14
ENSG00000085872.15	0.173994	ENSG00000144524.18
ENSG00000127948.16	0.173971	ENSG00000189077.11
ENSG00000136824.19	0.17397	ENSG00000152253.9
ENSG00000111445.14	0.17397	ENSG00000183763.9
ENSG00000101868.13	0.173967	ENSG00000146670.10
ENSG00000122952.17	0.173964	ENSG00000138346.15
ENSG00000104408.11	0.173949	ENSG00000116251.11
ENSG00000129173.13	0.173945	ENSG00000165244.7
ENSG00000123485.12	0.173937	ENSG00000164045.12
ENSG00000089685.15	0.173909	ENSG00000183856.11
ENSG00000228536.3	0.173898	ENSG00000250819.2
ENSG00000101412.13	0.173887	ENSG00000166803.14
ENSG00000089154.11	0.17388	ENSG00000167721.11
ENSG00000236052.2	0.173879	ENSG00000250930.5
ENSG00000211651.3	0.173877	ENSG00000211653.2
ENSG00000253537.3	0.173876	ENSG00000262576.3
ENSG00000152253.9	0.173875	ENSG00000183856.11
ENSG00000178464.6	0.173866	ENSG00000213178.3
ENSG00000146918.20	0.173865	ENSG00000171241.9
ENSG00000123485.12	0.173845	ENSG00000146670.10
ENSG00000233079.3	0.17384	ENSG00000250819.2
ENSG00000234864.2	0.173838	ENSG00000248494.1
ENSG00000178734.5	0.173832	ENSG00000261615.7
ENSG00000231031.6	0.173822	ENSG00000269956.2
ENSG00000201901.1	0.173817	ENSG00000244363.3
ENSG00000182004.13	0.17379	ENSG00000213741.11
ENSG00000111247.15	0.173789	ENSG00000184445.12
ENSG00000137310.12	0.173785	ENSG00000152253.9
ENSG00000132840.10	0.17377	ENSG00000179008.9
ENSG00000065183.16	0.173767	ENSG00000177192.14
ENSG00000101204.18	0.173762	ENSG00000176563.10
ENSG00000112029.10	0.173761	ENSG00000112742.10
ENSG00000102794.10	0.173757	ENSG00000140955.11
ENSG00000117507.6	0.173748	ENSG00000164616.16
ENSG00000236445.5	0.173741	ENSG00000256193.6
ENSG00000005981.13	0.17374	ENSG00000164488.12
ENSG00000264229.1	0.173736	ENSG00000283676.1
ENSG00000128510.12	0.173734	ENSG00000256394.3
ENSG00000112118.20	0.173733	ENSG00000121211.8
ENSG00000051180.17	0.173729	ENSG00000142945.13
ENSG00000122952.17	0.173728	ENSG00000167670.16
ENSG00000206838.1	0.173722	ENSG00000252947.1
ENSG00000080839.12	0.173714	ENSG00000184445.12
ENSG00000112118.20	0.173709	ENSG00000168496.4
ENSG00000173698.18	0.173709	ENSG00000198768.11
ENSG00000102794.10	0.173679	ENSG00000115009.13
ENSG00000231253.2	0.173663	ENSG00000248505.2
ENSG00000157600.12	0.173647	ENSG00000265584.1
ENSG00000239718.1	0.173646	ENSG00000241278.1
ENSG00000161996.19	0.173643	ENSG00000174371.17
ENSG00000199436.1	0.173642	ENSG00000221716.1
ENSG00000200394.1	0.173641	ENSG00000252316.1
ENSG00000136149.6	0.173621	ENSG00000240914.1
ENSG00000122966.17	0.173617	ENSG00000152253.9
ENSG00000117507.6	0.17361	ENSG00000159398.16
ENSG00000112701.18	0.173599	ENSG00000252498.1
ENSG00000233873.1	0.173593	ENSG00000245205.3
ENSG00000072571.20	0.173588	ENSG00000157456.8
ENSG00000146192.15	0.173588	ENSG00000161929.15
ENSG00000121406.9	0.17358	ENSG00000171827.11
ENSG00000109805.10	0.173578	ENSG00000121211.8
ENSG00000201010.1	0.173566	ENSG00000231261.1
ENSG00000060688.13	0.173565	ENSG00000085377.15
ENSG00000233079.3	0.173554	ENSG00000248673.2
ENSG00000255411.3	0.173544	ENSG00000258979.3
ENSG00000072571.20	0.173531	ENSG00000118193.12
ENSG00000120129.6	0.173526	ENSG00000128016.7
ENSG00000127586.17	0.173526	ENSG00000171241.9
ENSG00000207392.1	0.173503	ENSG00000252947.1
ENSG00000063177.13	0.173492	ENSG00000115268.10
ENSG00000153044.10	0.173459	ENSG00000163808.17
ENSG00000172421.10	0.173459	ENSG00000217165.1
ENSG00000233587.2	0.173426	ENSG00000267772.1
ENSG00000135960.10	0.173424	ENSG00000155265.11
ENSG00000200394.1	0.173422	ENSG00000252906.1
ENSG00000258979.3	0.173409	ENSG00000267772.1
ENSG00000140534.14	0.173403	ENSG00000198554.12
ENSG00000225826.2	0.173402	ENSG00000259417.3
ENSG00000143376.14	0.173395	ENSG00000179151.13
ENSG00000060688.13	0.173387	ENSG00000089154.11
ENSG00000224094.1	0.173364	ENSG00000244363.3
ENSG00000092470.12	0.173346	ENSG00000166803.14
ENSG00000116251.11	0.173307	ENSG00000189343.7
ENSG00000011426.11	0.1733	ENSG00000173207.13
ENSG00000138180.16	0.173294	ENSG00000145386.11
ENSG00000112312.10	0.173287	ENSG00000156970.13
ENSG00000080839.12	0.173272	ENSG00000138346.15
ENSG00000142731.11	0.173269	ENSG00000149636.16
ENSG00000145386.11	0.173263	ENSG00000164045.12
ENSG00000167291.16	0.173248	ENSG00000262585.1
ENSG00000103569.10	0.173245	ENSG00000259626.2
ENSG00000134057.15	0.173237	ENSG00000142731.11
ENSG00000165476.14	0.17323	ENSG00000272767.1
ENSG00000237013.1	0.173228	ENSG00000248673.2
ENSG00000065328.17	0.173225	ENSG00000163781.14
ENSG00000124571.18	0.173225	ENSG00000177192.14
ENSG00000232815.1	0.173214	ENSG00000238113.7
ENSG00000166930.7	0.173198	ENSG00000257924.1
ENSG00000140505.7	0.173194	ENSG00000260762.1
ENSG00000146670.10	0.173192	ENSG00000169607.13
ENSG00000072501.19	0.173184	ENSG00000121152.10
ENSG00000142677.4	0.173182	ENSG00000159166.15
ENSG00000115163.15	0.173174	ENSG00000162063.13
ENSG00000085840.13	0.173168	ENSG00000173207.13
ENSG00000143222.12	0.173161	ENSG00000161970.15
ENSG00000201643.1	0.173149	ENSG00000207344.1
ENSG00000101412.13	0.173132	ENSG00000164109.14
ENSG00000166049.11	0.173121	ENSG00000228536.3
ENSG00000101057.16	0.173081	ENSG00000138658.16
ENSG00000114786.16	0.173073	ENSG00000203972.10
ENSG00000203585.4	0.173054	ENSG00000250930.5
ENSG00000167670.16	0.173046	ENSG00000198554.12
ENSG00000162592.10	0.173025	ENSG00000234984.1
ENSG00000127564.17	0.173015	ENSG00000163781.14
ENSG00000112742.10	0.173004	ENSG00000171848.16
ENSG00000233079.3	0.172964	ENSG00000267777.2
ENSG00000241278.1	0.172961	ENSG00000259430.2
ENSG00000089685.15	0.17296	ENSG00000173207.13
ENSG00000162063.13	0.172948	ENSG00000166851.15
ENSG00000092470.12	0.172947	ENSG00000121211.8
ENSG00000201510.1	0.172947	ENSG00000202512.1
ENSG00000231898.9	0.172941	ENSG00000232913.8
ENSG00000101057.16	0.17293	ENSG00000118193.12
ENSG00000237401.8	0.172924	ENSG00000258169.1
ENSG00000144395.18	0.17292	ENSG00000165304.8
ENSG00000142945.13	0.172908	ENSG00000176890.16
ENSG00000201643.1	0.172906	ENSG00000252577.1
ENSG00000124571.18	0.172899	ENSG00000142207.7
ENSG00000100557.10	0.172897	ENSG00000248801.7
ENSG00000101412.13	0.17289	ENSG00000105011.9
ENSG00000011426.11	0.172883	ENSG00000112312.10
ENSG00000057757.10	0.172874	ENSG00000104765.16
ENSG00000248494.1	0.172863	ENSG00000258979.3
ENSG00000170807.12	0.172859	ENSG00000233304.7
ENSG00000214691.9	0.172846	ENSG00000260338.2
ENSG00000166930.7	0.172832	ENSG00000198670.12
ENSG00000078399.19	0.17281	ENSG00000197576.14
ENSG00000141428.17	0.17281	ENSG00000243849.2
ENSG00000111364.16	0.172776	ENSG00000120800.5
ENSG00000143921.9	0.172775	ENSG00000183747.12
ENSG00000258979.3	0.172763	ENSG00000261683.2
ENSG00000129810.15	0.17276	ENSG00000135476.12
ENSG00000166391.15	0.172756	ENSG00000258502.6
ENSG00000147536.12	0.172755	ENSG00000166803.14
ENSG00000170653.19	0.172754	ENSG00000221823.11
ENSG00000129221.16	0.172752	ENSG00000143032.8
ENSG00000118193.12	0.172739	ENSG00000176890.16
ENSG00000112984.12	0.172728	ENSG00000162063.13
ENSG00000126267.11	0.172719	ENSG00000130255.13
ENSG00000114346.14	0.172719	ENSG00000134057.15
ENSG00000175535.6	0.172712	ENSG00000248505.2
ENSG00000070886.12	0.172707	ENSG00000244383.2
ENSG00000108561.8	0.172697	ENSG00000146701.12
ENSG00000100162.15	0.172681	ENSG00000127586.17
ENSG00000134690.11	0.172676	ENSG00000154839.10
ENSG00000149792.9	0.172655	ENSG00000187713.7
ENSG00000089685.15	0.172645	ENSG00000101412.13
ENSG00000223803.1	0.172642	ENSG00000225573.4
ENSG00000093009.11	0.172639	ENSG00000105011.9
ENSG00000232903.2	0.17263	ENSG00000283314.1
ENSG00000163808.17	0.172618	ENSG00000198056.15
ENSG00000170889.14	0.172608	ENSG00000197756.10
ENSG00000171060.11	0.172605	ENSG00000260762.1
ENSG00000076003.5	0.172597	ENSG00000092201.10
ENSG00000132646.11	0.17258	ENSG00000132780.17
ENSG00000230225.1	0.172565	ENSG00000235917.1
ENSG00000136149.6	0.172555	ENSG00000224631.4
ENSG00000010292.13	0.172549	ENSG00000135451.13
ENSG00000136149.6	0.172522	ENSG00000201428.1
ENSG00000006530.18	0.172502	ENSG00000033050.9
ENSG00000101868.13	0.1725	ENSG00000122966.17
ENSG00000047315.17	0.172491	ENSG00000124207.17
ENSG00000183530.14	0.17249	ENSG00000275066.5
ENSG00000103995.14	0.172475	ENSG00000118193.12
ENSG00000083844.10	0.172465	ENSG00000171827.11
ENSG00000094804.12	0.172461	ENSG00000173207.13
ENSG00000138092.11	0.172455	ENSG00000171241.9
ENSG00000154920.15	0.17245	ENSG00000165304.8
ENSG00000198670.12	0.172442	ENSG00000233048.1
ENSG00000212802.4	0.172442	ENSG00000234797.5
ENSG00000248210.2	0.172434	ENSG00000257185.2
ENSG00000062524.16	0.172421	ENSG00000137825.11
ENSG00000198851.10	0.172401	ENSG00000211751.9
ENSG00000159261.12	0.1724	ENSG00000178171.11
ENSG00000111602.12	0.172395	ENSG00000164045.12
ENSG00000207392.1	0.17239	ENSG00000238363.1
ENSG00000166803.14	0.17238	ENSG00000167513.9
ENSG00000199568.1	0.17238	ENSG00000201321.1
ENSG00000253953.3	0.172378	ENSG00000262576.3
ENSG00000071539.14	0.172374	ENSG00000164087.8
ENSG00000103995.14	0.172372	ENSG00000163781.14
ENSG00000121621.7	0.172369	ENSG00000156970.13
ENSG00000148840.11	0.172368	ENSG00000159086.15
ENSG00000183166.11	0.172367	ENSG00000201014.1
ENSG00000100162.15	0.172362	ENSG00000131747.15
ENSG00000112118.20	0.172357	ENSG00000167513.9
ENSG00000207507.1	0.172356	ENSG00000234664.1
ENSG00000226525.5	0.17234	ENSG00000228929.1
ENSG00000112742.10	0.172329	ENSG00000114346.14
ENSG00000140534.14	0.172308	ENSG00000149503.13
ENSG00000163528.13	0.172305	ENSG00000164051.14
ENSG00000117507.6	0.172298	ENSG00000120907.18
ENSG00000117399.14	0.172266	ENSG00000183856.11
ENSG00000114786.16	0.172262	ENSG00000197757.8
ENSG00000184809.13	0.172243	ENSG00000234020.1
ENSG00000224506.3	0.172236	ENSG00000249160.4
ENSG00000093009.11	0.172235	ENSG00000198056.15
ENSG00000166803.14	0.17223	ENSG00000276043.5
ENSG00000136824.19	0.172229	ENSG00000169679.15
ENSG00000013561.18	0.172228	ENSG00000148773.14
ENSG00000105675.9	0.172226	ENSG00000170634.13
ENSG00000224406.6	0.172223	ENSG00000248942.3
ENSG00000124225.16	0.172219	ENSG00000278709.2
ENSG00000090013.11	0.172216	ENSG00000130560.9
ENSG00000156970.13	0.172214	ENSG00000167670.16
ENSG00000237973.1	0.172214	ENSG00000248527.1
ENSG00000129910.8	0.172208	ENSG00000162069.16
ENSG00000215492.6	0.172205	ENSG00000230629.2
ENSG00000130816.17	0.172201	ENSG00000176208.9
ENSG00000069122.19	0.172191	ENSG00000166856.3
ENSG00000214389.2	0.17218	ENSG00000232385.2
ENSG00000100557.10	0.172165	ENSG00000197595.4
ENSG00000128394.17	0.172151	ENSG00000244509.4
ENSG00000092853.14	0.172138	ENSG00000129810.15
ENSG00000171858.18	0.172137	ENSG00000233927.5
ENSG00000200156.1	0.172098	ENSG00000212283.1
ENSG00000138658.16	0.172097	ENSG00000184661.14
ENSG00000112742.10	0.172087	ENSG00000138180.16
ENSG00000073111.14	0.172086	ENSG00000149136.9
ENSG00000226067.7	0.17208	ENSG00000274020.4
ENSG00000231253.2	0.172069	ENSG00000236052.2
ENSG00000076003.5	0.172068	ENSG00000121211.8
ENSG00000211660.3	0.172065	ENSG00000211966.2
ENSG00000072571.20	0.172064	ENSG00000076382.17
ENSG00000120694.20	0.172064	ENSG00000144381.18
ENSG00000212283.1	0.172044	ENSG00000251869.1
ENSG00000129810.15	0.172043	ENSG00000165480.16
ENSG00000100014.20	0.172043	ENSG00000260762.1
ENSG00000137310.12	0.17203	ENSG00000159259.8
ENSG00000225179.2	0.172029	ENSG00000234265.2
ENSG00000228536.3	0.171975	ENSG00000237092.2
ENSG00000208308.1	0.17196	ENSG00000221102.1
ENSG00000234664.1	0.171957	ENSG00000272055.1
ENSG00000175311.7	0.171947	ENSG00000260762.1
ENSG00000199436.1	0.171937	ENSG00000206892.1
ENSG00000148773.14	0.171936	ENSG00000176890.16
ENSG00000109805.10	0.171931	ENSG00000138180.16
ENSG00000215231.8	0.17192	ENSG00000233570.2
ENSG00000092853.14	0.171915	ENSG00000112742.10
ENSG00000199568.1	0.171915	ENSG00000212135.1
ENSG00000132471.12	0.171904	ENSG00000142784.16
ENSG00000234797.5	0.171904	ENSG00000283498.1
ENSG00000172534.14	0.171902	ENSG00000204469.13
ENSG00000065328.17	0.171889	ENSG00000165244.7
ENSG00000085999.13	0.171871	ENSG00000214826.5
ENSG00000198074.10	0.171867	ENSG00000275226.1
ENSG00000224017.2	0.17186	ENSG00000233304.7
ENSG00000228536.3	0.171828	ENSG00000250754.6
ENSG00000085840.13	0.171825	ENSG00000167670.16
ENSG00000199436.1	0.171821	ENSG00000280466.1
ENSG00000111247.15	0.171804	ENSG00000176890.16
ENSG00000148773.14	0.171804	ENSG00000177602.5
ENSG00000184809.13	0.171801	ENSG00000248801.7
ENSG00000130935.10	0.171777	ENSG00000171453.20
ENSG00000202058.1	0.171774	ENSG00000225573.4
ENSG00000227543.5	0.171773	ENSG00000260898.6
ENSG00000233079.3	0.17176	ENSG00000254081.2
ENSG00000082146.13	0.171759	ENSG00000167671.12
ENSG00000255776.1	0.171755	ENSG00000256937.1
ENSG00000232472.1	0.171753	ENSG00000263266.2
ENSG00000137310.12	0.17175	ENSG00000162073.14
ENSG00000114346.14	0.171737	ENSG00000237649.8
ENSG00000132646.11	0.171735	ENSG00000148773.14
ENSG00000112118.20	0.171729	ENSG00000137310.12
ENSG00000131469.15	0.171712	ENSG00000172809.13
ENSG00000138092.11	0.171702	ENSG00000174371.17
ENSG00000232573.1	0.171698	ENSG00000263266.2
ENSG00000139734.19	0.171688	ENSG00000175063.17
ENSG00000167654.18	0.171686	ENSG00000197595.4
ENSG00000006712.15	0.17168	ENSG00000116752.6
ENSG00000051180.17	0.171672	ENSG00000171241.9
ENSG00000184608.9	0.171626	ENSG00000232903.2
ENSG00000051180.17	0.171623	ENSG00000165244.7
ENSG00000165304.8	0.171617	ENSG00000167325.15
ENSG00000200394.1	0.171612	ENSG00000252577.1
ENSG00000063854.13	0.171609	ENSG00000167671.12
ENSG00000200156.1	0.171609	ENSG00000251733.1
ENSG00000152253.9	0.171607	ENSG00000164087.8
ENSG00000122952.17	0.171607	ENSG00000175063.17
ENSG00000227128.5	0.171605	ENSG00000233587.2
ENSG00000200783.1	0.171605	ENSG00000244363.3
ENSG00000234265.2	0.171602	ENSG00000248505.2
ENSG00000166947.15	0.171601	ENSG00000204010.3
ENSG00000138075.14	0.171593	ENSG00000196273.8
ENSG00000156970.13	0.171576	ENSG00000175216.15
ENSG00000139193.4	0.171575	ENSG00000152495.11
ENSG00000114346.14	0.171568	ENSG00000175063.17
ENSG00000174498.14	0.171565	ENSG00000260338.2
ENSG00000139734.19	0.171549	ENSG00000161800.13
ENSG00000105675.9	0.171546	ENSG00000129221.16
ENSG00000139734.19	0.171542	ENSG00000176208.9
ENSG00000200816.1	0.171542	ENSG00000212402.1
ENSG00000138658.16	0.171534	ENSG00000148773.14
ENSG00000085999.13	0.17152	ENSG00000149929.16
ENSG00000083845.9	0.171517	ENSG00000142937.12
ENSG00000224094.1	0.171513	ENSG00000226221.1
ENSG00000173627.8	0.171497	ENSG00000234984.1
ENSG00000163840.10	0.171492	ENSG00000177409.12
ENSG00000230866.2	0.171486	ENSG00000233587.2
ENSG00000248673.2	0.171481	ENSG00000280989.2
ENSG00000070770.10	0.171475	ENSG00000118816.11
ENSG00000115993.13	0.171475	ENSG00000166946.14
ENSG00000111445.14	0.171446	ENSG00000151725.12
ENSG00000134419.15	0.171441	ENSG00000144713.13
ENSG00000065328.17	0.171427	ENSG00000198056.15
ENSG00000051180.17	0.171422	ENSG00000130816.17
ENSG00000146670.10	0.171416	ENSG00000149929.16
ENSG00000076382.17	0.171412	ENSG00000094804.12
ENSG00000199032.1	0.171393	ENSG00000235527.7
ENSG00000105640.13	0.171391	ENSG00000197756.10
ENSG00000206612.1	0.171389	ENSG00000207217.1
ENSG00000238531.1	0.171377	ENSG00000251869.1
ENSG00000085840.13	0.171358	ENSG00000184661.14
ENSG00000138658.16	0.171353	ENSG00000151725.12
ENSG00000066813.14	0.171315	ENSG00000188984.12
ENSG00000198670.12	0.171312	ENSG00000224017.2
ENSG00000197744.5	0.171303	ENSG00000236552.2
ENSG00000170430.10	0.171298	ENSG00000205667.3
ENSG00000176236.6	0.171295	ENSG00000231508.1
ENSG00000142945.13	0.171291	ENSG00000164045.12
ENSG00000092853.14	0.171288	ENSG00000153044.10
ENSG00000077080.10	0.171282	ENSG00000280989.2
ENSG00000200169.1	0.171277	ENSG00000264229.1
ENSG00000166803.14	0.171264	ENSG00000174371.17
ENSG00000092853.14	0.171256	ENSG00000169607.13
ENSG00000073111.14	0.171254	ENSG00000140534.14
ENSG00000199568.1	0.17124	ENSG00000221102.1
ENSG00000109805.10	0.171225	ENSG00000177602.5
ENSG00000166947.15	0.171219	ENSG00000188175.10
ENSG00000055044.11	0.171216	ENSG00000163938.17
ENSG00000135472.9	0.171212	ENSG00000186038.9
ENSG00000214460.3	0.171212	ENSG00000217027.1
ENSG00000088325.16	0.171211	ENSG00000140451.13
ENSG00000250819.2	0.171205	ENSG00000260019.2
ENSG00000100162.15	0.171204	ENSG00000154920.15
ENSG00000204261.9	0.171196	ENSG00000206337.12
ENSG00000136149.6	0.171182	ENSG00000201901.1
ENSG00000258779.8	0.171172	ENSG00000267777.2
ENSG00000174498.14	0.171171	ENSG00000229154.2
ENSG00000072736.19	0.171144	ENSG00000240435.2
ENSG00000122025.15	0.171133	ENSG00000183463.6
ENSG00000233873.1	0.17112	ENSG00000240914.1
ENSG00000127564.17	0.171115	ENSG00000130816.17
ENSG00000243795.1	0.171106	ENSG00000256193.6
ENSG00000232903.2	0.1711	ENSG00000253315.1
ENSG00000204264.12	0.171097	ENSG00000221963.6
ENSG00000011426.11	0.171095	ENSG00000103995.14
ENSG00000234942.3	0.17109	ENSG00000241158.7
ENSG00000072501.19	0.171087	ENSG00000156970.13
ENSG00000202354.1	0.171083	ENSG00000206612.1
ENSG00000103995.14	0.171066	ENSG00000142731.11
ENSG00000164109.14	0.171049	ENSG00000186185.14
ENSG00000257924.1	0.171039	ENSG00000269956.2
ENSG00000111602.12	0.171009	ENSG00000135451.13
ENSG00000175535.6	0.171005	ENSG00000232913.8
ENSG00000121621.7	0.170995	ENSG00000143228.13
ENSG00000137310.12	0.170995	ENSG00000168496.4
ENSG00000011347.10	0.170994	ENSG00000113763.12
ENSG00000206612.1	0.170986	ENSG00000207493.1
ENSG00000255501.3	0.17098	ENSG00000258780.1
ENSG00000211662.2	0.170963	ENSG00000211947.2
ENSG00000224631.4	0.170961	ENSG00000242071.3
ENSG00000051180.17	0.170915	ENSG00000169607.13
ENSG00000070886.12	0.170914	ENSG00000188316.15
ENSG00000178562.18	0.170911	ENSG00000186854.11
ENSG00000201229.1	0.170892	ENSG00000201643.1
ENSG00000089289.16	0.170886	ENSG00000140740.11
ENSG00000168309.18	0.170877	ENSG00000189058.9
ENSG00000146918.20	0.170859	ENSG00000171320.15
ENSG00000111602.12	0.170853	ENSG00000139734.19
ENSG00000117632.23	0.170846	ENSG00000122952.17
ENSG00000172421.10	0.17084	ENSG00000175311.7
ENSG00000070886.12	0.170836	ENSG00000164488.12
ENSG00000101444.13	0.170833	ENSG00000138430.16
ENSG00000024526.17	0.170828	ENSG00000135451.13
ENSG00000198670.12	0.170828	ENSG00000237128.1
ENSG00000073111.14	0.170823	ENSG00000080839.12
ENSG00000100129.18	0.170823	ENSG00000149273.15
ENSG00000214691.9	0.170807	ENSG00000267252.6
ENSG00000161800.13	0.170804	ENSG00000171241.9
ENSG00000165194.15	0.170802	ENSG00000268297.1
ENSG00000088325.16	0.170798	ENSG00000167513.9
ENSG00000086506.3	0.170797	ENSG00000158578.21
ENSG00000237013.1	0.170794	ENSG00000256193.6
ENSG00000078399.19	0.170793	ENSG00000254369.6
ENSG00000101412.13	0.17079	ENSG00000165304.8
ENSG00000083845.9	0.170784	ENSG00000115268.10
ENSG00000178776.5	0.170779	ENSG00000257859.2
ENSG00000143476.18	0.170775	ENSG00000184445.12
ENSG00000123485.12	0.170772	ENSG00000166851.15
ENSG00000111364.16	0.170755	ENSG00000136718.10
ENSG00000163166.15	0.170752	ENSG00000185298.13
ENSG00000100129.18	0.170744	ENSG00000169100.14
ENSG00000129221.16	0.170739	ENSG00000234020.1
ENSG00000171552.14	0.170738	ENSG00000172331.12
ENSG00000164089.9	0.170721	ENSG00000176563.10
ENSG00000092470.12	0.170716	ENSG00000122966.17
ENSG00000136824.19	0.170704	ENSG00000164109.14
ENSG00000162399.9	0.1707	ENSG00000183747.12
ENSG00000143228.13	0.170687	ENSG00000183763.9
ENSG00000071082.11	0.170679	ENSG00000156482.11
ENSG00000162654.9	0.170652	ENSG00000213512.3
ENSG00000173826.15	0.170641	ENSG00000259521.1
ENSG00000168539.4	0.170638	ENSG00000234797.5
ENSG00000129173.13	0.170621	ENSG00000149503.13
ENSG00000059378.13	0.17062	ENSG00000187608.10
ENSG00000103995.14	0.170617	ENSG00000122966.17
ENSG00000111206.13	0.17061	ENSG00000164109.14
ENSG00000111364.16	0.170591	ENSG00000130935.10
ENSG00000211890.4	0.17059	ENSG00000211895.5
ENSG00000085999.13	0.170589	ENSG00000164109.14
ENSG00000203859.10	0.170581	ENSG00000244161.1
ENSG00000215231.8	0.170578	ENSG00000233304.7
ENSG00000126787.13	0.170557	ENSG00000139734.19
ENSG00000204460.3	0.170544	ENSG00000248942.3
ENSG00000132855.5	0.170539	ENSG00000260762.1
ENSG00000010292.13	0.170523	ENSG00000090889.12
ENSG00000139445.18	0.170516	ENSG00000237775.1
ENSG00000100162.15	0.170508	ENSG00000145386.11
ENSG00000214691.9	0.170501	ENSG00000283314.1
ENSG00000108774.15	0.170479	ENSG00000174903.16
ENSG00000240317.3	0.17046	ENSG00000241529.3
ENSG00000112312.10	0.170454	ENSG00000162607.13
ENSG00000234534.1	0.170452	ENSG00000236567.2
ENSG00000139239.7	0.170447	ENSG00000213553.4
ENSG00000131747.15	0.170446	ENSG00000138180.16
ENSG00000073111.14	0.17044	ENSG00000143476.18
ENSG00000197430.11	0.170427	ENSG00000235731.3
ENSG00000173726.11	0.170422	ENSG00000182004.13
ENSG00000090238.12	0.170397	ENSG00000099901.17
ENSG00000138092.11	0.170394	ENSG00000167513.9
ENSG00000122952.17	0.170379	ENSG00000152253.9
ENSG00000104537.17	0.170376	ENSG00000105675.9
ENSG00000164089.9	0.170335	ENSG00000225572.1
ENSG00000145692.15	0.170328	ENSG00000183747.12
ENSG00000232650.6	0.170328	ENSG00000258979.3
ENSG00000080608.10	0.170309	ENSG00000173145.11
ENSG00000127586.17	0.170303	ENSG00000237649.8
ENSG00000094804.12	0.170296	ENSG00000186185.14
ENSG00000189238.6	0.170285	ENSG00000258169.1
ENSG00000146918.20	0.170282	ENSG00000168393.13
ENSG00000136750.13	0.170271	ENSG00000229154.2
ENSG00000201643.1	0.170265	ENSG00000207523.1
ENSG00000125148.7	0.170252	ENSG00000169715.15
ENSG00000111203.13	0.170249	ENSG00000185163.10
ENSG00000082516.9	0.17024	ENSG00000094880.11
ENSG00000102547.19	0.170233	ENSG00000185973.12
ENSG00000120800.5	0.17023	ENSG00000148840.11
ENSG00000211659.2	0.170228	ENSG00000211947.2
ENSG00000080839.12	0.170227	ENSG00000101868.13
ENSG00000225321.2	0.170221	ENSG00000261453.2
ENSG00000136149.6	0.17022	ENSG00000213253.5
ENSG00000145692.15	0.170219	ENSG00000186038.9
ENSG00000166391.15	0.170206	ENSG00000215231.8
ENSG00000211662.2	0.170189	ENSG00000211673.2
ENSG00000142945.13	0.170185	ENSG00000154839.10
ENSG00000009709.12	0.170183	ENSG00000012504.15
ENSG00000163808.17	0.170174	ENSG00000164611.13
ENSG00000133574.10	0.170174	ENSG00000179144.5
ENSG00000152253.9	0.170167	ENSG00000184661.14
ENSG00000005022.6	0.17016	ENSG00000173726.11
ENSG00000131747.15	0.170156	ENSG00000156509.14
ENSG00000076003.5	0.170143	ENSG00000167513.9
ENSG00000138658.16	0.170138	ENSG00000186185.14
ENSG00000127564.17	0.170115	ENSG00000276043.5
ENSG00000163705.13	0.170108	ENSG00000224944.2
ENSG00000122966.17	0.170104	ENSG00000176890.16
ENSG00000165304.8	0.170098	ENSG00000175063.17
ENSG00000112984.12	0.170094	ENSG00000140451.13
ENSG00000211849.1	0.170086	ENSG00000211886.1
ENSG00000224017.2	0.170082	ENSG00000237092.2
ENSG00000138092.11	0.170073	ENSG00000156509.14
ENSG00000206952.3	0.170061	ENSG00000251898.1
ENSG00000166747.13	0.17006	ENSG00000182149.21
ENSG00000204460.3	0.170043	ENSG00000236052.2
ENSG00000122966.17	0.170041	ENSG00000138092.11
ENSG00000106049.9	0.170037	ENSG00000164494.12
ENSG00000228536.3	0.170028	ENSG00000249160.4
ENSG00000138092.11	0.170026	ENSG00000166851.15
ENSG00000207475.1	0.170018	ENSG00000212607.1
ENSG00000223529.1	0.170007	ENSG00000249264.1
ENSG00000105202.9	0.169986	ENSG00000116251.11
ENSG00000146918.20	0.169978	ENSG00000154920.15
ENSG00000124562.10	0.169977	ENSG00000126067.12
ENSG00000135451.13	0.169974	ENSG00000162063.13
ENSG00000182141.10	0.169963	ENSG00000196705.8
ENSG00000057757.10	0.169958	ENSG00000105701.16
ENSG00000100450.13	0.169956	ENSG00000111796.4
ENSG00000092470.12	0.169952	ENSG00000123219.13
ENSG00000174796.12	0.169951	ENSG00000185946.16
ENSG00000134419.15	0.169937	ENSG00000138326.21
ENSG00000179676.7	0.169929	ENSG00000233570.2
ENSG00000201643.1	0.16992	ENSG00000252906.1
ENSG00000164045.12	0.169916	ENSG00000213551.7
ENSG00000063177.13	0.169905	ENSG00000178982.10
ENSG00000233587.2	0.169898	ENSG00000237013.1
ENSG00000208772.1	0.169876	ENSG00000235408.6
ENSG00000224017.2	0.169863	ENSG00000224406.6
ENSG00000008118.10	0.169855	ENSG00000162888.4
ENSG00000177338.14	0.169848	ENSG00000248673.2
ENSG00000128805.15	0.169846	ENSG00000248682.1
ENSG00000207493.1	0.169844	ENSG00000208772.1
ENSG00000163736.4	0.16984	ENSG00000169704.5
ENSG00000212607.1	0.169832	ENSG00000221676.1
ENSG00000171241.9	0.169828	ENSG00000176208.9
ENSG00000181524.6	0.169826	ENSG00000224631.4
ENSG00000164045.12	0.169818	ENSG00000176890.16
ENSG00000087586.18	0.169807	ENSG00000157456.8
ENSG00000100216.6	0.169805	ENSG00000178952.11
ENSG00000206612.1	0.169789	ENSG00000206952.3
ENSG00000201643.1	0.169756	ENSG00000221303.1
ENSG00000208308.1	0.169752	ENSG00000221716.1
ENSG00000117399.14	0.169735	ENSG00000146670.10
ENSG00000159199.14	0.169715	ENSG00000239672.8
ENSG00000135451.13	0.169699	ENSG00000171320.15
ENSG00000103995.14	0.169697	ENSG00000184445.12
ENSG00000147874.11	0.169696	ENSG00000176208.9
ENSG00000063854.13	0.169681	ENSG00000183597.16
ENSG00000231019.1	0.16968	ENSG00000253314.7
ENSG00000130741.11	0.169678	ENSG00000171490.13
ENSG00000224406.6	0.169666	ENSG00000261453.2
ENSG00000085999.13	0.169646	ENSG00000134690.11
ENSG00000124784.9	0.16964	ENSG00000198042.11
ENSG00000123374.11	0.169638	ENSG00000167900.12
ENSG00000094963.14	0.169632	ENSG00000183580.10
ENSG00000189238.6	0.169626	ENSG00000226808.3
ENSG00000236445.5	0.16962	ENSG00000237401.8
ENSG00000149273.15	0.169612	ENSG00000166441.13
ENSG00000011426.11	0.169611	ENSG00000184445.12
ENSG00000111247.15	0.169591	ENSG00000123219.13
ENSG00000201321.1	0.169581	ENSG00000207344.1
ENSG00000249614.2	0.169555	ENSG00000257523.3
ENSG00000206892.1	0.169542	ENSG00000206899.1
ENSG00000101057.16	0.169537	ENSG00000156970.13
ENSG00000085999.13	0.16951	ENSG00000276043.5
ENSG00000111602.12	0.169503	ENSG00000123374.11
ENSG00000092853.14	0.169503	ENSG00000178202.13
ENSG00000143476.18	0.169494	ENSG00000163781.14
ENSG00000232650.6	0.169475	ENSG00000234265.2
ENSG00000122952.17	0.169462	ENSG00000123219.13
ENSG00000076382.17	0.169455	ENSG00000186185.14
ENSG00000124459.12	0.169444	ENSG00000131115.16
ENSG00000211687.1	0.16943	ENSG00000211691.2
ENSG00000214562.15	0.169429	ENSG00000224914.4
ENSG00000101057.16	0.16941	ENSG00000166803.14
ENSG00000164162.14	0.169407	ENSG00000234942.3
ENSG00000067533.6	0.169402	ENSG00000135632.12
ENSG00000157191.20	0.169397	ENSG00000226029.1
ENSG00000131153.9	0.169379	ENSG00000198056.15
ENSG00000083817.9	0.169378	ENSG00000166133.18
ENSG00000201321.1	0.169374	ENSG00000207088.1
ENSG00000090889.12	0.169372	ENSG00000140451.13
ENSG00000108771.13	0.169359	ENSG00000133106.15
ENSG00000211648.2	0.169358	ENSG00000211653.2
ENSG00000178429.9	0.169305	ENSG00000214199.3
ENSG00000211945.2	0.16929	ENSG00000243466.1
ENSG00000005893.16	0.169283	ENSG00000103502.14
ENSG00000235408.6	0.169263	ENSG00000280466.1
ENSG00000230109.1	0.169243	ENSG00000254486.1
ENSG00000059378.13	0.169224	ENSG00000205413.8
ENSG00000094804.12	0.169221	ENSG00000118193.12
ENSG00000132382.15	0.169197	ENSG00000163811.12
ENSG00000075218.19	0.169188	ENSG00000138092.11
ENSG00000110700.7	0.169183	ENSG00000198918.8
ENSG00000104901.7	0.169177	ENSG00000181211.1
ENSG00000035499.13	0.169168	ENSG00000121211.8
ENSG00000065328.17	0.169162	ENSG00000097046.13
ENSG00000120800.5	0.169161	ENSG00000136718.10
ENSG00000207181.1	0.169157	ENSG00000235408.6
ENSG00000221676.1	0.169145	ENSG00000280466.1
ENSG00000164109.14	0.169134	ENSG00000237649.8
ENSG00000092853.14	0.16913	ENSG00000105011.9
ENSG00000154518.10	0.169127	ENSG00000189043.10
ENSG00000207392.1	0.169127	ENSG00000238531.1
ENSG00000228309.7	0.169112	ENSG00000249534.2
ENSG00000080839.12	0.16911	ENSG00000111602.12
ENSG00000199568.1	0.169086	ENSG00000235408.6
ENSG00000232458.1	0.169075	ENSG00000237401.8
ENSG00000249020.1	0.169071	ENSG00000264585.1
ENSG00000101204.18	0.169068	ENSG00000170634.13
ENSG00000197744.5	0.169064	ENSG00000213178.3
ENSG00000156970.13	0.169058	ENSG00000171320.15
ENSG00000163633.12	0.169049	ENSG00000185610.6
ENSG00000230629.2	0.169035	ENSG00000234782.3
ENSG00000072571.20	0.169034	ENSG00000135451.13
ENSG00000123374.11	0.169033	ENSG00000184445.12
ENSG00000105447.13	0.169016	ENSG00000167112.10
ENSG00000201510.1	0.169012	ENSG00000231261.1
ENSG00000208308.1	0.169	ENSG00000212283.1
ENSG00000100162.15	0.168996	ENSG00000164109.14
ENSG00000249160.4	0.168984	ENSG00000259459.6
ENSG00000200394.1	0.168981	ENSG00000208772.1
ENSG00000111247.15	0.168968	ENSG00000147536.12
ENSG00000114686.9	0.168962	ENSG00000164163.11
ENSG00000207088.1	0.168962	ENSG00000249784.1
ENSG00000120903.13	0.168957	ENSG00000138813.10
ENSG00000253187.2	0.168947	ENSG00000254369.6
ENSG00000109971.14	0.168919	ENSG00000120694.20
ENSG00000085999.13	0.168917	ENSG00000153044.10
ENSG00000011426.11	0.168914	ENSG00000112029.10
ENSG00000239607.3	0.168911	ENSG00000265327.2
ENSG00000101204.18	0.168907	ENSG00000226167.1
ENSG00000109805.10	0.168893	ENSG00000111445.14
ENSG00000100162.15	0.168889	ENSG00000138346.15
ENSG00000237401.8	0.168888	ENSG00000260338.2
ENSG00000127564.17	0.168878	ENSG00000184445.12
ENSG00000092470.12	0.168877	ENSG00000111206.13
ENSG00000154719.14	0.168874	ENSG00000172172.8
ENSG00000156587.16	0.168869	ENSG00000187608.10
ENSG00000163781.14	0.168866	ENSG00000164045.12
ENSG00000150867.14	0.168865	ENSG00000171552.14
ENSG00000211593.2	0.168863	ENSG00000211594.2
ENSG00000167080.9	0.16886	ENSG00000203697.12
ENSG00000118193.12	0.168858	ENSG00000127586.17
ENSG00000105640.13	0.168845	ENSG00000156482.11
ENSG00000138092.11	0.168843	ENSG00000149503.13
ENSG00000248210.2	0.168837	ENSG00000258912.2
ENSG00000085999.13	0.168824	ENSG00000144395.18
ENSG00000212802.4	0.168791	ENSG00000242071.3
ENSG00000080608.10	0.168782	ENSG00000141994.16
ENSG00000164162.14	0.168776	ENSG00000186160.5
ENSG00000111845.5	0.168774	ENSG00000148840.11
ENSG00000025770.19	0.168772	ENSG00000094804.12
ENSG00000211966.2	0.168745	ENSG00000244437.1
ENSG00000138160.7	0.168744	ENSG00000165480.16
ENSG00000049541.11	0.168737	ENSG00000131153.9
ENSG00000187600.14	0.168731	ENSG00000234864.2
ENSG00000090889.12	0.168725	ENSG00000176208.9
ENSG00000097046.13	0.168722	ENSG00000138658.16
ENSG00000166441.13	0.168721	ENSG00000175390.15
ENSG00000077514.9	0.168702	ENSG00000092853.14
ENSG00000167721.11	0.168701	ENSG00000171861.11
ENSG00000225321.2	0.168682	ENSG00000267252.6
ENSG00000214389.2	0.168673	ENSG00000225573.4
ENSG00000141668.10	0.168671	ENSG00000146197.9
ENSG00000105675.9	0.168662	ENSG00000203737.5
ENSG00000138658.16	0.16866	ENSG00000198056.15
ENSG00000106344.8	0.168659	ENSG00000146909.8
ENSG00000076382.17	0.168654	ENSG00000127586.17
ENSG00000111247.15	0.168653	ENSG00000136824.19
ENSG00000063177.13	0.168651	ENSG00000105373.19
ENSG00000206633.1	0.168639	ENSG00000252316.1
ENSG00000135960.10	0.168637	ENSG00000263482.3
ENSG00000198670.12	0.168621	ENSG00000267777.2
ENSG00000176208.9	0.168619	ENSG00000178999.13
ENSG00000207493.1	0.168619	ENSG00000212135.1
ENSG00000162598.13	0.168602	ENSG00000163705.13
ENSG00000166930.7	0.168582	ENSG00000283314.1
ENSG00000076924.12	0.168569	ENSG00000196235.14
ENSG00000121621.7	0.168566	ENSG00000237649.8
ENSG00000145826.9	0.168561	ENSG00000234265.2
ENSG00000165792.18	0.168559	ENSG00000171824.14
ENSG00000136824.19	0.168542	ENSG00000198554.12
ENSG00000111445.14	0.168523	ENSG00000162607.13
ENSG00000105373.19	0.16852	ENSG00000108107.15
ENSG00000206952.3	0.168501	ENSG00000208308.1
ENSG00000063177.13	0.168492	ENSG00000101444.13
ENSG00000237013.1	0.168492	ENSG00000284848.2
ENSG00000122966.17	0.168474	ENSG00000159259.8
ENSG00000106400.12	0.16847	ENSG00000241468.8
ENSG00000151725.12	0.168466	ENSG00000166508.18
ENSG00000157456.8	0.168462	ENSG00000164611.13
ENSG00000145692.15	0.168456	ENSG00000163017.14
ENSG00000138622.4	0.168454	ENSG00000230223.8
ENSG00000099901.17	0.168451	ENSG00000101361.17
ENSG00000080839.12	0.168449	ENSG00000129173.13
ENSG00000170653.19	0.168446	ENSG00000198646.14
ENSG00000136859.10	0.168445	ENSG00000145623.13
ENSG00000235174.1	0.168436	ENSG00000236552.2
ENSG00000112118.20	0.168433	ENSG00000143476.18
ENSG00000112333.12	0.168432	ENSG00000269956.2
ENSG00000073111.14	0.168431	ENSG00000178202.13
ENSG00000149273.15	0.168426	ENSG00000175390.15
ENSG00000175390.15	0.168413	ENSG00000178982.10
ENSG00000111602.12	0.168411	ENSG00000138180.16
ENSG00000198670.12	0.168406	ENSG00000249352.4
ENSG00000171490.13	0.168396	ENSG00000196531.14
ENSG00000176720.6	0.168392	ENSG00000248673.2
ENSG00000250754.6	0.168384	ENSG00000283314.1
ENSG00000224506.3	0.168379	ENSG00000231253.2
ENSG00000143921.9	0.168372	ENSG00000163499.12
ENSG00000237054.9	0.168366	ENSG00000260898.6
ENSG00000244642.3	0.168361	ENSG00000265078.2
ENSG00000065328.17	0.168355	ENSG00000112312.10
ENSG00000156738.18	0.168352	ENSG00000251513.2
ENSG00000117399.14	0.168343	ENSG00000164109.14
ENSG00000225159.1	0.168342	ENSG00000249353.2
ENSG00000138658.16	0.168326	ENSG00000167670.16
ENSG00000201942.1	0.168315	ENSG00000223138.1
ENSG00000124459.12	0.168313	ENSG00000197050.11
ENSG00000085840.13	0.168306	ENSG00000109685.19
ENSG00000188316.15	0.168298	ENSG00000259430.2
ENSG00000255772.5	0.168288	ENSG00000261683.2
ENSG00000088325.16	0.168287	ENSG00000176208.9
ENSG00000250819.2	0.168277	ENSG00000257924.1
ENSG00000173193.15	0.16827	ENSG00000205413.8
ENSG00000136750.13	0.168247	ENSG00000257127.6
ENSG00000092853.14	0.168231	ENSG00000138092.11
ENSG00000159337.7	0.168225	ENSG00000232913.8
ENSG00000248505.2	0.168223	ENSG00000249352.4
ENSG00000067533.6	0.168209	ENSG00000182324.7
ENSG00000201010.1	0.168202	ENSG00000202354.1
ENSG00000112175.8	0.168201	ENSG00000134853.12
ENSG00000111247.15	0.1682	ENSG00000138092.11
ENSG00000149929.16	0.168198	ENSG00000171848.16
ENSG00000234265.2	0.16818	ENSG00000273125.2
ENSG00000085840.13	0.168161	ENSG00000163781.14
ENSG00000092853.14	0.168159	ENSG00000162062.15
ENSG00000057757.10	0.168149	ENSG00000184481.17
ENSG00000063177.13	0.168135	ENSG00000166441.13
ENSG00000121211.8	0.168127	ENSG00000145386.11
ENSG00000221716.1	0.168123	ENSG00000251733.1
ENSG00000135773.13	0.168117	ENSG00000256394.3
ENSG00000091651.9	0.168103	ENSG00000177602.5
ENSG00000016490.16	0.168094	ENSG00000249421.2
ENSG00000112659.14	0.168069	ENSG00000127419.17
ENSG00000171848.16	0.168064	ENSG00000173207.13
ENSG00000118620.13	0.168053	ENSG00000196705.8
ENSG00000163808.17	0.168037	ENSG00000177602.5
ENSG00000255970.1	0.168031	ENSG00000257683.1
ENSG00000121211.8	0.16803	ENSG00000174371.17
ENSG00000126603.9	0.168026	ENSG00000172137.19
ENSG00000152454.4	0.168015	ENSG00000196724.13
ENSG00000123374.11	0.168011	ENSG00000171320.15
ENSG00000011426.11	0.168006	ENSG00000109685.19
ENSG00000164616.16	0.167986	ENSG00000224101.1
ENSG00000105640.13	0.167986	ENSG00000233927.5
ENSG00000197566.10	0.167979	ENSG00000213799.13
ENSG00000208772.1	0.167979	ENSG00000249020.1
ENSG00000224101.1	0.167975	ENSG00000229847.9
ENSG00000132467.4	0.167971	ENSG00000142784.16
ENSG00000147684.10	0.167967	ENSG00000179085.8
ENSG00000203697.12	0.167965	ENSG00000248801.7
ENSG00000166803.14	0.167959	ENSG00000176890.16
ENSG00000177602.5	0.167958	ENSG00000181938.14
ENSG00000051180.17	0.167955	ENSG00000167670.16
ENSG00000100162.15	0.16794	ENSG00000109685.19
ENSG00000185306.13	0.167935	ENSG00000248329.6
ENSG00000129173.13	0.167927	ENSG00000176208.9
ENSG00000143067.5	0.167926	ENSG00000260941.1
ENSG00000254985.1	0.167919	ENSG00000255409.1
ENSG00000101361.17	0.167905	ENSG00000163938.17
ENSG00000143476.18	0.167903	ENSG00000167670.16
ENSG00000068079.8	0.167876	ENSG00000130589.16
ENSG00000206612.1	0.167875	ENSG00000280466.1
ENSG00000162598.13	0.167872	ENSG00000212127.6
ENSG00000132530.17	0.167869	ENSG00000205413.8
ENSG00000101412.13	0.167864	ENSG00000176890.16
ENSG00000132530.17	0.167844	ENSG00000185507.21
ENSG00000248942.3	0.167844	ENSG00000280989.2
ENSG00000076382.17	0.167839	ENSG00000088325.16
ENSG00000201998.1	0.167838	ENSG00000207493.1
ENSG00000178464.6	0.167837	ENSG00000230629.2
ENSG00000105373.19	0.167805	ENSG00000149273.15
ENSG00000101057.16	0.167793	ENSG00000112312.10
ENSG00000089154.11	0.167784	ENSG00000124571.18
ENSG00000149534.9	0.167778	ENSG00000154269.15
ENSG00000182742.6	0.167777	ENSG00000230148.8
ENSG00000171320.15	0.167773	ENSG00000183856.11
ENSG00000149929.16	0.167771	ENSG00000171241.9
ENSG00000156587.16	0.167764	ENSG00000221963.6
ENSG00000091651.9	0.16776	ENSG00000171848.16
ENSG00000120907.18	0.167758	ENSG00000164616.16
ENSG00000201098.1	0.167756	ENSG00000212283.1
ENSG00000196273.8	0.167745	ENSG00000275226.1
ENSG00000006530.18	0.167744	ENSG00000091732.17
ENSG00000075131.10	0.167738	ENSG00000131153.9
ENSG00000228536.3	0.167731	ENSG00000234265.2
ENSG00000142227.11	0.167716	ENSG00000197956.10
ENSG00000114786.16	0.167711	ENSG00000180806.5
ENSG00000100297.16	0.167703	ENSG00000276043.5
ENSG00000105552.15	0.167698	ENSG00000183207.14
ENSG00000105202.9	0.167695	ENSG00000130255.13
ENSG00000101868.13	0.167685	ENSG00000127564.17
ENSG00000230525.6	0.167684	ENSG00000234265.2
ENSG00000101204.18	0.167676	ENSG00000187889.13
ENSG00000230109.1	0.167672	ENSG00000233079.3
ENSG00000204460.3	0.167661	ENSG00000233587.2
ENSG00000100129.18	0.167651	ENSG00000108107.15
ENSG00000207088.1	0.167642	ENSG00000251898.1
ENSG00000132530.17	0.167639	ENSG00000177294.7
ENSG00000224406.6	0.167629	ENSG00000235731.3
ENSG00000143387.14	0.167621	ENSG00000143437.21
ENSG00000070413.20	0.167605	ENSG00000160094.15
ENSG00000069667.16	0.167595	ENSG00000127152.18
ENSG00000075218.19	0.167587	ENSG00000169679.15
ENSG00000051180.17	0.167586	ENSG00000135451.13
ENSG00000174672.16	0.167575	ENSG00000243849.2
ENSG00000234118.1	0.16757	ENSG00000250182.3
ENSG00000094804.12	0.167565	ENSG00000183856.11
ENSG00000219507.4	0.167563	ENSG00000226564.1
ENSG00000100764.14	0.16756	ENSG00000172172.8
ENSG00000132382.15	0.167557	ENSG00000167112.10
ENSG00000141668.10	0.167538	ENSG00000183346.9
ENSG00000221500.1	0.167537	ENSG00000221539.1
ENSG00000224506.3	0.167536	ENSG00000230866.2
ENSG00000112739.17	0.167527	ENSG00000172766.19
ENSG00000154478.4	0.167526	ENSG00000281990.1
ENSG00000102409.10	0.167525	ENSG00000180964.17
ENSG00000105675.9	0.167513	ENSG00000159261.12
ENSG00000123191.16	0.167499	ENSG00000232872.2
ENSG00000092853.14	0.167485	ENSG00000152253.9
ENSG00000088325.16	0.167462	ENSG00000100162.15
ENSG00000105011.9	0.167457	ENSG00000111247.15
ENSG00000135823.14	0.167454	ENSG00000151414.15
ENSG00000012504.15	0.167451	ENSG00000259459.6
ENSG00000160781.17	0.167449	ENSG00000198952.8
ENSG00000006606.9	0.167447	ENSG00000128510.12
ENSG00000146670.10	0.16744	ENSG00000169679.15
ENSG00000111247.15	0.167422	ENSG00000112312.10
ENSG00000025770.19	0.167411	ENSG00000132646.11
ENSG00000080839.12	0.167408	ENSG00000115687.14
ENSG00000164045.12	0.167404	ENSG00000176225.15
ENSG00000130816.17	0.167399	ENSG00000166508.18
ENSG00000166862.7	0.167398	ENSG00000180818.5
ENSG00000120903.13	0.167387	ENSG00000164616.16
ENSG00000199683.1	0.167381	ENSG00000201955.1
ENSG00000112118.20	0.167379	ENSG00000167670.16
ENSG00000121211.8	0.167369	ENSG00000178999.13
ENSG00000136718.10	0.167363	ENSG00000156639.12
ENSG00000085999.13	0.167355	ENSG00000228716.7
ENSG00000082146.13	0.16735	ENSG00000105701.16
ENSG00000231163.6	0.167342	ENSG00000243849.2
ENSG00000112212.12	0.167322	ENSG00000170180.22
ENSG00000066813.14	0.16732	ENSG00000175065.12
ENSG00000112118.20	0.167307	ENSG00000176890.16
ENSG00000051180.17	0.167306	ENSG00000135476.12
ENSG00000138180.16	0.167306	ENSG00000144395.18
ENSG00000012504.15	0.167304	ENSG00000248505.2
ENSG00000037897.17	0.167291	ENSG00000166197.17
ENSG00000137310.12	0.167274	ENSG00000186185.14
ENSG00000142731.11	0.167271	ENSG00000154920.15
ENSG00000203585.4	0.16727	ENSG00000257683.1
ENSG00000101868.13	0.16726	ENSG00000131153.9
ENSG00000229638.1	0.167249	ENSG00000240509.1
ENSG00000117399.14	0.167238	ENSG00000165304.8
ENSG00000011347.10	0.167229	ENSG00000012504.15
ENSG00000125812.16	0.167223	ENSG00000132661.4
ENSG00000213201.3	0.167221	ENSG00000248801.7
ENSG00000073111.14	0.167218	ENSG00000125885.13
ENSG00000099994.11	0.167211	ENSG00000259248.7
ENSG00000080608.10	0.167208	ENSG00000132361.18
ENSG00000101981.12	0.167198	ENSG00000120903.13
ENSG00000075461.6	0.167198	ENSG00000172482.5
ENSG00000134287.10	0.167189	ENSG00000254999.4
ENSG00000142731.11	0.167183	ENSG00000151725.12
ENSG00000164109.14	0.167172	ENSG00000184661.14
ENSG00000065183.16	0.167156	ENSG00000073536.18
ENSG00000076003.5	0.167151	ENSG00000143476.18
ENSG00000157456.8	0.167143	ENSG00000166803.14
ENSG00000164488.12	0.16714	ENSG00000168491.10
ENSG00000076003.5	0.167138	ENSG00000137310.12
ENSG00000123374.11	0.167133	ENSG00000174371.17
ENSG00000138658.16	0.167132	ENSG00000171320.15
ENSG00000239899.3	0.167131	ENSG00000240606.3
ENSG00000134690.11	0.167129	ENSG00000146918.20
ENSG00000104901.7	0.167116	ENSG00000163518.11
ENSG00000093009.11	0.167085	ENSG00000111665.12
ENSG00000211849.1	0.167056	ENSG00000211862.1
ENSG00000130816.17	0.167056	ENSG00000276043.5
ENSG00000103995.14	0.167041	ENSG00000172167.8
ENSG00000167984.18	0.167037	ENSG00000175463.12
ENSG00000143995.20	0.167035	ENSG00000230749.5
ENSG00000100162.15	0.167016	ENSG00000118193.12
ENSG00000158828.8	0.167013	ENSG00000167671.12
ENSG00000111602.12	0.167006	ENSG00000163781.14
ENSG00000132855.5	0.167005	ENSG00000257127.6
ENSG00000244752.3	0.167004	ENSG00000268297.1
ENSG00000001617.12	0.167003	ENSG00000114349.10
ENSG00000053372.5	0.166988	ENSG00000160818.17
ENSG00000138160.7	0.166984	ENSG00000164611.13
ENSG00000085999.13	0.166981	ENSG00000089685.15
ENSG00000069275.13	0.166981	ENSG00000094916.16
ENSG00000005022.6	0.166978	ENSG00000100129.18
ENSG00000154655.16	0.166965	ENSG00000200637.1
ENSG00000111445.14	0.166959	ENSG00000233924.1
ENSG00000101204.18	0.166958	ENSG00000203737.5
ENSG00000090889.12	0.166936	ENSG00000162063.13
ENSG00000121152.10	0.166935	ENSG00000123219.13
ENSG00000215544.6	0.16693	ENSG00000238278.3
ENSG00000127152.18	0.166924	ENSG00000163600.13
ENSG00000138075.14	0.166924	ENSG00000243849.2
ENSG00000117399.14	0.166918	ENSG00000177602.5
ENSG00000094804.12	0.166891	ENSG00000111665.12
ENSG00000122966.17	0.166889	ENSG00000173207.13
ENSG00000163017.14	0.166878	ENSG00000260762.1
ENSG00000140451.13	0.166857	ENSG00000184661.14
ENSG00000059378.13	0.166851	ENSG00000185745.10
ENSG00000249160.4	0.166851	ENSG00000250930.5
ENSG00000104408.11	0.166845	ENSG00000197958.13
ENSG00000101868.13	0.166838	ENSG00000163808.17
ENSG00000213553.4	0.166793	ENSG00000234797.5
ENSG00000108556.10	0.166786	ENSG00000205710.4
ENSG00000249160.4	0.166781	ENSG00000257924.1
ENSG00000121211.8	0.166778	ENSG00000276043.5
ENSG00000228536.3	0.166774	ENSG00000233304.7
ENSG00000132646.11	0.166773	ENSG00000165244.7
ENSG00000160654.11	0.166762	ENSG00000184613.11
ENSG00000130255.13	0.166754	ENSG00000213741.11
ENSG00000076382.17	0.16675	ENSG00000148773.14
ENSG00000226360.5	0.16675	ENSG00000230897.1
ENSG00000065328.17	0.166734	ENSG00000134057.15
ENSG00000156970.13	0.166717	ENSG00000184445.12
ENSG00000172421.10	0.166712	ENSG00000214992.6
ENSG00000184523.4	0.166711	ENSG00000237451.3
ENSG00000235166.8	0.166704	ENSG00000270547.6
ENSG00000131153.9	0.166688	ENSG00000152253.9
ENSG00000112118.20	0.166685	ENSG00000113368.12
ENSG00000179029.15	0.166681	ENSG00000201801.1
ENSG00000041802.11	0.166677	ENSG00000164151.12
ENSG00000135451.13	0.166666	ENSG00000164109.14
ENSG00000084774.14	0.166664	ENSG00000132382.15
ENSG00000112118.20	0.166663	ENSG00000149136.9
ENSG00000207392.1	0.166656	ENSG00000252906.1
ENSG00000212283.1	0.16665	ENSG00000221716.1
ENSG00000146197.9	0.166639	ENSG00000268388.6
ENSG00000182899.17	0.166635	ENSG00000213741.11
ENSG00000063177.13	0.166621	ENSG00000136942.15
ENSG00000051180.17	0.166614	ENSG00000088325.16
ENSG00000196476.12	0.166614	ENSG00000236871.7
ENSG00000142731.11	0.16661	ENSG00000167900.12
ENSG00000140451.13	0.166574	ENSG00000145386.11
ENSG00000085840.13	0.166573	ENSG00000123485.12
ENSG00000132275.11	0.166558	ENSG00000160445.11
ENSG00000067533.6	0.166558	ENSG00000167721.11
ENSG00000249231.8	0.166553	ENSG00000264859.6
ENSG00000156509.14	0.16655	ENSG00000183856.11
ENSG00000073111.14	0.166529	ENSG00000146670.10
ENSG00000092853.14	0.166508	ENSG00000154920.15
ENSG00000112212.12	0.166502	ENSG00000169877.10
ENSG00000101361.17	0.166501	ENSG00000150753.12
ENSG00000206612.1	0.166499	ENSG00000238835.1
ENSG00000075218.19	0.166493	ENSG00000127586.17
ENSG00000198128.4	0.166486	ENSG00000224830.2
ENSG00000231605.6	0.166486	ENSG00000280081.4
ENSG00000111247.15	0.166482	ENSG00000167513.9
ENSG00000085840.13	0.16648	ENSG00000154920.15
ENSG00000176208.9	0.166479	ENSG00000177602.5
ENSG00000130255.13	0.166463	ENSG00000161016.18
ENSG00000152253.9	0.166452	ENSG00000174371.17
ENSG00000169679.15	0.166447	ENSG00000173207.13
ENSG00000135763.10	0.166433	ENSG00000183155.5
ENSG00000111602.12	0.166432	ENSG00000157456.8
ENSG00000230866.2	0.16643	ENSG00000250819.2
ENSG00000168539.4	0.166424	ENSG00000283498.1
ENSG00000115163.15	0.166415	ENSG00000117399.14
ENSG00000227128.5	0.166414	ENSG00000231253.2
ENSG00000167900.12	0.166413	ENSG00000171320.15
ENSG00000163811.12	0.166403	ENSG00000163938.17
ENSG00000004848.8	0.166401	ENSG00000165194.15
ENSG00000111445.14	0.166395	ENSG00000176890.16
ENSG00000201643.1	0.166388	ENSG00000206838.1
ENSG00000072571.20	0.166373	ENSG00000117650.13
ENSG00000179676.7	0.166368	ENSG00000284848.2
ENSG00000162592.10	0.166365	ENSG00000164616.16
ENSG00000148773.14	0.166363	ENSG00000162063.13
ENSG00000111247.15	0.166357	ENSG00000140534.14
ENSG00000215231.8	0.166349	ENSG00000237013.1
ENSG00000152439.13	0.166347	ENSG00000204519.11
ENSG00000089685.15	0.166346	ENSG00000146918.20
ENSG00000166930.7	0.166345	ENSG00000259459.6
ENSG00000139734.19	0.166335	ENSG00000147536.12
ENSG00000224406.6	0.166334	ENSG00000225321.2
ENSG00000166197.17	0.166333	ENSG00000167721.11
ENSG00000143228.13	0.16633	ENSG00000164045.12
ENSG00000076382.17	0.166317	ENSG00000171848.16
ENSG00000120903.13	0.166302	ENSG00000178171.11
ENSG00000120129.6	0.166297	ENSG00000177606.8
ENSG00000142945.13	0.166295	ENSG00000176208.9
ENSG00000111215.12	0.166291	ENSG00000212128.2
ENSG00000085999.13	0.166272	ENSG00000128951.14
ENSG00000213326.4	0.166271	ENSG00000245205.3
ENSG00000167654.18	0.166264	ENSG00000172421.10
ENSG00000138658.16	0.166261	ENSG00000167900.12
ENSG00000224506.3	0.166256	ENSG00000248673.2
ENSG00000156639.12	0.166254	ENSG00000168256.18
ENSG00000199831.1	0.166246	ENSG00000202512.1
ENSG00000125498.20	0.166238	ENSG00000243772.8
ENSG00000127564.17	0.166231	ENSG00000149503.13
ENSG00000105341.19	0.166231	ENSG00000171425.10
ENSG00000112742.10	0.166225	ENSG00000112984.12
ENSG00000207344.1	0.166207	ENSG00000251869.1
ENSG00000161996.19	0.166202	ENSG00000176208.9
ENSG00000117507.6	0.166193	ENSG00000224944.2
ENSG00000109805.10	0.166188	ENSG00000121621.7
ENSG00000185834.10	0.166176	ENSG00000236552.2
ENSG00000053372.5	0.166173	ENSG00000167112.10
ENSG00000176988.9	0.166173	ENSG00000227620.4
ENSG00000136718.10	0.166172	ENSG00000185163.10
ENSG00000094804.12	0.166165	ENSG00000135476.12
ENSG00000010030.14	0.166147	ENSG00000163840.10
ENSG00000113262.16	0.166147	ENSG00000205667.3
ENSG00000255970.1	0.166142	ENSG00000270547.6
ENSG00000156509.14	0.166134	ENSG00000161800.13
ENSG00000135632.12	0.166126	ENSG00000167112.10
ENSG00000011426.11	0.166124	ENSG00000092470.12
ENSG00000114786.16	0.16612	ENSG00000179862.7
ENSG00000146918.20	0.166117	ENSG00000166803.14
ENSG00000080839.12	0.16611	ENSG00000153044.10
ENSG00000200792.1	0.166103	ENSG00000207493.1
ENSG00000126457.22	0.166098	ENSG00000130204.13
ENSG00000228536.3	0.166076	ENSG00000259459.6
ENSG00000154252.12	0.166072	ENSG00000204099.12
ENSG00000102547.19	0.166067	ENSG00000164182.12
ENSG00000159261.12	0.166067	ENSG00000164488.12
ENSG00000235587.2	0.166066	ENSG00000260762.1
ENSG00000049541.11	0.166049	ENSG00000073111.14
ENSG00000100129.18	0.166037	ENSG00000100353.18
ENSG00000065328.17	0.166034	ENSG00000173207.13
ENSG00000076382.17	0.166029	ENSG00000140451.13
ENSG00000145826.9	0.166018	ENSG00000179676.7
ENSG00000101057.16	0.166009	ENSG00000147536.12
ENSG00000035499.13	0.165993	ENSG00000149503.13
ENSG00000162598.13	0.165991	ENSG00000182256.13
ENSG00000249264.1	0.165983	ENSG00000259612.1
ENSG00000228536.3	0.165976	ENSG00000250930.5
ENSG00000094804.12	0.165973	ENSG00000149929.16
ENSG00000071082.11	0.165961	ENSG00000142937.12
ENSG00000200816.1	0.165961	ENSG00000207392.1
ENSG00000235408.6	0.165958	ENSG00000238531.1
ENSG00000112742.10	0.165956	ENSG00000144395.18
ENSG00000121211.8	0.165954	ENSG00000167900.12
ENSG00000127081.14	0.165952	ENSG00000226721.2
ENSG00000123219.13	0.165946	ENSG00000135476.12
ENSG00000131747.15	0.165944	ENSG00000139734.19
ENSG00000250930.5	0.165935	ENSG00000257683.1
ENSG00000239742.3	0.165923	ENSG00000240869.3
ENSG00000228502.1	0.16591	ENSG00000259612.1
ENSG00000198074.10	0.165908	ENSG00000261520.5
ENSG00000153044.10	0.1659	ENSG00000184445.12
ENSG00000035499.13	0.165898	ENSG00000161800.13
ENSG00000105447.13	0.165891	ENSG00000171453.20
ENSG00000091986.16	0.165882	ENSG00000112175.8
ENSG00000151725.12	0.165871	ENSG00000167670.16
ENSG00000140534.14	0.165863	ENSG00000164045.12
ENSG00000243795.1	0.165862	ENSG00000248942.3
ENSG00000166557.14	0.165861	ENSG00000175390.15
ENSG00000114786.16	0.16586	ENSG00000138686.10
ENSG00000170180.22	0.165855	ENSG00000188672.19
ENSG00000144655.15	0.165853	ENSG00000185022.12
ENSG00000228929.1	0.165853	ENSG00000234797.5
ENSG00000204460.3	0.165852	ENSG00000269956.2
ENSG00000237092.2	0.165829	ENSG00000267777.2
ENSG00000231031.6	0.165823	ENSG00000258979.3
ENSG00000080839.12	0.165819	ENSG00000276043.5
ENSG00000120802.14	0.165804	ENSG00000131153.9
ENSG00000160214.13	0.165795	ENSG00000185163.10
ENSG00000137310.12	0.165783	ENSG00000276043.5
ENSG00000145826.9	0.165781	ENSG00000233079.3
ENSG00000131153.9	0.165777	ENSG00000178202.13
ENSG00000117650.13	0.165763	ENSG00000121621.7
ENSG00000093009.11	0.165759	ENSG00000129810.15
ENSG00000100297.16	0.165757	ENSG00000163808.17
ENSG00000175311.7	0.165751	ENSG00000257127.6
ENSG00000172331.12	0.165744	ENSG00000198876.13
ENSG00000115993.13	0.165737	ENSG00000171552.14
ENSG00000109685.19	0.165735	ENSG00000163808.17
ENSG00000234052.2	0.16573	ENSG00000237460.3
ENSG00000112175.8	0.165725	ENSG00000162692.12
ENSG00000140950.16	0.165725	ENSG00000261286.1
ENSG00000179988.15	0.165723	ENSG00000236804.1
ENSG00000161016.18	0.165721	ENSG00000178982.10
ENSG00000131747.15	0.165717	ENSG00000132646.11
ENSG00000157456.8	0.165711	ENSG00000176890.16
ENSG00000071539.14	0.165681	ENSG00000149136.9
ENSG00000080608.10	0.165658	ENSG00000198042.11
ENSG00000065328.17	0.165651	ENSG00000077514.9
ENSG00000060688.13	0.165647	ENSG00000175216.15
ENSG00000138376.11	0.165642	ENSG00000165244.7
ENSG00000138346.15	0.165638	ENSG00000163781.14
ENSG00000085999.13	0.165635	ENSG00000105011.9
ENSG00000070886.12	0.165633	ENSG00000077080.10
ENSG00000164616.16	0.16563	ENSG00000186526.13
ENSG00000035499.13	0.165628	ENSG00000174371.17
ENSG00000201998.1	0.165627	ENSG00000238531.1
ENSG00000111206.13	0.165615	ENSG00000166803.14
ENSG00000225321.2	0.165603	ENSG00000237092.2
ENSG00000115484.15	0.1656	ENSG00000278845.5
ENSG00000159259.8	0.165599	ENSG00000162607.13
ENSG00000011426.11	0.165597	ENSG00000143476.18
ENSG00000051180.17	0.165596	ENSG00000120802.14
ENSG00000143416.21	0.165596	ENSG00000204010.3
ENSG00000136149.6	0.165595	ENSG00000245205.3
ENSG00000127586.17	0.165591	ENSG00000171848.16
ENSG00000171495.17	0.165588	ENSG00000250754.6
ENSG00000189343.7	0.165578	ENSG00000226360.5
ENSG00000141642.9	0.165576	ENSG00000259642.2
ENSG00000117399.14	0.165569	ENSG00000122952.17
ENSG00000166803.14	0.165565	ENSG00000171848.16
ENSG00000178171.11	0.165561	ENSG00000259430.2
ENSG00000065618.21	0.16556	ENSG00000086548.9
ENSG00000138813.10	0.165549	ENSG00000164089.9
ENSG00000136824.19	0.165546	ENSG00000168496.4
ENSG00000086548.9	0.165544	ENSG00000101425.14
ENSG00000123485.12	0.165541	ENSG00000173207.13
ENSG00000138075.14	0.165538	ENSG00000175065.12
ENSG00000151655.19	0.16553	ENSG00000164089.9
ENSG00000092853.14	0.16553	ENSG00000198056.15
ENSG00000115165.10	0.165526	ENSG00000230562.3
ENSG00000226221.1	0.165517	ENSG00000233476.3
ENSG00000249264.1	0.165495	ENSG00000250182.3
ENSG00000229661.1	0.165487	ENSG00000235550.1
ENSG00000105447.13	0.165482	ENSG00000107815.10
ENSG00000182310.15	0.165478	ENSG00000198972.3
ENSG00000069966.19	0.165475	ENSG00000259577.2
ENSG00000145194.19	0.165463	ENSG00000164616.16
ENSG00000208772.1	0.165456	ENSG00000252947.1
ENSG00000105675.9	0.165454	ENSG00000197982.14
ENSG00000111206.13	0.165449	ENSG00000147536.12
ENSG00000101057.16	0.165447	ENSG00000112742.10
ENSG00000112539.15	0.165441	ENSG00000164488.12
ENSG00000130255.13	0.165431	ENSG00000174444.15
ENSG00000091651.9	0.165388	ENSG00000146918.20
ENSG00000111364.16	0.165386	ENSG00000165271.17
ENSG00000243795.1	0.165381	ENSG00000253314.7
ENSG00000080986.13	0.16538	ENSG00000100162.15
ENSG00000103502.14	0.165374	ENSG00000105701.16
ENSG00000145826.9	0.165353	ENSG00000255970.1
ENSG00000206702.1	0.165346	ENSG00000207175.1
ENSG00000164045.12	0.165344	ENSG00000176208.9
ENSG00000255772.5	0.165342	ENSG00000259459.6
ENSG00000138385.16	0.165341	ENSG00000167721.11
ENSG00000199377.1	0.165341	ENSG00000264229.1
ENSG00000240914.1	0.165337	ENSG00000262902.1
ENSG00000101412.13	0.16533	ENSG00000140534.14
ENSG00000091732.17	0.165327	ENSG00000164597.15
ENSG00000130255.13	0.165325	ENSG00000145592.14
ENSG00000231898.9	0.165324	ENSG00000258502.6
ENSG00000143476.18	0.165321	ENSG00000276043.5
ENSG00000173207.13	0.165317	ENSG00000183856.11
ENSG00000214691.9	0.165314	ENSG00000250754.6
ENSG00000112578.10	0.165298	ENSG00000120800.5
ENSG00000138180.16	0.165294	ENSG00000148773.14
ENSG00000091651.9	0.16529	ENSG00000132646.11
ENSG00000177338.14	0.165277	ENSG00000258979.3
ENSG00000239742.3	0.165265	ENSG00000265327.2
ENSG00000140534.14	0.165259	ENSG00000164109.14
ENSG00000129173.13	0.165253	ENSG00000165304.8
ENSG00000011426.11	0.165234	ENSG00000117399.14
ENSG00000164616.16	0.16523	ENSG00000168539.4
ENSG00000248505.2	0.16523	ENSG00000285985.1
ENSG00000114166.8	0.16522	ENSG00000164068.16
ENSG00000097046.13	0.165179	ENSG00000162073.14
ENSG00000212588.1	0.165179	ENSG00000221643.1
ENSG00000104147.9	0.165175	ENSG00000117399.14
ENSG00000199436.1	0.165172	ENSG00000200156.1
ENSG00000117399.14	0.165166	ENSG00000161800.13
ENSG00000101057.16	0.165163	ENSG00000123374.11
ENSG00000144191.12	0.165162	ENSG00000223518.5
ENSG00000231253.2	0.165158	ENSG00000232650.6
ENSG00000163833.8	0.165153	ENSG00000164089.9
ENSG00000156150.9	0.165138	ENSG00000172137.19
ENSG00000135404.12	0.165137	ENSG00000185825.17
ENSG00000134419.15	0.165133	ENSG00000197756.10
ENSG00000163017.14	0.16513	ENSG00000184809.13
ENSG00000214485.6	0.165125	ENSG00000263266.2
ENSG00000120903.13	0.165123	ENSG00000159261.12
ENSG00000197744.5	0.165114	ENSG00000212802.4
ENSG00000111602.12	0.165109	ENSG00000162062.15
ENSG00000107815.10	0.165106	ENSG00000160818.17
ENSG00000115902.11	0.165102	ENSG00000252892.1
ENSG00000090512.12	0.165088	ENSG00000171060.11
ENSG00000206952.3	0.165065	ENSG00000207344.1
ENSG00000185834.10	0.165053	ENSG00000213553.4
ENSG00000119285.11	0.16505	ENSG00000132382.15
ENSG00000109917.11	0.165048	ENSG00000167721.11
ENSG00000133488.15	0.165041	ENSG00000188672.19
ENSG00000166930.7	0.16504	ENSG00000230866.2
ENSG00000211673.2	0.165036	ENSG00000211947.2
ENSG00000125818.18	0.165032	ENSG00000171552.14
ENSG00000083307.12	0.165004	ENSG00000104537.17
ENSG00000233304.7	0.165003	ENSG00000270547.6
ENSG00000202354.1	0.164997	ENSG00000251869.1
ENSG00000164122.9	0.164993	ENSG00000175766.13
ENSG00000148483.9	0.164993	ENSG00000260314.3
ENSG00000135249.8	0.164988	ENSG00000164597.15
ENSG00000122966.17	0.164973	ENSG00000134057.15
ENSG00000241429.1	0.164973	ENSG00000242445.1
ENSG00000156509.14	0.164971	ENSG00000171848.16
ENSG00000105011.9	0.164969	ENSG00000122952.17
ENSG00000185834.10	0.164966	ENSG00000228929.1
ENSG00000138160.7	0.16496	ENSG00000164045.12
ENSG00000091651.9	0.16494	ENSG00000171320.15
ENSG00000160856.21	0.164926	ENSG00000163534.15
ENSG00000139746.16	0.164918	ENSG00000166004.15
ENSG00000207523.1	0.164911	ENSG00000238531.1
ENSG00000122952.17	0.16491	ENSG00000139734.19
ENSG00000121152.10	0.164906	ENSG00000130816.17
ENSG00000006625.18	0.164906	ENSG00000158623.14
ENSG00000137965.11	0.164887	ENSG00000177409.12
ENSG00000109805.10	0.164883	ENSG00000165244.7
ENSG00000229433.2	0.164883	ENSG00000255970.1
ENSG00000092853.14	0.164875	ENSG00000135451.13
ENSG00000187600.14	0.164871	ENSG00000260019.2
ENSG00000101057.16	0.16487	ENSG00000109685.19
ENSG00000138180.16	0.164861	ENSG00000142731.11
ENSG00000137310.12	0.164861	ENSG00000164045.12
ENSG00000006283.18	0.164823	ENSG00000111713.3
ENSG00000145386.11	0.164822	ENSG00000162063.13
ENSG00000073754.6	0.16482	ENSG00000162692.12
ENSG00000073111.14	0.164809	ENSG00000162062.15
ENSG00000172350.10	0.164794	ENSG00000261210.8
ENSG00000100814.18	0.16479	ENSG00000130741.11
ENSG00000171320.15	0.164786	ENSG00000178999.13
ENSG00000164045.12	0.164777	ENSG00000165304.8
ENSG00000080986.13	0.164777	ENSG00000198901.14
ENSG00000101057.16	0.164766	ENSG00000169607.13
ENSG00000199436.1	0.164757	ENSG00000206838.1
ENSG00000198670.12	0.164756	ENSG00000204380.4
ENSG00000212802.4	0.164756	ENSG00000232573.1
ENSG00000101981.12	0.164747	ENSG00000151655.19
ENSG00000198554.12	0.164742	ENSG00000233924.1
ENSG00000035499.13	0.164737	ENSG00000138092.11
ENSG00000206892.1	0.164736	ENSG00000212283.1
ENSG00000136929.13	0.164732	ENSG00000204613.11
ENSG00000231163.6	0.164728	ENSG00000232420.2
ENSG00000105701.16	0.164725	ENSG00000265992.1
ENSG00000025770.19	0.164723	ENSG00000112312.10
ENSG00000084623.12	0.1647	ENSG00000178982.10
ENSG00000179676.7	0.1647	ENSG00000232712.6
ENSG00000088726.16	0.164696	ENSG00000204424.10
ENSG00000237092.2	0.164691	ENSG00000248505.2
ENSG00000121152.10	0.16469	ENSG00000166803.14
ENSG00000122735.16	0.164672	ENSG00000187889.13
ENSG00000105373.19	0.164661	ENSG00000144895.12
ENSG00000133275.16	0.164657	ENSG00000182087.14
ENSG00000200243.1	0.164653	ENSG00000202512.1
ENSG00000165972.13	0.164651	ENSG00000235690.2
ENSG00000132635.17	0.164647	ENSG00000230415.1
ENSG00000125630.16	0.164643	ENSG00000130935.10
ENSG00000117507.6	0.164623	ENSG00000198074.10
ENSG00000123064.13	0.164616	ENSG00000163811.12
ENSG00000108107.15	0.164609	ENSG00000197756.10
ENSG00000100297.16	0.164603	ENSG00000138346.15
ENSG00000130589.16	0.164601	ENSG00000173193.15
ENSG00000072571.20	0.164598	ENSG00000156970.13
ENSG00000206952.3	0.164594	ENSG00000212588.1
ENSG00000104765.16	0.164588	ENSG00000147454.14
ENSG00000171453.20	0.164588	ENSG00000198042.11
ENSG00000163518.11	0.164585	ENSG00000185306.13
ENSG00000089685.15	0.16458	ENSG00000174371.17
ENSG00000148773.14	0.164575	ENSG00000164109.14
ENSG00000106004.5	0.164571	ENSG00000253187.2
ENSG00000120160.11	0.164562	ENSG00000120162.10
ENSG00000111445.14	0.164547	ENSG00000166508.18
ENSG00000236497.2	0.164538	ENSG00000256193.6
ENSG00000135390.21	0.164528	ENSG00000175390.15
ENSG00000100297.16	0.164527	ENSG00000135913.11
ENSG00000101412.13	0.164516	ENSG00000149929.16
ENSG00000088325.16	0.164515	ENSG00000111247.15
ENSG00000073111.14	0.164499	ENSG00000117632.23
ENSG00000185834.10	0.164499	ENSG00000214485.6
ENSG00000179676.7	0.164494	ENSG00000243795.1
ENSG00000225179.2	0.164493	ENSG00000233304.7
ENSG00000134690.11	0.164486	ENSG00000162063.13
ENSG00000054118.15	0.164483	ENSG00000184432.11
ENSG00000176890.16	0.164478	ENSG00000178999.13
ENSG00000206892.1	0.164476	ENSG00000207507.1
ENSG00000171827.11	0.164464	ENSG00000196437.12
ENSG00000114796.16	0.164451	ENSG00000164463.12
ENSG00000162592.10	0.164444	ENSG00000241158.7
ENSG00000123374.11	0.164442	ENSG00000276043.5
ENSG00000211592.8	0.164441	ENSG00000211896.7
ENSG00000073111.14	0.164434	ENSG00000135446.17
ENSG00000076003.5	0.164427	ENSG00000140534.14
ENSG00000160193.12	0.164418	ENSG00000185163.10
ENSG00000146670.10	0.164408	ENSG00000153044.10
ENSG00000111445.14	0.164395	ENSG00000228716.7
ENSG00000153283.13	0.164386	ENSG00000198795.11
ENSG00000211648.2	0.164386	ENSG00000211651.3
ENSG00000080839.12	0.164385	ENSG00000136824.19
ENSG00000160193.12	0.164379	ENSG00000167721.11
ENSG00000104413.18	0.164373	ENSG00000156150.9
ENSG00000084774.14	0.164373	ENSG00000178921.14
ENSG00000133606.11	0.164372	ENSG00000172331.12
ENSG00000124812.15	0.164367	ENSG00000139445.18
ENSG00000241351.3	0.164366	ENSG00000243466.1
ENSG00000113763.12	0.164365	ENSG00000155714.14
ENSG00000111247.15	0.164364	ENSG00000126787.13
ENSG00000106128.19	0.164355	ENSG00000164488.12
ENSG00000207392.1	0.164346	ENSG00000251869.1
ENSG00000146918.20	0.164341	ENSG00000156509.14
ENSG00000110195.14	0.164337	ENSG00000165194.15
ENSG00000198074.10	0.164319	ENSG00000234009.1
ENSG00000153044.10	0.164316	ENSG00000167670.16
ENSG00000129810.15	0.164315	ENSG00000175063.17
ENSG00000112333.12	0.164302	ENSG00000233587.2
ENSG00000117650.13	0.164301	ENSG00000138658.16
ENSG00000100129.18	0.164301	ENSG00000197756.10
ENSG00000130957.5	0.164297	ENSG00000283434.2
ENSG00000224406.6	0.164289	ENSG00000233570.2
ENSG00000090512.12	0.164288	ENSG00000134216.19
ENSG00000146670.10	0.164287	ENSG00000175063.17
ENSG00000230068.2	0.164287	ENSG00000236535.1
ENSG00000264169.2	0.164287	ENSG00000266439.2
ENSG00000112212.12	0.16428	ENSG00000206172.8
ENSG00000166925.9	0.164278	ENSG00000172354.10
ENSG00000231666.7	0.164268	ENSG00000233587.2
ENSG00000114786.16	0.164255	ENSG00000198642.7
ENSG00000137135.18	0.164249	ENSG00000186185.14
ENSG00000096968.14	0.164241	ENSG00000236567.2
ENSG00000143921.9	0.164232	ENSG00000144908.14
ENSG00000053372.5	0.164227	ENSG00000132768.14
ENSG00000112742.10	0.164227	ENSG00000176208.9
ENSG00000170180.22	0.164227	ENSG00000187010.21
ENSG00000083635.8	0.164213	ENSG00000198042.11
ENSG00000138813.10	0.16421	ENSG00000241158.7
ENSG00000258979.3	0.164203	ENSG00000270547.6
ENSG00000101361.17	0.164202	ENSG00000160818.17
ENSG00000207523.1	0.164197	ENSG00000280466.1
ENSG00000005889.16	0.164179	ENSG00000277438.1
ENSG00000161996.19	0.164165	ENSG00000167670.16
ENSG00000132603.15	0.164162	ENSG00000167721.11
ENSG00000154478.4	0.16416	ENSG00000162456.10
ENSG00000134057.15	0.164149	ENSG00000138092.11
ENSG00000163808.17	0.164139	ENSG00000167670.16
ENSG00000224631.4	0.164139	ENSG00000236552.2
ENSG00000035499.13	0.164137	ENSG00000100162.15
ENSG00000121152.10	0.164136	ENSG00000140451.13
ENSG00000140259.7	0.164129	ENSG00000163166.15
ENSG00000248505.2	0.164127	ENSG00000259459.6
ENSG00000164616.16	0.164122	ENSG00000231163.6
ENSG00000234265.2	0.164122	ENSG00000243795.1
ENSG00000009765.15	0.164109	ENSG00000108231.14
ENSG00000171848.16	0.164099	ENSG00000177602.5
ENSG00000117632.23	0.164079	ENSG00000146918.20
ENSG00000072571.20	0.164057	ENSG00000109805.10
ENSG00000159259.8	0.164046	ENSG00000166803.14
ENSG00000149929.16	0.164044	ENSG00000167900.12
ENSG00000235408.6	0.164042	ENSG00000252316.1
ENSG00000111581.10	0.164033	ENSG00000198554.12
ENSG00000171320.15	0.164022	ENSG00000177602.5
ENSG00000166391.15	0.164019	ENSG00000250754.6
ENSG00000065328.17	0.164008	ENSG00000169607.13
ENSG00000204188.7	0.164008	ENSG00000249035.7
ENSG00000214389.2	0.164003	ENSG00000230629.2
ENSG00000101412.13	0.163976	ENSG00000136824.19
ENSG00000094804.12	0.163974	ENSG00000228716.7
ENSG00000138658.16	0.163959	ENSG00000143476.18
ENSG00000085840.13	0.16395	ENSG00000161800.13
ENSG00000121152.10	0.163942	ENSG00000137310.12
ENSG00000049541.11	0.163935	ENSG00000162073.14
ENSG00000134760.6	0.163933	ENSG00000185479.6
ENSG00000163811.12	0.163931	ENSG00000171453.20
ENSG00000085840.13	0.163928	ENSG00000177602.5
ENSG00000175766.13	0.163928	ENSG00000203697.12
ENSG00000111247.15	0.163926	ENSG00000135476.12
ENSG00000186812.13	0.163926	ENSG00000236778.8
ENSG00000090238.12	0.163915	ENSG00000184481.17
ENSG00000231253.2	0.163911	ENSG00000267252.6
ENSG00000183747.12	0.16391	ENSG00000221932.6
ENSG00000060688.13	0.163905	ENSG00000132153.15
ENSG00000120800.5	0.163894	ENSG00000177192.14
ENSG00000065325.13	0.163882	ENSG00000164089.9
ENSG00000138658.16	0.163882	ENSG00000164109.14
ENSG00000144395.18	0.163873	ENSG00000169679.15
ENSG00000006652.15	0.163859	ENSG00000135241.17
ENSG00000162961.14	0.163853	ENSG00000164494.12
ENSG00000140497.16	0.163851	ENSG00000175220.12
ENSG00000068489.13	0.163841	ENSG00000075218.19
ENSG00000085840.13	0.163835	ENSG00000198056.15
ENSG00000230866.2	0.163827	ENSG00000250930.5
ENSG00000112742.10	0.163819	ENSG00000129173.13
ENSG00000100129.18	0.163818	ENSG00000104408.11
ENSG00000250930.5	0.163812	ENSG00000255970.1
ENSG00000178464.6	0.163811	ENSG00000242071.3
ENSG00000120738.8	0.163809	ENSG00000179388.9
ENSG00000230866.2	0.163796	ENSG00000269956.2
ENSG00000125901.6	0.163792	ENSG00000136718.10
ENSG00000103995.14	0.163778	ENSG00000146918.20
ENSG00000087586.18	0.163778	ENSG00000237649.8
ENSG00000164109.14	0.163767	ENSG00000228716.7
ENSG00000076382.17	0.163764	ENSG00000174371.17
ENSG00000170807.12	0.163761	ENSG00000231605.6
ENSG00000011426.11	0.163752	ENSG00000097046.13
ENSG00000111665.12	0.16375	ENSG00000129810.15
ENSG00000250930.5	0.163741	ENSG00000267772.1
ENSG00000100162.15	0.163739	ENSG00000167670.16
ENSG00000234797.5	0.163732	ENSG00000261520.5
ENSG00000105701.16	0.163727	ENSG00000125818.18
ENSG00000149136.9	0.163721	ENSG00000163655.16
ENSG00000123485.12	0.163708	ENSG00000146918.20
ENSG00000103995.14	0.163704	ENSG00000149503.13
ENSG00000082293.13	0.1637	ENSG00000163534.15
ENSG00000076003.5	0.163684	ENSG00000117632.23
ENSG00000005022.6	0.163683	ENSG00000146066.3
ENSG00000065618.21	0.163681	ENSG00000118113.12
ENSG00000149792.9	0.16367	ENSG00000158526.8
ENSG00000171453.20	0.16367	ENSG00000185163.10
ENSG00000101412.13	0.163666	ENSG00000101868.13
ENSG00000145623.13	0.163663	ENSG00000166741.8
ENSG00000183840.7	0.163659	ENSG00000184374.3
ENSG00000225328.2	0.163653	ENSG00000233079.3
ENSG00000166033.13	0.163652	ENSG00000182492.16
ENSG00000094755.17	0.163642	ENSG00000106648.14
ENSG00000132382.15	0.163641	ENSG00000136718.10
ENSG00000083817.9	0.163639	ENSG00000152439.13
ENSG00000230109.1	0.163639	ENSG00000250930.5
ENSG00000167654.18	0.163632	ENSG00000171060.11
ENSG00000135404.12	0.163631	ENSG00000139746.16
ENSG00000159166.15	0.163631	ENSG00000179676.7
ENSG00000164616.16	0.163615	ENSG00000229240.9
ENSG00000128050.9	0.163611	ENSG00000130204.13
ENSG00000168016.15	0.163607	ENSG00000279727.1
ENSG00000235601.1	0.163597	ENSG00000248801.7
ENSG00000130255.13	0.163596	ENSG00000130741.11
ENSG00000174498.14	0.163596	ENSG00000186038.9
ENSG00000089685.15	0.16359	ENSG00000149929.16
ENSG00000187600.14	0.163581	ENSG00000258979.3
ENSG00000131153.9	0.163574	ENSG00000136982.6
ENSG00000092853.14	0.163568	ENSG00000123485.12
ENSG00000105011.9	0.163563	ENSG00000135446.17
ENSG00000132676.16	0.163553	ENSG00000198839.10
ENSG00000231253.2	0.163531	ENSG00000249534.2
ENSG00000171060.11	0.163495	ENSG00000248801.7
ENSG00000101412.13	0.163487	ENSG00000138346.15
ENSG00000149636.16	0.163486	ENSG00000165304.8
ENSG00000204086.4	0.163486	ENSG00000265260.2
ENSG00000163808.17	0.163478	ENSG00000167900.12
ENSG00000080986.13	0.163472	ENSG00000154839.10
ENSG00000076003.5	0.163467	ENSG00000149136.9
ENSG00000200913.1	0.163467	ENSG00000235408.6
ENSG00000109685.19	0.163452	ENSG00000146670.10
ENSG00000101361.17	0.163451	ENSG00000146909.8
ENSG00000164045.12	0.163447	ENSG00000198554.12
ENSG00000174177.13	0.163435	ENSG00000198042.11
ENSG00000112118.20	0.163423	ENSG00000162062.15
ENSG00000154118.13	0.163422	ENSG00000259430.2
ENSG00000149929.16	0.163413	ENSG00000154839.10
ENSG00000100297.16	0.163411	ENSG00000121211.8
ENSG00000112984.12	0.163408	ENSG00000115163.15
ENSG00000154920.15	0.163406	ENSG00000214826.5
ENSG00000122965.11	0.163387	ENSG00000125633.11
ENSG00000164398.15	0.163384	ENSG00000206177.7
ENSG00000149273.15	0.163383	ENSG00000189343.7
ENSG00000112312.10	0.163382	ENSG00000121152.10
ENSG00000200816.1	0.163377	ENSG00000280466.1
ENSG00000134419.15	0.163374	ENSG00000172809.13
ENSG00000113763.12	0.163373	ENSG00000187045.19
ENSG00000134057.15	0.163369	ENSG00000162063.13
ENSG00000065328.17	0.16336	ENSG00000162073.14
ENSG00000203585.4	0.163356	ENSG00000224506.3
ENSG00000035499.13	0.163335	ENSG00000134690.11
ENSG00000080839.12	0.163332	ENSG00000123219.13
ENSG00000144191.12	0.163329	ENSG00000155269.12
ENSG00000067533.6	0.163327	ENSG00000105447.13
ENSG00000128951.14	0.163326	ENSG00000153044.10
ENSG00000206612.1	0.163316	ENSG00000249784.1
ENSG00000233985.2	0.163311	ENSG00000236497.2
ENSG00000129559.13	0.163307	ENSG00000146909.8
ENSG00000004700.16	0.163292	ENSG00000124541.7
ENSG00000207088.1	0.163285	ENSG00000207344.1
ENSG00000167654.18	0.16328	ENSG00000248801.7
ENSG00000088926.14	0.163275	ENSG00000188316.15
ENSG00000189238.6	0.163268	ENSG00000261453.2
ENSG00000004059.11	0.163265	ENSG00000090266.13
ENSG00000138160.7	0.163247	ENSG00000143476.18
ENSG00000121152.10	0.163241	ENSG00000147536.12
ENSG00000175065.12	0.163232	ENSG00000224944.2
ENSG00000112212.12	0.163218	ENSG00000244734.4
ENSG00000212402.1	0.163215	ENSG00000252947.1
ENSG00000243466.1	0.163211	ENSG00000244437.1
ENSG00000076382.17	0.163208	ENSG00000143476.18
ENSG00000134760.6	0.163204	ENSG00000143520.6
ENSG00000086232.13	0.163202	ENSG00000179262.10
ENSG00000080839.12	0.163197	ENSG00000139734.19
ENSG00000115163.15	0.163195	ENSG00000164109.14
ENSG00000101361.17	0.163192	ENSG00000167721.11
ENSG00000152495.11	0.16319	ENSG00000178562.18
ENSG00000109805.10	0.163186	ENSG00000123219.13
ENSG00000174371.17	0.163177	ENSG00000184661.14
ENSG00000154814.14	0.163176	ENSG00000186854.11
ENSG00000080839.12	0.163175	ENSG00000085840.13
ENSG00000200816.1	0.163173	ENSG00000202354.1
ENSG00000091651.9	0.163171	ENSG00000137310.12
ENSG00000167654.18	0.163161	ENSG00000237986.4
ENSG00000169607.13	0.163146	ENSG00000173207.13
ENSG00000128050.9	0.163145	ENSG00000135446.17
ENSG00000122735.16	0.163145	ENSG00000164089.9
ENSG00000162761.14	0.163145	ENSG00000284848.2
ENSG00000101868.13	0.163123	ENSG00000163781.14
ENSG00000111206.13	0.163122	ENSG00000112312.10
ENSG00000164109.14	0.16312	ENSG00000165304.8
ENSG00000174371.17	0.163119	ENSG00000184445.12
ENSG00000166862.7	0.163118	ENSG00000256661.1
ENSG00000145354.12	0.163115	ENSG00000181788.4
ENSG00000138160.7	0.163114	ENSG00000144395.18
ENSG00000053372.5	0.16311	ENSG00000179958.10
ENSG00000090512.12	0.163103	ENSG00000264859.6
ENSG00000115163.15	0.163093	ENSG00000140534.14
ENSG00000233079.3	0.163067	ENSG00000237128.1
ENSG00000112984.12	0.163058	ENSG00000171848.16
ENSG00000200959.1	0.163058	ENSG00000212443.1
ENSG00000211938.2	0.163053	ENSG00000211947.2
ENSG00000236511.2	0.163052	ENSG00000258502.6
ENSG00000073536.18	0.163045	ENSG00000163811.12
ENSG00000080608.10	0.163028	ENSG00000175215.11
ENSG00000138658.16	0.163022	ENSG00000172167.8
ENSG00000209042.1	0.163011	ENSG00000209482.1
ENSG00000176884.16	0.163005	ENSG00000185306.13
ENSG00000129221.16	0.162998	ENSG00000162069.16
ENSG00000126756.12	0.162991	ENSG00000164346.10
ENSG00000180432.6	0.162979	ENSG00000197595.4
ENSG00000068976.14	0.162977	ENSG00000099994.11
ENSG00000111665.12	0.162962	ENSG00000138092.11
ENSG00000203663.4	0.162962	ENSG00000224830.2
ENSG00000130844.19	0.162956	ENSG00000134480.16
ENSG00000144908.14	0.162953	ENSG00000162399.9
ENSG00000080986.13	0.162951	ENSG00000114346.14
ENSG00000206634.1	0.162951	ENSG00000222489.1
ENSG00000248505.2	0.162945	ENSG00000284848.2
ENSG00000172116.23	0.162932	ENSG00000178562.18
ENSG00000086712.13	0.162929	ENSG00000108443.14
ENSG00000093009.11	0.162928	ENSG00000162062.15
ENSG00000205871.5	0.162923	ENSG00000259612.1
ENSG00000255776.1	0.16292	ENSG00000256720.1
ENSG00000211941.3	0.162912	ENSG00000244437.1
ENSG00000221949.6	0.162906	ENSG00000235527.7
ENSG00000200959.1	0.162899	ENSG00000252947.1
ENSG00000093009.11	0.162882	ENSG00000165244.7
ENSG00000162062.15	0.162872	ENSG00000177602.5
ENSG00000215231.8	0.162868	ENSG00000258979.3
ENSG00000139734.19	0.162857	ENSG00000166851.15
ENSG00000199436.1	0.162843	ENSG00000212607.1
ENSG00000148584.15	0.162842	ENSG00000167080.9
ENSG00000010256.11	0.162838	ENSG00000152234.16
ENSG00000111247.15	0.162831	ENSG00000149636.16
ENSG00000180745.5	0.16283	ENSG00000225572.1
ENSG00000211648.2	0.162829	ENSG00000211945.2
ENSG00000231527.7	0.162829	ENSG00000274026.2
ENSG00000224094.1	0.16282	ENSG00000250182.3
ENSG00000006015.18	0.162814	ENSG00000130748.7
ENSG00000161996.19	0.162812	ENSG00000249115.9
ENSG00000089154.11	0.162793	ENSG00000178921.14
ENSG00000008438.5	0.162788	ENSG00000167434.10
ENSG00000156509.14	0.162782	ENSG00000175063.17
ENSG00000142937.12	0.16277	ENSG00000233927.5
ENSG00000111602.12	0.162762	ENSG00000156970.13
ENSG00000035499.13	0.162761	ENSG00000075218.19
ENSG00000141428.17	0.162757	ENSG00000275226.1
ENSG00000135763.10	0.162752	ENSG00000247626.5
ENSG00000092853.14	0.162736	ENSG00000166803.14
ENSG00000120907.18	0.16273	ENSG00000229847.9
ENSG00000109685.19	0.162723	ENSG00000138160.7
ENSG00000146918.20	0.162723	ENSG00000159259.8
ENSG00000105011.9	0.162717	ENSG00000165304.8
ENSG00000179958.10	0.162715	ENSG00000239672.8
ENSG00000122966.17	0.162713	ENSG00000154839.10
ENSG00000143476.18	0.162708	ENSG00000183856.11
ENSG00000196565.15	0.162705	ENSG00000213934.9
ENSG00000206892.1	0.162704	ENSG00000206932.1
ENSG00000073754.6	0.162701	ENSG00000275385.2
ENSG00000103550.14	0.162695	ENSG00000146909.8
ENSG00000200816.1	0.162692	ENSG00000252906.1
ENSG00000112984.12	0.162688	ENSG00000129173.13
ENSG00000166856.3	0.162685	ENSG00000276409.5
ENSG00000107796.13	0.162678	ENSG00000161513.12
ENSG00000140451.13	0.162674	ENSG00000169607.13
ENSG00000199568.1	0.162665	ENSG00000249020.1
ENSG00000230223.8	0.162648	ENSG00000234942.3
ENSG00000093009.11	0.162636	ENSG00000144395.18
ENSG00000141433.13	0.162627	ENSG00000215704.10
ENSG00000031081.11	0.162618	ENSG00000242829.1
ENSG00000154839.10	0.162605	ENSG00000164109.14
ENSG00000211666.2	0.162601	ENSG00000211947.2
ENSG00000212607.1	0.162599	ENSG00000251898.1
ENSG00000230897.1	0.162579	ENSG00000234009.1
ENSG00000163017.14	0.162577	ENSG00000183747.12
ENSG00000141994.16	0.162574	ENSG00000169718.18
ENSG00000112312.10	0.162565	ENSG00000163808.17
ENSG00000136045.12	0.16255	ENSG00000198042.11
ENSG00000076003.5	0.162541	ENSG00000276043.5
ENSG00000162399.9	0.162533	ENSG00000164122.9
ENSG00000105675.9	0.162531	ENSG00000158748.4
ENSG00000128228.5	0.162531	ENSG00000184164.15
ENSG00000224094.1	0.162527	ENSG00000234498.3
ENSG00000005981.13	0.16252	ENSG00000256394.3
ENSG00000134216.19	0.16251	ENSG00000162598.13
ENSG00000006530.18	0.162509	ENSG00000155561.15
ENSG00000111206.13	0.162503	ENSG00000164611.13
ENSG00000011426.11	0.162495	ENSG00000072501.19
ENSG00000138658.16	0.162486	ENSG00000156509.14
ENSG00000225321.2	0.162483	ENSG00000254081.2
ENSG00000177338.14	0.162482	ENSG00000229373.9
ENSG00000112742.10	0.16248	ENSG00000117399.14
ENSG00000159166.15	0.162472	ENSG00000170484.10
ENSG00000157456.8	0.162464	ENSG00000162063.13
ENSG00000059573.9	0.16246	ENSG00000149136.9
ENSG00000100297.16	0.162459	ENSG00000146918.20
ENSG00000119878.6	0.162445	ENSG00000148090.12
ENSG00000133606.11	0.162434	ENSG00000184481.17
ENSG00000123374.11	0.162432	ENSG00000166803.14
ENSG00000136824.19	0.162431	ENSG00000148773.14
ENSG00000164109.14	0.16243	ENSG00000171320.15
ENSG00000164488.12	0.162424	ENSG00000203737.5
ENSG00000122966.17	0.162423	ENSG00000167670.16
ENSG00000099901.17	0.162417	ENSG00000170515.14
ENSG00000073111.14	0.162406	ENSG00000120802.14
ENSG00000109805.10	0.162406	ENSG00000144395.18
ENSG00000207088.1	0.162395	ENSG00000252947.1
ENSG00000198670.12	0.162393	ENSG00000231031.6
ENSG00000174547.13	0.162389	ENSG00000239672.8
ENSG00000158019.21	0.162378	ENSG00000225991.1
ENSG00000090061.17	0.162365	ENSG00000229622.1
ENSG00000109685.19	0.162359	ENSG00000111602.12
ENSG00000211856.1	0.162352	ENSG00000211886.1
ENSG00000211639.2	0.16235	ENSG00000236323.1
ENSG00000132855.5	0.162335	ENSG00000225362.10
ENSG00000093009.11	0.16233	ENSG00000129173.13
ENSG00000235175.1	0.16233	ENSG00000241923.2
ENSG00000134001.15	0.162318	ENSG00000184432.11
ENSG00000136521.13	0.162304	ENSG00000178982.10
ENSG00000159596.7	0.162304	ENSG00000204568.12
ENSG00000122966.17	0.162297	ENSG00000165244.7
ENSG00000120903.13	0.162293	ENSG00000186526.13
ENSG00000231971.6	0.162286	ENSG00000232679.2
ENSG00000233441.6	0.162285	ENSG00000261210.8
ENSG00000111445.14	0.162262	ENSG00000148773.14
ENSG00000112742.10	0.162244	ENSG00000115163.15
ENSG00000160818.17	0.162232	ENSG00000173145.11
ENSG00000100129.18	0.162227	ENSG00000144895.12
ENSG00000067533.6	0.16222	ENSG00000148840.11
ENSG00000149636.16	0.162214	ENSG00000156802.13
ENSG00000137965.11	0.162202	ENSG00000163840.10
ENSG00000085999.13	0.162185	ENSG00000173207.13
ENSG00000080839.12	0.16216	ENSG00000091651.9
ENSG00000137970.7	0.162153	ENSG00000213178.3
ENSG00000206838.1	0.16215	ENSG00000252316.1
ENSG00000182405.6	0.162149	ENSG00000196981.4
ENSG00000174672.16	0.162143	ENSG00000232420.2
ENSG00000103043.15	0.162137	ENSG00000132382.15
ENSG00000175766.13	0.162136	ENSG00000259417.3
ENSG00000144895.12	0.162131	ENSG00000278845.5
ENSG00000100162.15	0.162129	ENSG00000171320.15
ENSG00000167513.9	0.162122	ENSG00000228716.7
ENSG00000138160.7	0.162112	ENSG00000159259.8
ENSG00000105373.19	0.162105	ENSG00000189343.7
ENSG00000100129.18	0.162098	ENSG00000105640.13
ENSG00000240869.3	0.162096	ENSG00000275090.1
ENSG00000175766.13	0.162092	ENSG00000184809.13
ENSG00000080986.13	0.162091	ENSG00000085840.13
ENSG00000162062.15	0.162085	ENSG00000174371.17
ENSG00000134504.14	0.162084	ENSG00000260372.7
ENSG00000005022.6	0.162083	ENSG00000215021.10
ENSG00000208772.1	0.162072	ENSG00000221676.1
ENSG00000100297.16	0.16207	ENSG00000140534.14
ENSG00000168496.4	0.16207	ENSG00000174371.17
ENSG00000135773.13	0.162069	ENSG00000259430.2
ENSG00000130299.17	0.162067	ENSG00000141994.16
ENSG00000201321.1	0.16206	ENSG00000207233.1
ENSG00000111602.12	0.162053	ENSG00000153044.10
ENSG00000083814.13	0.162053	ENSG00000213762.12
ENSG00000176208.9	0.162051	ENSG00000186185.14
ENSG00000053372.5	0.162047	ENSG00000128050.9
ENSG00000165837.12	0.162047	ENSG00000235690.2
ENSG00000090889.12	0.162043	ENSG00000154920.15
ENSG00000112118.20	0.162042	ENSG00000117632.23
ENSG00000092853.14	0.162023	ENSG00000120802.14
ENSG00000011426.11	0.162011	ENSG00000137310.12
ENSG00000237013.1	0.16201	ENSG00000260019.2
ENSG00000132361.18	0.162003	ENSG00000153107.13
ENSG00000122952.17	0.161999	ENSG00000164045.12
ENSG00000254081.2	0.161996	ENSG00000267252.6
ENSG00000126787.13	0.161993	ENSG00000129173.13
ENSG00000219451.3	0.161992	ENSG00000249264.1
ENSG00000092470.12	0.161988	ENSG00000166508.18
ENSG00000091651.9	0.161987	ENSG00000123485.12
ENSG00000201321.1	0.16198	ENSG00000208308.1
ENSG00000065183.16	0.161976	ENSG00000103550.14
ENSG00000105821.15	0.161974	ENSG00000164597.15
ENSG00000136856.18	0.16197	ENSG00000136895.19
ENSG00000085999.13	0.161969	ENSG00000126787.13
ENSG00000108771.13	0.161961	ENSG00000137200.13
ENSG00000129173.13	0.16196	ENSG00000140534.14
ENSG00000163499.12	0.16196	ENSG00000241158.7
ENSG00000090889.12	0.161957	ENSG00000101057.16
ENSG00000121211.8	0.161955	ENSG00000142731.11
ENSG00000166197.17	0.16195	ENSG00000197451.12
ENSG00000207041.1	0.161944	ENSG00000212588.1
ENSG00000158828.8	0.161938	ENSG00000166046.11
ENSG00000225321.2	0.161925	ENSG00000229240.9
ENSG00000138092.11	0.161923	ENSG00000169679.15
ENSG00000100726.15	0.161911	ENSG00000131591.18
ENSG00000162761.14	0.161893	ENSG00000224506.3
ENSG00000135903.20	0.161892	ENSG00000175535.6
ENSG00000177338.14	0.16189	ENSG00000233395.2
ENSG00000122952.17	0.161887	ENSG00000169679.15
ENSG00000228309.7	0.161883	ENSG00000231253.2
ENSG00000105202.9	0.161881	ENSG00000178035.13
ENSG00000186897.5	0.161881	ENSG00000248801.7
ENSG00000111602.12	0.161877	ENSG00000178202.13
ENSG00000203859.10	0.16185	ENSG00000257126.6
ENSG00000094804.12	0.161847	ENSG00000164109.14
ENSG00000109685.19	0.161847	ENSG00000165304.8
ENSG00000199994.1	0.161839	ENSG00000235408.6
ENSG00000156970.13	0.161823	ENSG00000164611.13
ENSG00000103995.14	0.161803	ENSG00000122952.17
ENSG00000182022.18	0.161802	ENSG00000197405.8
ENSG00000137970.7	0.1618	ENSG00000215492.6
ENSG00000137970.7	0.1618	ENSG00000230629.2
ENSG00000076382.17	0.161794	ENSG00000111206.13
ENSG00000007952.18	0.161792	ENSG00000233079.3
ENSG00000024526.17	0.161781	ENSG00000171848.16
ENSG00000224506.3	0.16177	ENSG00000257924.1
ENSG00000207233.1	0.161769	ENSG00000251869.1
ENSG00000169877.10	0.161761	ENSG00000223609.11
ENSG00000035499.13	0.161751	ENSG00000051180.17
ENSG00000133742.14	0.161734	ENSG00000170180.22
ENSG00000141994.16	0.161729	ENSG00000182324.7
ENSG00000159111.13	0.161722	ENSG00000204568.12
ENSG00000105701.16	0.161721	ENSG00000184481.17
ENSG00000165417.12	0.161719	ENSG00000167635.12
ENSG00000226360.5	0.161711	ENSG00000242071.3
ENSG00000127586.17	0.161706	ENSG00000153044.10
ENSG00000188984.12	0.161681	ENSG00000260762.1
ENSG00000167671.12	0.161676	ENSG00000171552.14
ENSG00000065328.17	0.161674	ENSG00000117650.13
ENSG00000113732.9	0.161666	ENSG00000249115.9
ENSG00000234498.3	0.161662	ENSG00000245205.3
ENSG00000166578.10	0.16166	ENSG00000186815.13
ENSG00000135773.13	0.161653	ENSG00000250432.5
ENSG00000111206.13	0.161649	ENSG00000130816.17
ENSG00000237092.2	0.161634	ENSG00000283314.1
ENSG00000143921.9	0.161633	ENSG00000150676.13
ENSG00000096384.20	0.161629	ENSG00000144381.18
ENSG00000071082.11	0.161626	ENSG00000105640.13
ENSG00000239742.3	0.161617	ENSG00000240317.3
ENSG00000158482.10	0.161615	ENSG00000189149.12
ENSG00000065328.17	0.161612	ENSG00000076382.17
ENSG00000214389.2	0.161605	ENSG00000233476.3
ENSG00000224976.2	0.161603	ENSG00000231184.3
ENSG00000131979.20	0.161596	ENSG00000265432.1
ENSG00000181524.6	0.161591	ENSG00000229638.1
ENSG00000167900.12	0.161582	ENSG00000178202.13
ENSG00000207344.1	0.161581	ENSG00000207475.1
ENSG00000198670.12	0.161581	ENSG00000233304.7
ENSG00000129173.13	0.161577	ENSG00000138346.15
ENSG00000140259.7	0.161566	ENSG00000198783.6
ENSG00000122735.16	0.161562	ENSG00000130643.9
ENSG00000233304.7	0.161561	ENSG00000233395.2
ENSG00000214826.5	0.161557	ENSG00000249115.9
ENSG00000204460.3	0.161557	ENSG00000260019.2
ENSG00000142784.16	0.16155	ENSG00000198858.10
ENSG00000236052.2	0.16155	ENSG00000255772.5
ENSG00000118193.12	0.161547	ENSG00000174371.17
ENSG00000006606.9	0.16153	ENSG00000225572.1
ENSG00000132855.5	0.161522	ENSG00000136750.13
ENSG00000233587.2	0.161521	ENSG00000249352.4
ENSG00000127564.17	0.1615	ENSG00000173207.13
ENSG00000077080.10	0.161499	ENSG00000243849.2
ENSG00000121211.8	0.161494	ENSG00000122952.17
ENSG00000235731.3	0.161488	ENSG00000267712.6
ENSG00000182325.11	0.161483	ENSG00000185000.12
ENSG00000240395.1	0.161483	ENSG00000241061.3
ENSG00000101868.13	0.161481	ENSG00000111602.12
ENSG00000111247.15	0.16148	ENSG00000111602.12
ENSG00000091127.14	0.16148	ENSG00000120800.5
ENSG00000091651.9	0.161473	ENSG00000100162.15
ENSG00000173698.18	0.161472	ENSG00000205835.9
ENSG00000043039.7	0.161463	ENSG00000231163.6
ENSG00000079246.16	0.161451	ENSG00000119203.14
ENSG00000145692.15	0.161444	ENSG00000234020.1
ENSG00000189058.9	0.161441	ENSG00000259288.7
ENSG00000240869.3	0.161437	ENSG00000244230.3
ENSG00000117148.8	0.161436	ENSG00000186297.12
ENSG00000145592.14	0.161434	ENSG00000213741.11
ENSG00000105640.13	0.161433	ENSG00000142937.12
ENSG00000130816.17	0.161431	ENSG00000249115.9
ENSG00000172421.10	0.16143	ENSG00000181378.14
ENSG00000207088.1	0.161423	ENSG00000221643.1
ENSG00000124571.18	0.161413	ENSG00000135763.10
ENSG00000234498.3	0.161407	ENSG00000250182.3
ENSG00000108771.13	0.161384	ENSG00000132530.17
ENSG00000152253.9	0.161384	ENSG00000176890.16
ENSG00000183747.12	0.161372	ENSG00000225362.10
ENSG00000127995.17	0.161364	ENSG00000146802.13
ENSG00000067334.14	0.161358	ENSG00000156256.15
ENSG00000224094.1	0.161358	ENSG00000224631.4
ENSG00000101057.16	0.161355	ENSG00000134690.11
ENSG00000090512.12	0.161353	ENSG00000154080.14
ENSG00000129173.13	0.161343	ENSG00000137310.12
ENSG00000250819.2	0.161321	ENSG00000258979.3
ENSG00000136718.10	0.161319	ENSG00000204310.13
ENSG00000134690.11	0.161317	ENSG00000171848.16
ENSG00000201302.1	0.161315	ENSG00000280466.1
ENSG00000005893.16	0.161307	ENSG00000185825.17
ENSG00000211677.2	0.1613	ENSG00000211947.2
ENSG00000231031.6	0.161294	ENSG00000236497.2
ENSG00000179676.7	0.161292	ENSG00000250754.6
ENSG00000177338.14	0.16129	ENSG00000215231.8
ENSG00000116251.11	0.16127	ENSG00000204387.14
ENSG00000248505.2	0.161266	ENSG00000249160.4
ENSG00000259361.7	0.161264	ENSG00000281202.2
ENSG00000201229.1	0.161261	ENSG00000207475.1
ENSG00000071082.11	0.161259	ENSG00000197756.10
ENSG00000146670.10	0.161256	ENSG00000184445.12
ENSG00000152253.9	0.161253	ENSG00000173207.13
ENSG00000117650.13	0.161252	ENSG00000156509.14
ENSG00000100038.20	0.161247	ENSG00000215388.3
ENSG00000168496.4	0.161246	ENSG00000184162.15
ENSG00000130816.17	0.161221	ENSG00000148773.14
ENSG00000065183.16	0.161209	ENSG00000087269.16
ENSG00000075188.9	0.161203	ENSG00000106305.10
ENSG00000127586.17	0.161198	ENSG00000140534.14
ENSG00000135390.21	0.161191	ENSG00000146066.3
ENSG00000041802.11	0.161181	ENSG00000111364.16
ENSG00000091651.9	0.161162	ENSG00000111602.12
ENSG00000164109.14	0.161162	ENSG00000168496.4
ENSG00000154920.15	0.16116	ENSG00000174371.17
ENSG00000089154.11	0.161152	ENSG00000148843.15
ENSG00000162598.13	0.161152	ENSG00000205871.5
ENSG00000129810.15	0.161139	ENSG00000164045.12
ENSG00000173480.11	0.161137	ENSG00000198466.12
ENSG00000143476.18	0.16112	ENSG00000166803.14
ENSG00000089685.15	0.161107	ENSG00000176890.16
ENSG00000051180.17	0.161105	ENSG00000072501.19
ENSG00000166391.15	0.161103	ENSG00000232913.8
ENSG00000083845.9	0.161097	ENSG00000221983.8
ENSG00000228437.5	0.161096	ENSG00000238042.5
ENSG00000233079.3	0.16109	ENSG00000261683.2
ENSG00000024526.17	0.161084	ENSG00000164109.14
ENSG00000126067.12	0.161071	ENSG00000168116.14
ENSG00000267777.2	0.161071	ENSG00000267779.7
ENSG00000200792.1	0.161058	ENSG00000201229.1
ENSG00000082781.12	0.161051	ENSG00000243986.2
ENSG00000080839.12	0.161047	ENSG00000131747.15
ENSG00000259430.2	0.161035	ENSG00000280989.2
ENSG00000130589.16	0.161012	ENSG00000185745.10
ENSG00000105447.13	0.161011	ENSG00000163811.12
ENSG00000201428.1	0.160996	ENSG00000201793.1
ENSG00000129173.13	0.160993	ENSG00000132646.11
ENSG00000132153.15	0.160985	ENSG00000145191.15
ENSG00000070047.13	0.160981	ENSG00000185359.14
ENSG00000157823.17	0.160976	ENSG00000232160.7
ENSG00000149503.13	0.160969	ENSG00000165304.8
ENSG00000234265.2	0.160969	ENSG00000267712.6
ENSG00000180479.14	0.160968	ENSG00000189164.15
ENSG00000089685.15	0.160967	ENSG00000139734.19
ENSG00000164045.12	0.160964	ENSG00000183856.11
ENSG00000221303.1	0.160963	ENSG00000249020.1
ENSG00000063854.13	0.160957	ENSG00000183111.12
ENSG00000073111.14	0.160954	ENSG00000177602.5
ENSG00000112029.10	0.160947	ENSG00000145386.11
ENSG00000051180.17	0.160945	ENSG00000131747.15
ENSG00000124571.18	0.160943	ENSG00000125630.16
ENSG00000109805.10	0.160943	ENSG00000137310.12
ENSG00000065325.13	0.160936	ENSG00000144908.14
ENSG00000189164.15	0.160928	ENSG00000196437.12
ENSG00000063854.13	0.160926	ENSG00000115993.13
ENSG00000126247.11	0.160922	ENSG00000174903.16
ENSG00000138180.16	0.160915	ENSG00000156509.14
ENSG00000174371.17	0.160915	ENSG00000249115.9
ENSG00000201321.1	0.160914	ENSG00000252577.1
ENSG00000122952.17	0.16091	ENSG00000134057.15
ENSG00000240997.3	0.160909	ENSG00000243352.3
ENSG00000077514.9	0.160905	ENSG00000174371.17
ENSG00000233587.2	0.160902	ENSG00000254562.7
ENSG00000067596.12	0.160894	ENSG00000089234.16
ENSG00000204460.3	0.160875	ENSG00000224017.2
ENSG00000076003.5	0.160871	ENSG00000136982.6
ENSG00000253315.1	0.160868	ENSG00000283314.1
ENSG00000129009.13	0.160865	ENSG00000136859.10
ENSG00000122952.17	0.160865	ENSG00000198554.12
ENSG00000115461.5	0.160864	ENSG00000136859.10
ENSG00000065328.17	0.160863	ENSG00000072501.19
ENSG00000103995.14	0.160853	ENSG00000143228.13
ENSG00000214389.2	0.160846	ENSG00000250182.3
ENSG00000076382.17	0.160837	ENSG00000146918.20
ENSG00000136149.6	0.160827	ENSG00000244363.3
ENSG00000214389.2	0.160816	ENSG00000242071.3
ENSG00000136149.6	0.160803	ENSG00000234498.3
ENSG00000065328.17	0.160794	ENSG00000112984.12
ENSG00000059378.13	0.160779	ENSG00000068079.8
ENSG00000159346.13	0.160779	ENSG00000171552.14
ENSG00000111445.14	0.160778	ENSG00000198056.15
ENSG00000211893.4	0.160772	ENSG00000243466.1
ENSG00000230223.8	0.16077	ENSG00000257126.6
ENSG00000108107.15	0.160769	ENSG00000152082.15
ENSG00000100162.15	0.160767	ENSG00000163781.14
ENSG00000152495.11	0.160757	ENSG00000163600.13
ENSG00000120800.5	0.160753	ENSG00000178921.14
ENSG00000158748.4	0.160751	ENSG00000164488.12
ENSG00000014216.16	0.16075	ENSG00000166333.14
ENSG00000076003.5	0.160749	ENSG00000099901.17
ENSG00000211900.2	0.160749	ENSG00000237111.1
ENSG00000115163.15	0.160733	ENSG00000161800.13
ENSG00000207523.1	0.160728	ENSG00000221643.1
ENSG00000080986.13	0.160715	ENSG00000152253.9
ENSG00000130023.16	0.160713	ENSG00000187650.4
ENSG00000240606.3	0.16071	ENSG00000265078.2
ENSG00000204460.3	0.160705	ENSG00000224406.6
ENSG00000090512.12	0.160704	ENSG00000159398.16
ENSG00000181524.6	0.1607	ENSG00000200488.1
ENSG00000120254.16	0.160689	ENSG00000124571.18
ENSG00000113578.18	0.160681	ENSG00000144191.12
ENSG00000181524.6	0.160667	ENSG00000226360.5
ENSG00000025770.19	0.160666	ENSG00000161996.19
ENSG00000221264.1	0.160659	ENSG00000242094.1
ENSG00000134291.12	0.160641	ENSG00000184445.12
ENSG00000135472.9	0.160631	ENSG00000140505.7
ENSG00000080839.12	0.160629	ENSG00000097046.13
ENSG00000104231.11	0.160624	ENSG00000278845.5
ENSG00000093009.11	0.160596	ENSG00000103995.14
ENSG00000100246.13	0.160582	ENSG00000185163.10
ENSG00000234265.2	0.16058	ENSG00000250819.2
ENSG00000187871.2	0.160576	ENSG00000224101.1
ENSG00000207493.1	0.160562	ENSG00000221102.1
ENSG00000104859.15	0.160556	ENSG00000182087.14
ENSG00000004848.8	0.160543	ENSG00000112309.11
ENSG00000080986.13	0.160538	ENSG00000136824.19
ENSG00000104231.11	0.160522	ENSG00000147687.19
ENSG00000111602.12	0.160518	ENSG00000167670.16
ENSG00000136982.6	0.160515	ENSG00000146918.20
ENSG00000005981.13	0.160505	ENSG00000162592.10
ENSG00000093009.11	0.160505	ENSG00000173207.13
ENSG00000080839.12	0.16049	ENSG00000112118.20
ENSG00000165480.16	0.160487	ENSG00000177602.5
ENSG00000178429.9	0.160485	ENSG00000231261.1
ENSG00000164122.9	0.160483	ENSG00000186526.13
ENSG00000183747.12	0.160481	ENSG00000188782.9
ENSG00000161996.19	0.160474	ENSG00000167513.9
ENSG00000083896.13	0.160472	ENSG00000114742.14
ENSG00000108561.8	0.160471	ENSG00000178952.11
ENSG00000219507.4	0.160461	ENSG00000234975.6
ENSG00000115268.10	0.16046	ENSG00000130255.13
ENSG00000250853.1	0.160459	ENSG00000265135.1
ENSG00000204264.12	0.160456	ENSG00000204642.14
ENSG00000109685.19	0.160455	ENSG00000112118.20
ENSG00000148584.15	0.160451	ENSG00000248801.7
ENSG00000077080.10	0.16045	ENSG00000106128.19
ENSG00000168539.4	0.160438	ENSG00000224944.2
ENSG00000112175.8	0.160426	ENSG00000115461.5
ENSG00000076382.17	0.160426	ENSG00000138092.11
ENSG00000011426.11	0.160418	ENSG00000130816.17
ENSG00000136270.14	0.160402	ENSG00000155561.15
ENSG00000162592.10	0.160389	ENSG00000224944.2
ENSG00000104852.15	0.160388	ENSG00000182087.14
ENSG00000237128.1	0.160383	ENSG00000269956.2
ENSG00000132646.11	0.160379	ENSG00000162073.14
ENSG00000109133.13	0.160378	ENSG00000156639.12
ENSG00000112742.10	0.160377	ENSG00000135476.12
ENSG00000114346.14	0.160373	ENSG00000123485.12
ENSG00000130816.17	0.160371	ENSG00000146670.10
ENSG00000105011.9	0.160369	ENSG00000111602.12
ENSG00000105373.19	0.160362	ENSG00000123144.11
ENSG00000083635.8	0.160362	ENSG00000167721.11
ENSG00000136982.6	0.160359	ENSG00000164045.12
ENSG00000165506.15	0.160348	ENSG00000204386.12
ENSG00000075218.19	0.160334	ENSG00000154839.10
ENSG00000226167.1	0.160332	ENSG00000229105.1
ENSG00000119927.14	0.160315	ENSG00000164151.12
ENSG00000164182.12	0.160303	ENSG00000166569.8
ENSG00000101868.13	0.160293	ENSG00000133119.13
ENSG00000141428.17	0.16029	ENSG00000235550.1
ENSG00000072501.19	0.16028	ENSG00000163808.17
ENSG00000074582.15	0.160278	ENSG00000101361.17
ENSG00000137310.12	0.160269	ENSG00000165244.7
ENSG00000211677.2	0.160244	ENSG00000243466.1
ENSG00000100297.16	0.16024	ENSG00000176890.16
ENSG00000121211.8	0.160237	ENSG00000167513.9
ENSG00000104408.11	0.160223	ENSG00000130741.11
ENSG00000138092.11	0.160212	ENSG00000167900.12
ENSG00000136149.6	0.160208	ENSG00000202058.1
ENSG00000204460.3	0.160207	ENSG00000261082.1
ENSG00000211677.2	0.160206	ENSG00000239951.1
ENSG00000136750.13	0.160201	ENSG00000163017.14
ENSG00000153044.10	0.160195	ENSG00000174371.17
ENSG00000109685.19	0.160194	ENSG00000157456.8
ENSG00000179676.7	0.160191	ENSG00000234864.2
ENSG00000010292.13	0.16019	ENSG00000109685.19
ENSG00000211594.2	0.160167	ENSG00000211597.2
ENSG00000065328.17	0.160161	ENSG00000177602.5
ENSG00000063177.13	0.160157	ENSG00000105640.13
ENSG00000100764.14	0.160146	ENSG00000154719.14
ENSG00000138180.16	0.160136	ENSG00000154920.15
ENSG00000211677.2	0.160135	ENSG00000211949.3
ENSG00000100162.15	0.160126	ENSG00000172167.8
ENSG00000201010.1	0.160117	ENSG00000202512.1
ENSG00000105011.9	0.160115	ENSG00000142945.13
ENSG00000100162.15	0.160113	ENSG00000138376.11
ENSG00000233304.7	0.160112	ENSG00000233587.2
ENSG00000076382.17	0.160108	ENSG00000175063.17
ENSG00000103227.19	0.160098	ENSG00000187609.16
ENSG00000007952.18	0.160093	ENSG00000228536.3
ENSG00000135773.13	0.160088	ENSG00000244383.2
ENSG00000228315.12	0.160059	ENSG00000244723.3
ENSG00000073111.14	0.160058	ENSG00000138658.16
ENSG00000206634.1	0.160058	ENSG00000208308.1
ENSG00000234602.9	0.160041	ENSG00000267057.6
ENSG00000128563.13	0.160009	ENSG00000198742.10
ENSG00000163781.14	0.160005	ENSG00000184445.12
ENSG00000152092.16	0.160003	ENSG00000198797.7
ENSG00000103995.14	0.159998	ENSG00000138658.16
ENSG00000100129.18	0.159996	ENSG00000198856.13
ENSG00000135960.10	0.15999	ENSG00000173114.13
ENSG00000211904.2	0.15999	ENSG00000227335.1
ENSG00000011304.22	0.159983	ENSG00000071626.17
ENSG00000235550.1	0.159965	ENSG00000261520.5
ENSG00000117399.14	0.159964	ENSG00000171241.9
ENSG00000118816.11	0.159956	ENSG00000175826.12
ENSG00000185507.21	0.159945	ENSG00000205413.8
ENSG00000198134.3	0.159942	ENSG00000231503.4
ENSG00000101444.13	0.159924	ENSG00000130255.13
ENSG00000243795.1	0.159922	ENSG00000250754.6
ENSG00000104765.16	0.15992	ENSG00000171552.14
ENSG00000121406.9	0.159913	ENSG00000197050.11
ENSG00000053372.5	0.159908	ENSG00000150753.12
ENSG00000223529.1	0.1599	ENSG00000259612.1
ENSG00000142731.11	0.159892	ENSG00000172167.8
ENSG00000059145.19	0.15989	ENSG00000113595.15
ENSG00000162692.12	0.159884	ENSG00000170323.9
ENSG00000162236.13	0.159879	ENSG00000252361.1
ENSG00000101412.13	0.159871	ENSG00000152253.9
ENSG00000101868.13	0.159871	ENSG00000214826.5
ENSG00000101868.13	0.159858	ENSG00000131470.15
ENSG00000115368.10	0.159849	ENSG00000174953.14
ENSG00000131153.9	0.159847	ENSG00000153044.10
ENSG00000185507.21	0.159845	ENSG00000188313.13
ENSG00000112984.12	0.159841	ENSG00000138092.11
ENSG00000165506.15	0.159835	ENSG00000231508.1
ENSG00000101958.14	0.159827	ENSG00000102313.9
ENSG00000116251.11	0.159822	ENSG00000197958.13
ENSG00000100557.10	0.159819	ENSG00000259417.3
ENSG00000126787.13	0.159808	ENSG00000164611.13
ENSG00000149929.16	0.159805	ENSG00000159259.8
ENSG00000159259.8	0.159802	ENSG00000163808.17
ENSG00000111247.15	0.159783	ENSG00000118193.12
ENSG00000105011.9	0.159781	ENSG00000177602.5
ENSG00000131747.15	0.15978	ENSG00000176890.16
ENSG00000161057.13	0.159777	ENSG00000164597.15
ENSG00000100162.15	0.159776	ENSG00000153044.10
ENSG00000166166.13	0.159772	ENSG00000167721.11
ENSG00000208892.1	0.15977	ENSG00000251869.1
ENSG00000118412.13	0.159766	ENSG00000149308.17
ENSG00000200243.1	0.159751	ENSG00000231261.1
ENSG00000211870.1	0.159745	ENSG00000211885.1
ENSG00000119285.11	0.159738	ENSG00000167721.11
ENSG00000188316.15	0.159726	ENSG00000250432.5
ENSG00000000938.13	0.159721	ENSG00000131042.15
ENSG00000233570.2	0.159715	ENSG00000236445.5
ENSG00000123219.13	0.159713	ENSG00000184445.12
ENSG00000211943.2	0.159713	ENSG00000224650.2
ENSG00000115685.15	0.159711	ENSG00000172531.16
ENSG00000111247.15	0.159701	ENSG00000164087.8
ENSG00000101412.13	0.159697	ENSG00000178202.13
ENSG00000264229.1	0.159697	ENSG00000274978.1
ENSG00000111445.14	0.159696	ENSG00000123374.11
ENSG00000111247.15	0.159694	ENSG00000129173.13
ENSG00000065328.17	0.159693	ENSG00000164109.14
ENSG00000105821.15	0.159692	ENSG00000146830.11
ENSG00000213326.4	0.159683	ENSG00000226221.1
ENSG00000008196.13	0.159681	ENSG00000224743.7
ENSG00000201321.1	0.159667	ENSG00000280466.1
ENSG00000135697.10	0.159665	ENSG00000224101.1
ENSG00000108107.15	0.15964	ENSG00000175390.15
ENSG00000212802.4	0.159637	ENSG00000226360.5
ENSG00000239437.3	0.159637	ENSG00000239742.3
ENSG00000231253.2	0.15963	ENSG00000250930.5
ENSG00000229638.1	0.159629	ENSG00000234782.3
ENSG00000080839.12	0.159627	ENSG00000117632.23
ENSG00000225362.10	0.15962	ENSG00000237986.4
ENSG00000105447.13	0.159612	ENSG00000185163.10
ENSG00000138039.15	0.159612	ENSG00000256193.6
ENSG00000178429.9	0.159607	ENSG00000213326.4
ENSG00000140451.13	0.159599	ENSG00000156970.13
ENSG00000200534.1	0.159596	ENSG00000221500.1
ENSG00000233587.2	0.159596	ENSG00000237092.2
ENSG00000018699.13	0.159583	ENSG00000141668.10
ENSG00000165879.9	0.159573	ENSG00000231508.1
ENSG00000024526.17	0.159555	ENSG00000075218.19
ENSG00000005981.13	0.159555	ENSG00000113578.18
ENSG00000258169.1	0.159548	ENSG00000280989.2
ENSG00000101892.12	0.159529	ENSG00000125798.15
ENSG00000201998.1	0.159526	ENSG00000207392.1
ENSG00000103550.14	0.159525	ENSG00000120800.5
ENSG00000092853.14	0.159512	ENSG00000162073.14
ENSG00000156587.16	0.15951	ENSG00000185507.21
ENSG00000087586.18	0.159509	ENSG00000142945.13
ENSG00000091986.16	0.159508	ENSG00000094963.14
ENSG00000105205.7	0.159504	ENSG00000140287.11
ENSG00000109805.10	0.159501	ENSG00000123374.11
ENSG00000149929.16	0.159486	ENSG00000162062.15
ENSG00000225572.1	0.159483	ENSG00000232420.2
ENSG00000170265.12	0.159479	ENSG00000197157.11
ENSG00000118113.12	0.159477	ENSG00000170956.17
ENSG00000080986.13	0.159473	ENSG00000101057.16
ENSG00000200816.1	0.159459	ENSG00000202538.1
ENSG00000171885.18	0.159456	ENSG00000189058.9
ENSG00000111364.16	0.159453	ENSG00000119927.14
ENSG00000083845.9	0.159448	ENSG00000233927.5
ENSG00000024526.17	0.159447	ENSG00000139734.19
ENSG00000081059.20	0.159446	ENSG00000163600.13
ENSG00000185883.12	0.15944	ENSG00000229622.1
ENSG00000035499.13	0.159438	ENSG00000135476.12
ENSG00000136824.19	0.159436	ENSG00000142945.13
ENSG00000092853.14	0.159436	ENSG00000173207.13
ENSG00000127586.17	0.159434	ENSG00000130299.17
ENSG00000106305.10	0.159432	ENSG00000164051.14
ENSG00000108107.15	0.159421	ENSG00000135390.21
ENSG00000215231.8	0.15942	ENSG00000236497.2
ENSG00000112118.20	0.159418	ENSG00000164045.12
ENSG00000120738.8	0.15941	ENSG00000125740.14
ENSG00000010932.17	0.159404	ENSG00000184210.6
ENSG00000114353.17	0.159402	ENSG00000172757.13
ENSG00000130643.9	0.159401	ENSG00000225572.1
ENSG00000198128.4	0.159393	ENSG00000228198.3
ENSG00000228536.3	0.159389	ENSG00000234864.2
ENSG00000132467.4	0.159386	ENSG00000136718.10
ENSG00000215231.8	0.159383	ENSG00000225328.2
ENSG00000126756.12	0.159382	ENSG00000134419.15
ENSG00000120800.5	0.159376	ENSG00000185163.10
ENSG00000258979.3	0.159376	ENSG00000267440.2
ENSG00000175766.13	0.15937	ENSG00000248801.7
ENSG00000119285.11	0.159367	ENSG00000124571.18
ENSG00000211937.3	0.159354	ENSG00000243466.1
ENSG00000164109.14	0.159352	ENSG00000169607.13
ENSG00000156802.13	0.15935	ENSG00000164045.12
ENSG00000085999.13	0.15935	ENSG00000249115.9
ENSG00000108561.8	0.159337	ENSG00000138430.16
ENSG00000152439.13	0.159327	ENSG00000213762.12
ENSG00000059378.13	0.159319	ENSG00000136147.18
ENSG00000175535.6	0.159319	ENSG00000259459.6
ENSG00000212802.4	0.159315	ENSG00000214485.6
ENSG00000130816.17	0.159314	ENSG00000183856.11
ENSG00000168491.10	0.159304	ENSG00000225572.1
ENSG00000158578.21	0.159301	ENSG00000173868.12
ENSG00000196205.8	0.159299	ENSG00000230629.2
ENSG00000105373.19	0.159285	ENSG00000175390.15
ENSG00000034533.12	0.159284	ENSG00000108590.11
ENSG00000151655.19	0.159283	ENSG00000231163.6
ENSG00000164182.12	0.159278	ENSG00000260896.6
ENSG00000196531.14	0.159277	ENSG00000213741.11
ENSG00000044115.21	0.159276	ENSG00000273749.5
ENSG00000143228.13	0.159275	ENSG00000164611.13
ENSG00000053372.5	0.159254	ENSG00000163938.17
ENSG00000135476.12	0.159254	ENSG00000174371.17
ENSG00000064201.16	0.159252	ENSG00000207308.1
ENSG00000080608.10	0.159251	ENSG00000165733.8
ENSG00000088325.16	0.159238	ENSG00000138658.16
ENSG00000208772.1	0.159236	ENSG00000252316.1
ENSG00000080839.12	0.159233	ENSG00000249115.9
ENSG00000129173.13	0.15923	ENSG00000152253.9
ENSG00000244383.2	0.159226	ENSG00000250432.5
ENSG00000153107.13	0.159223	ENSG00000178921.14
ENSG00000111602.12	0.15922	ENSG00000136824.19
ENSG00000154920.15	0.159219	ENSG00000237649.8
ENSG00000207392.1	0.159204	ENSG00000252577.1
ENSG00000075420.13	0.159188	ENSG00000243398.3
ENSG00000134901.13	0.159174	ENSG00000151287.17
ENSG00000135476.12	0.15917	ENSG00000164109.14
ENSG00000158106.14	0.15917	ENSG00000254389.3
ENSG00000146918.20	0.15916	ENSG00000167900.12
ENSG00000170788.14	0.159153	ENSG00000248144.6
ENSG00000110697.13	0.159149	ENSG00000167528.13
ENSG00000130816.17	0.159146	ENSG00000138092.11
ENSG00000151655.19	0.159139	ENSG00000241158.7
ENSG00000206633.1	0.159129	ENSG00000207067.1
ENSG00000104967.8	0.159125	ENSG00000258502.6
ENSG00000100297.16	0.159123	ENSG00000112312.10
ENSG00000112312.10	0.159117	ENSG00000137310.12
ENSG00000211949.3	0.159107	ENSG00000241351.3
ENSG00000132382.15	0.159104	ENSG00000141994.16
ENSG00000077080.10	0.159103	ENSG00000241278.1
ENSG00000076003.5	0.1591	ENSG00000085840.13
ENSG00000145335.17	0.159071	ENSG00000198876.13
ENSG00000240317.3	0.159065	ENSG00000266187.2
ENSG00000255772.5	0.159065	ENSG00000267440.2
ENSG00000164597.15	0.159045	ENSG00000170265.12
ENSG00000113368.12	0.159044	ENSG00000276043.5
ENSG00000214389.2	0.159037	ENSG00000283498.1
ENSG00000178202.13	0.159036	ENSG00000276043.5
ENSG00000135390.21	0.159032	ENSG00000278845.5
ENSG00000199436.1	0.159026	ENSG00000200394.1
ENSG00000006125.18	0.159024	ENSG00000139746.16
ENSG00000140451.13	0.159022	ENSG00000163808.17
ENSG00000181524.6	0.159005	ENSG00000213442.5
ENSG00000080644.16	0.158998	ENSG00000164107.9
ENSG00000076003.5	0.158997	ENSG00000113569.16
ENSG00000226983.3	0.158986	ENSG00000237460.3
ENSG00000254791.1	0.158978	ENSG00000256661.1
ENSG00000211660.3	0.158976	ENSG00000211945.2
ENSG00000129221.16	0.15897	ENSG00000164089.9
ENSG00000181092.10	0.158961	ENSG00000189058.9
ENSG00000156920.11	0.158951	ENSG00000159398.16
ENSG00000101204.18	0.158946	ENSG00000259521.1
ENSG00000184661.14	0.158945	ENSG00000198826.11
ENSG00000234118.1	0.158933	ENSG00000245205.3
ENSG00000137343.18	0.15891	ENSG00000196476.12
ENSG00000116288.13	0.158905	ENSG00000174547.13
ENSG00000232903.2	0.158901	ENSG00000284848.2
ENSG00000115816.15	0.158899	ENSG00000134697.13
ENSG00000211893.4	0.158895	ENSG00000211895.5
ENSG00000177338.14	0.158892	ENSG00000267772.1
ENSG00000035499.13	0.15889	ENSG00000127564.17
ENSG00000131747.15	0.15889	ENSG00000146918.20
ENSG00000073111.14	0.158889	ENSG00000123374.11
ENSG00000101945.17	0.158883	ENSG00000168496.4
ENSG00000105329.11	0.158882	ENSG00000175115.13
ENSG00000080839.12	0.158856	ENSG00000162607.13
ENSG00000165244.7	0.158855	ENSG00000176208.9
ENSG00000167755.15	0.158853	ENSG00000257126.6
ENSG00000179676.7	0.158847	ENSG00000231605.6
ENSG00000201321.1	0.158841	ENSG00000252906.1
ENSG00000104408.11	0.15884	ENSG00000138430.16
ENSG00000112742.10	0.158836	ENSG00000152253.9
ENSG00000102897.10	0.158835	ENSG00000188215.10
ENSG00000099901.17	0.158831	ENSG00000130204.13
ENSG00000233395.2	0.158831	ENSG00000234265.2
ENSG00000213178.3	0.158811	ENSG00000232573.1
ENSG00000249614.2	0.158795	ENSG00000256888.6
ENSG00000068079.8	0.158784	ENSG00000133106.15
ENSG00000077080.10	0.158784	ENSG00000256193.6
ENSG00000100557.10	0.158775	ENSG00000147256.12
ENSG00000128510.12	0.158771	ENSG00000241158.7
ENSG00000232712.6	0.158769	ENSG00000255082.1
ENSG00000100129.18	0.158763	ENSG00000100814.18
ENSG00000100297.16	0.158757	ENSG00000122952.17
ENSG00000185163.10	0.158747	ENSG00000244165.2
ENSG00000166391.15	0.158744	ENSG00000197430.11
ENSG00000116668.13	0.158723	ENSG00000224101.1
ENSG00000164488.12	0.158722	ENSG00000235690.2
ENSG00000088325.16	0.15872	ENSG00000174371.17
ENSG00000097046.13	0.158715	ENSG00000123219.13
ENSG00000132382.15	0.158711	ENSG00000169718.18
ENSG00000137965.11	0.158699	ENSG00000205413.8
ENSG00000145335.17	0.158675	ENSG00000172331.12
ENSG00000135390.21	0.15867	ENSG00000170889.14
ENSG00000224017.2	0.158666	ENSG00000232903.2
ENSG00000136960.13	0.158662	ENSG00000253495.1
ENSG00000146918.20	0.158653	ENSG00000153044.10
ENSG00000154814.14	0.158652	ENSG00000167106.12
ENSG00000135476.12	0.158638	ENSG00000147536.12
ENSG00000234782.3	0.158638	ENSG00000250182.3
ENSG00000178429.9	0.158635	ENSG00000215016.2
ENSG00000101412.13	0.15863	ENSG00000181938.14
ENSG00000207181.1	0.158627	ENSG00000207392.1
ENSG00000132341.12	0.158627	ENSG00000224877.4
ENSG00000144395.18	0.158625	ENSG00000157456.8
ENSG00000109685.19	0.158596	ENSG00000164045.12
ENSG00000083845.9	0.158593	ENSG00000178982.10
ENSG00000143546.10	0.15859	ENSG00000158825.6
ENSG00000234009.1	0.158578	ENSG00000235550.1
ENSG00000175535.6	0.158572	ENSG00000204380.4
ENSG00000111206.13	0.158571	ENSG00000164087.8
ENSG00000004142.12	0.15857	ENSG00000111358.14
ENSG00000021776.11	0.158567	ENSG00000164151.12
ENSG00000145623.13	0.158566	ENSG00000182752.10
ENSG00000114353.17	0.15854	ENSG00000172531.16
ENSG00000067066.17	0.158533	ENSG00000243650.3
ENSG00000101057.16	0.158527	ENSG00000138180.16
ENSG00000212607.1	0.158527	ENSG00000235408.6
ENSG00000103310.11	0.158524	ENSG00000120440.15
ENSG00000206634.1	0.158523	ENSG00000208892.1
ENSG00000080839.12	0.158516	ENSG00000135476.12
ENSG00000130741.11	0.15851	ENSG00000138430.16
ENSG00000136942.15	0.158507	ENSG00000161016.18
ENSG00000126787.13	0.158506	ENSG00000164109.14
ENSG00000063854.13	0.158504	ENSG00000166946.14
ENSG00000075218.19	0.158504	ENSG00000173207.13
ENSG00000198744.5	0.158499	ENSG00000237973.1
ENSG00000070748.19	0.158476	ENSG00000125999.11
ENSG00000138646.9	0.15847	ENSG00000163840.10
ENSG00000115368.10	0.158465	ENSG00000163811.12
ENSG00000093009.11	0.158452	ENSG00000214826.5
ENSG00000224017.2	0.158452	ENSG00000236052.2
ENSG00000225321.2	0.15845	ENSG00000270547.6
ENSG00000166619.15	0.158449	ENSG00000167118.11
ENSG00000113088.6	0.158444	ENSG00000160654.11
ENSG00000085999.13	0.158438	ENSG00000166851.15
ENSG00000094804.12	0.158436	ENSG00000112742.10
ENSG00000007952.18	0.158431	ENSG00000233587.2
ENSG00000072501.19	0.158428	ENSG00000159259.8
ENSG00000135390.21	0.158425	ENSG00000213741.11
ENSG00000135632.12	0.158422	ENSG00000185163.10
ENSG00000134690.11	0.158416	ENSG00000152253.9
ENSG00000102890.16	0.158416	ENSG00000205250.9
ENSG00000111206.13	0.158409	ENSG00000132646.11
ENSG00000117632.23	0.1584	ENSG00000176890.16
ENSG00000166049.11	0.1584	ENSG00000223949.8
ENSG00000127152.18	0.158372	ENSG00000168685.15
ENSG00000007952.18	0.158368	ENSG00000232650.6
ENSG00000137310.12	0.158365	ENSG00000145386.11
ENSG00000012124.17	0.158359	ENSG00000132704.16
ENSG00000230629.2	0.158357	ENSG00000232472.1
ENSG00000072571.20	0.158355	ENSG00000186185.14
ENSG00000100557.10	0.15833	ENSG00000206043.7
ENSG00000149273.15	0.158325	ENSG00000178982.10
ENSG00000207523.1	0.158325	ENSG00000252577.1
ENSG00000167112.10	0.158317	ENSG00000167721.11
ENSG00000114346.14	0.158294	ENSG00000126787.13
ENSG00000140534.14	0.158293	ENSG00000156509.14
ENSG00000161847.14	0.158281	ENSG00000172534.14
ENSG00000134419.15	0.158277	ENSG00000145592.14
ENSG00000186407.7	0.158274	ENSG00000204103.4
ENSG00000144524.18	0.15827	ENSG00000156304.15
ENSG00000105372.8	0.158264	ENSG00000130255.13
ENSG00000255411.3	0.158258	ENSG00000284848.2
ENSG00000109805.10	0.158257	ENSG00000138346.15
ENSG00000172421.10	0.158257	ENSG00000186038.9
ENSG00000117560.8	0.158253	ENSG00000172215.6
ENSG00000119927.14	0.158251	ENSG00000184436.12
ENSG00000145354.12	0.158242	ENSG00000171552.14
ENSG00000141428.17	0.158235	ENSG00000234797.5
ENSG00000112333.12	0.158232	ENSG00000166391.15
ENSG00000109685.19	0.158227	ENSG00000130816.17
ENSG00000139445.18	0.158224	ENSG00000176302.13
ENSG00000249614.2	0.158222	ENSG00000255117.6
ENSG00000178429.9	0.158213	ENSG00000188873.4
ENSG00000097046.13	0.158212	ENSG00000122952.17
ENSG00000086598.11	0.158206	ENSG00000147649.10
ENSG00000167670.16	0.158206	ENSG00000184445.12
ENSG00000127586.17	0.158203	ENSG00000135451.13
ENSG00000111445.14	0.15818	ENSG00000127586.17
ENSG00000092470.12	0.158165	ENSG00000105011.9
ENSG00000234265.2	0.158165	ENSG00000255772.5
ENSG00000005981.13	0.158158	ENSG00000151655.19
ENSG00000117507.6	0.158158	ENSG00000164113.11
ENSG00000101331.17	0.158154	ENSG00000224189.8
ENSG00000142945.13	0.158152	ENSG00000183763.9
ENSG00000092853.14	0.158147	ENSG00000111665.12
ENSG00000049541.11	0.158144	ENSG00000100297.16
ENSG00000170807.12	0.158144	ENSG00000234864.2
ENSG00000200816.1	0.15814	ENSG00000207217.1
ENSG00000094804.12	0.158137	ENSG00000148773.14
ENSG00000121152.10	0.158137	ENSG00000159259.8
ENSG00000115163.15	0.158136	ENSG00000118193.12
ENSG00000117507.6	0.158136	ENSG00000162598.13
ENSG00000230081.2	0.158128	ENSG00000243911.3
ENSG00000102547.19	0.158123	ENSG00000106049.9
ENSG00000072501.19	0.158114	ENSG00000146918.20
ENSG00000179008.9	0.158105	ENSG00000184210.6
ENSG00000198342.10	0.158105	ENSG00000223547.10
ENSG00000010292.13	0.158104	ENSG00000138160.7
ENSG00000258502.6	0.158102	ENSG00000259459.6
ENSG00000202354.1	0.158092	ENSG00000206838.1
ENSG00000146670.10	0.15809	ENSG00000163781.14
ENSG00000200156.1	0.158089	ENSG00000212607.1
ENSG00000165304.8	0.158088	ENSG00000183763.9
ENSG00000127564.17	0.158084	ENSG00000161996.19
ENSG00000171060.11	0.158056	ENSG00000203697.12
ENSG00000124207.17	0.158054	ENSG00000125450.11
ENSG00000161800.13	0.158054	ENSG00000167325.15
ENSG00000093009.11	0.158052	ENSG00000112742.10
ENSG00000250819.2	0.158036	ENSG00000259459.6
ENSG00000130544.12	0.158035	ENSG00000213799.13
ENSG00000166930.7	0.158026	ENSG00000175535.6
ENSG00000167080.9	0.158023	ENSG00000233441.6
ENSG00000135451.13	0.15802	ENSG00000174371.17
ENSG00000100297.16	0.158017	ENSG00000146670.10
ENSG00000127586.17	0.158011	ENSG00000129173.13
ENSG00000198618.5	0.158002	ENSG00000238103.4
ENSG00000005100.13	0.157985	ENSG00000065183.16
ENSG00000079385.23	0.15798	ENSG00000118113.12
ENSG00000105011.9	0.15798	ENSG00000157456.8
ENSG00000092853.14	0.157974	ENSG00000169679.15
ENSG00000146670.10	0.157961	ENSG00000276043.5
ENSG00000213553.4	0.157949	ENSG00000224631.4
ENSG00000230711.2	0.157948	ENSG00000237986.4
ENSG00000138813.10	0.157936	ENSG00000151655.19
ENSG00000166166.13	0.157929	ENSG00000198042.11
ENSG00000224101.1	0.157925	ENSG00000230673.3
ENSG00000041802.11	0.157921	ENSG00000198042.11
ENSG00000129810.15	0.157912	ENSG00000162062.15
ENSG00000109805.10	0.157911	ENSG00000132646.11
ENSG00000090889.12	0.157887	ENSG00000129173.13
ENSG00000138658.16	0.157887	ENSG00000176890.16
ENSG00000100162.15	0.157884	ENSG00000129810.15
ENSG00000111481.10	0.157884	ENSG00000185825.17
ENSG00000138160.7	0.157882	ENSG00000162607.13
ENSG00000100092.24	0.157872	ENSG00000146112.12
ENSG00000094804.12	0.157867	ENSG00000161996.19
ENSG00000143228.13	0.15786	ENSG00000167900.12
ENSG00000121152.10	0.157859	ENSG00000154920.15
ENSG00000126603.9	0.157854	ENSG00000156150.9
ENSG00000135472.9	0.157847	ENSG00000171060.11
ENSG00000201643.1	0.157843	ENSG00000235408.6
ENSG00000042062.13	0.157837	ENSG00000197993.9
ENSG00000132646.11	0.157832	ENSG00000163808.17
ENSG00000109685.19	0.157825	ENSG00000142731.11
ENSG00000162399.9	0.157825	ENSG00000188782.9
ENSG00000178464.6	0.157818	ENSG00000214485.6
ENSG00000201998.1	0.157815	ENSG00000222489.1
ENSG00000100162.15	0.15781	ENSG00000112742.10
ENSG00000113569.16	0.157809	ENSG00000198554.12
ENSG00000199545.1	0.157797	ENSG00000252496.1
ENSG00000155269.12	0.157776	ENSG00000172421.10
ENSG00000240764.4	0.15777	ENSG00000253953.3
ENSG00000235731.3	0.157735	ENSG00000275226.1
ENSG00000130255.13	0.157731	ENSG00000171858.18
ENSG00000134765.10	0.15773	ENSG00000135960.10
ENSG00000176208.9	0.157726	ENSG00000183856.11
ENSG00000121621.7	0.157723	ENSG00000140534.14
ENSG00000200816.1	0.157718	ENSG00000208308.1
ENSG00000053372.5	0.157716	ENSG00000065183.16
ENSG00000131469.15	0.157693	ENSG00000213741.11
ENSG00000176302.13	0.157682	ENSG00000225572.1
ENSG00000087586.18	0.157671	ENSG00000117399.14
ENSG00000183840.7	0.157667	ENSG00000248329.6
ENSG00000228929.1	0.157657	ENSG00000230629.2
ENSG00000142784.16	0.157656	ENSG00000158195.11
ENSG00000198618.5	0.157651	ENSG00000226525.5
ENSG00000084070.12	0.157651	ENSG00000265527.1
ENSG00000221643.1	0.157648	ENSG00000252577.1
ENSG00000059378.13	0.157634	ENSG00000221963.6
ENSG00000122952.17	0.157617	ENSG00000177602.5
ENSG00000225362.10	0.157611	ENSG00000232712.6
ENSG00000092853.14	0.157602	ENSG00000138346.15
ENSG00000132855.5	0.157602	ENSG00000174498.14
ENSG00000127586.17	0.157601	ENSG00000138092.11
ENSG00000152253.9	0.157599	ENSG00000167513.9
ENSG00000120254.16	0.157584	ENSG00000132361.18
ENSG00000162761.14	0.157584	ENSG00000233079.3
ENSG00000201302.1	0.157568	ENSG00000252213.1
ENSG00000189343.7	0.157566	ENSG00000224631.4
ENSG00000165269.13	0.157558	ENSG00000172421.10
ENSG00000092853.14	0.157555	ENSG00000228716.7
ENSG00000035499.13	0.157551	ENSG00000092853.14
ENSG00000166569.8	0.15755	ENSG00000230223.8
ENSG00000128159.12	0.157548	ENSG00000176248.9
ENSG00000213467.4	0.157541	ENSG00000245205.3
ENSG00000163499.12	0.157539	ENSG00000164089.9
ENSG00000101412.13	0.157536	ENSG00000151725.12
ENSG00000182359.15	0.157533	ENSG00000235550.1
ENSG00000147536.12	0.157531	ENSG00000171848.16
ENSG00000142731.11	0.15753	ENSG00000164109.14
ENSG00000168748.14	0.15753	ENSG00000248801.7
ENSG00000085999.13	0.157529	ENSG00000131153.9
ENSG00000101346.14	0.157526	ENSG00000158195.11
ENSG00000199377.1	0.157518	ENSG00000277610.1
ENSG00000164346.10	0.157517	ENSG00000171490.13
ENSG00000085999.13	0.157513	ENSG00000172167.8
ENSG00000085999.13	0.157511	ENSG00000165244.7
ENSG00000113578.18	0.157509	ENSG00000186526.13
ENSG00000236052.2	0.157508	ENSG00000267057.6
ENSG00000089154.11	0.157506	ENSG00000198301.12
ENSG00000165269.13	0.157492	ENSG00000175311.7
ENSG00000093009.11	0.157487	ENSG00000153044.10
ENSG00000171241.9	0.157484	ENSG00000177602.5
ENSG00000127564.17	0.157482	ENSG00000162062.15
ENSG00000085840.13	0.157482	ENSG00000169607.13
ENSG00000165304.8	0.157473	ENSG00000167900.12
ENSG00000131153.9	0.157458	ENSG00000166803.14
ENSG00000092470.12	0.157453	ENSG00000147536.12
ENSG00000144736.14	0.157451	ENSG00000167721.11
ENSG00000176563.10	0.157449	ENSG00000188782.9
ENSG00000012504.15	0.157445	ENSG00000159337.7
ENSG00000097046.13	0.157443	ENSG00000112118.20
ENSG00000083845.9	0.157438	ENSG00000196531.14
ENSG00000075218.19	0.157398	ENSG00000156509.14
ENSG00000076382.17	0.157385	ENSG00000184661.14
ENSG00000051180.17	0.15738	ENSG00000228716.7
ENSG00000138180.16	0.157352	ENSG00000173207.13
ENSG00000185834.10	0.157343	ENSG00000232573.1
ENSG00000183747.12	0.157339	ENSG00000186038.9
ENSG00000076003.5	0.157337	ENSG00000138180.16
ENSG00000013306.16	0.157334	ENSG00000108309.14
ENSG00000111602.12	0.157322	ENSG00000131153.9
ENSG00000100162.15	0.157319	ENSG00000184661.14
ENSG00000145191.15	0.157318	ENSG00000176248.9
ENSG00000224295.3	0.157318	ENSG00000248553.1
ENSG00000072571.20	0.157308	ENSG00000142945.13
ENSG00000232903.2	0.157308	ENSG00000270547.6
ENSG00000226525.5	0.157305	ENSG00000244363.3
ENSG00000142227.11	0.157298	ENSG00000162909.18
ENSG00000111206.13	0.157291	ENSG00000123219.13
ENSG00000164488.12	0.157289	ENSG00000188316.15
ENSG00000111364.16	0.157282	ENSG00000132300.19
ENSG00000224631.4	0.157272	ENSG00000230897.1
ENSG00000051180.17	0.157271	ENSG00000101868.13
ENSG00000171060.11	0.157253	ENSG00000184809.13
ENSG00000128510.12	0.157249	ENSG00000176302.13
ENSG00000122966.17	0.157233	ENSG00000167900.12
ENSG00000181333.12	0.15723	ENSG00000184144.12
ENSG00000122952.17	0.157226	ENSG00000131470.15
ENSG00000187889.13	0.157224	ENSG00000241158.7
ENSG00000122641.11	0.157223	ENSG00000224116.7
ENSG00000136807.14	0.157201	ENSG00000136877.15
ENSG00000069275.13	0.157196	ENSG00000092201.10
ENSG00000198768.11	0.157195	ENSG00000283597.3
ENSG00000100297.16	0.15719	ENSG00000101057.16
ENSG00000225179.2	0.15719	ENSG00000227128.5
ENSG00000232712.6	0.15719	ENSG00000236511.2
ENSG00000164045.12	0.157188	ENSG00000276043.5
ENSG00000100557.10	0.157163	ENSG00000140505.7
ENSG00000111247.15	0.15716	ENSG00000156509.14
ENSG00000206612.1	0.157159	ENSG00000207313.1
ENSG00000129810.15	0.157148	ENSG00000138346.15
ENSG00000211862.1	0.157146	ENSG00000211885.1
ENSG00000212402.1	0.157143	ENSG00000212443.1
ENSG00000234265.2	0.157139	ENSG00000255411.3
ENSG00000085840.13	0.157125	ENSG00000149929.16
ENSG00000207392.1	0.157125	ENSG00000207507.1
ENSG00000005893.16	0.157125	ENSG00000271601.4
ENSG00000011426.11	0.157124	ENSG00000136824.19
ENSG00000084754.12	0.157124	ENSG00000152234.16
ENSG00000082146.13	0.157112	ENSG00000133606.11
ENSG00000085840.13	0.157112	ENSG00000138180.16
ENSG00000127564.17	0.157102	ENSG00000131153.9
ENSG00000130821.17	0.157102	ENSG00000147454.14
ENSG00000101412.13	0.157098	ENSG00000171241.9
ENSG00000157456.8	0.157094	ENSG00000164045.12
ENSG00000101412.13	0.157094	ENSG00000176225.15
ENSG00000132646.11	0.157088	ENSG00000171320.15
ENSG00000232458.1	0.157083	ENSG00000235550.1
ENSG00000203585.4	0.157062	ENSG00000233079.3
ENSG00000207524.1	0.157055	ENSG00000212588.1
ENSG00000168903.9	0.157045	ENSG00000189127.8
ENSG00000196273.8	0.157043	ENSG00000224101.1
ENSG00000249352.4	0.157012	ENSG00000269956.2
ENSG00000063177.13	0.156995	ENSG00000149273.15
ENSG00000164109.14	0.156995	ENSG00000169679.15
ENSG00000123485.12	0.156988	ENSG00000140451.13
ENSG00000071082.11	0.156986	ENSG00000135390.21
ENSG00000127586.17	0.156982	ENSG00000143228.13
ENSG00000065183.16	0.156982	ENSG00000163811.12
ENSG00000112029.10	0.15698	ENSG00000112312.10
ENSG00000211904.2	0.15698	ENSG00000242887.1
ENSG00000136824.19	0.156968	ENSG00000169607.13
ENSG00000145335.17	0.156966	ENSG00000171552.14
ENSG00000136045.12	0.156962	ENSG00000167721.11
ENSG00000118193.12	0.156954	ENSG00000164611.13
ENSG00000159259.8	0.156951	ENSG00000162073.14
ENSG00000187189.11	0.156946	ENSG00000189241.8
ENSG00000066455.13	0.156943	ENSG00000086065.14
ENSG00000205667.3	0.156937	ENSG00000233441.6
ENSG00000101868.13	0.156932	ENSG00000122952.17
ENSG00000255970.1	0.156932	ENSG00000258502.6
ENSG00000103168.17	0.156929	ENSG00000185163.10
ENSG00000105011.9	0.156906	ENSG00000173207.13
ENSG00000224074.3	0.156904	ENSG00000259831.1
ENSG00000084754.12	0.156898	ENSG00000130255.13
ENSG00000154839.10	0.156891	ENSG00000178999.13
ENSG00000106128.19	0.156889	ENSG00000130643.9
ENSG00000054118.15	0.156885	ENSG00000092201.10
ENSG00000160193.12	0.156864	ENSG00000160214.13
ENSG00000143476.18	0.156862	ENSG00000171241.9
ENSG00000251898.1	0.156854	ENSG00000264585.1
ENSG00000143476.18	0.156845	ENSG00000169679.15
ENSG00000196735.13	0.156845	ENSG00000204287.14
ENSG00000254562.7	0.15682	ENSG00000261683.2
ENSG00000166569.8	0.156816	ENSG00000224101.1
ENSG00000225321.2	0.156816	ENSG00000236922.10
ENSG00000092470.12	0.156815	ENSG00000161996.19
ENSG00000228536.3	0.156814	ENSG00000258502.6
ENSG00000146918.20	0.156805	ENSG00000147536.12
ENSG00000092853.14	0.156803	ENSG00000168496.4
ENSG00000137970.7	0.156801	ENSG00000228929.1
ENSG00000073111.14	0.156794	ENSG00000112312.10
ENSG00000138658.16	0.156793	ENSG00000166803.14
ENSG00000115944.15	0.156791	ENSG00000136521.13
ENSG00000111602.12	0.156768	ENSG00000127586.17
ENSG00000089154.11	0.156766	ENSG00000165271.17
ENSG00000101444.13	0.156762	ENSG00000130741.11
ENSG00000265992.1	0.15676	ENSG00000282757.4
ENSG00000102967.12	0.156756	ENSG00000132768.14
ENSG00000100450.13	0.156729	ENSG00000181036.14
ENSG00000221676.1	0.156718	ENSG00000251733.1
ENSG00000130204.13	0.156713	ENSG00000163655.16
ENSG00000212588.1	0.156696	ENSG00000221303.1
ENSG00000183346.9	0.156693	ENSG00000233644.1
ENSG00000167670.16	0.156686	ENSG00000237649.8
ENSG00000137310.12	0.156667	ENSG00000163808.17
ENSG00000207475.1	0.156649	ENSG00000238363.1
ENSG00000233079.3	0.156638	ENSG00000237013.1
ENSG00000076003.5	0.156622	ENSG00000111206.13
ENSG00000249584.1	0.156622	ENSG00000261014.2
ENSG00000243795.1	0.156616	ENSG00000248505.2
ENSG00000174498.14	0.156608	ENSG00000232712.6
ENSG00000008438.5	0.156607	ENSG00000100985.7
ENSG00000201321.1	0.156607	ENSG00000239039.1
ENSG00000051382.9	0.156603	ENSG00000174715.7
ENSG00000114346.14	0.156602	ENSG00000143228.13
ENSG00000233570.2	0.156585	ENSG00000243795.1
ENSG00000101868.13	0.156578	ENSG00000249115.9
ENSG00000123219.13	0.156573	ENSG00000138658.16
ENSG00000230109.1	0.156567	ENSG00000267772.1
ENSG00000122966.17	0.156562	ENSG00000140451.13
ENSG00000092203.15	0.156558	ENSG00000136718.10
ENSG00000231605.6	0.156554	ENSG00000233304.7
ENSG00000124795.17	0.15655	ENSG00000153044.10
ENSG00000100246.13	0.156547	ENSG00000115875.19
ENSG00000123485.12	0.156535	ENSG00000198901.14
ENSG00000100162.15	0.156532	ENSG00000151725.12
ENSG00000132530.17	0.156527	ENSG00000136147.18
ENSG00000121211.8	0.156524	ENSG00000171848.16
ENSG00000067533.6	0.156523	ENSG00000164151.12
ENSG00000152253.9	0.15652	ENSG00000154839.10
ENSG00000163705.13	0.156519	ENSG00000214389.2
ENSG00000174697.5	0.156518	ENSG00000184984.10
ENSG00000233587.2	0.156514	ENSG00000283314.1
ENSG00000065328.17	0.156485	ENSG00000153044.10
ENSG00000105447.13	0.156484	ENSG00000141994.16
ENSG00000169016.17	0.156484	ENSG00000171453.20
ENSG00000162592.10	0.156484	ENSG00000174672.16
ENSG00000152253.9	0.156483	ENSG00000169607.13
ENSG00000171848.16	0.156482	ENSG00000175063.17
ENSG00000186526.13	0.156478	ENSG00000241158.7
ENSG00000100575.14	0.156477	ENSG00000164346.10
ENSG00000129810.15	0.156471	ENSG00000137310.12
ENSG00000171861.11	0.156464	ENSG00000177370.5
ENSG00000225321.2	0.156453	ENSG00000275226.1
ENSG00000110700.7	0.156443	ENSG00000118181.11
ENSG00000130816.17	0.156434	ENSG00000184445.12
ENSG00000221102.1	0.15643	ENSG00000252947.1
ENSG00000167900.12	0.156425	ENSG00000168393.13
ENSG00000137135.18	0.156422	ENSG00000171848.16
ENSG00000145975.15	0.156419	ENSG00000230223.8
ENSG00000248505.2	0.156399	ENSG00000250754.6
ENSG00000070761.8	0.156395	ENSG00000121653.11
ENSG00000035499.13	0.156377	ENSG00000080986.13
ENSG00000206612.1	0.156376	ENSG00000207392.1
ENSG00000168367.11	0.156374	ENSG00000235601.1
ENSG00000156970.13	0.156352	ENSG00000164109.14
ENSG00000162607.13	0.156344	ENSG00000165244.7
ENSG00000156970.13	0.156338	ENSG00000183763.9
ENSG00000123091.5	0.15633	ENSG00000282757.4
ENSG00000179676.7	0.156323	ENSG00000224017.2
ENSG00000221643.1	0.15632	ENSG00000221676.1
ENSG00000125484.12	0.156309	ENSG00000141965.5
ENSG00000105373.19	0.156306	ENSG00000169100.14
ENSG00000112312.10	0.156304	ENSG00000156802.13
ENSG00000137310.12	0.156303	ENSG00000140534.14
ENSG00000132646.11	0.156303	ENSG00000162062.15
ENSG00000002834.18	0.156299	ENSG00000114353.17
ENSG00000169607.13	0.156298	ENSG00000176890.16
ENSG00000107968.10	0.156295	ENSG00000184588.18
ENSG00000101361.17	0.156292	ENSG00000145191.15
ENSG00000211857.1	0.15629	ENSG00000211885.1
ENSG00000091732.17	0.156287	ENSG00000155561.15
ENSG00000085840.13	0.156283	ENSG00000112742.10
ENSG00000207233.1	0.156274	ENSG00000208308.1
ENSG00000129810.15	0.15627	ENSG00000185480.12
ENSG00000214389.2	0.156269	ENSG00000245205.3
ENSG00000136982.6	0.156267	ENSG00000176208.9
ENSG00000211943.2	0.156267	ENSG00000211947.2
ENSG00000126787.13	0.156263	ENSG00000127564.17
ENSG00000159398.16	0.156262	ENSG00000167080.9
ENSG00000169224.13	0.15626	ENSG00000198452.8
ENSG00000138160.7	0.156258	ENSG00000188610.12
ENSG00000214541.3	0.156255	ENSG00000224094.1
ENSG00000243352.3	0.156255	ENSG00000244230.3
ENSG00000139734.19	0.156252	ENSG00000159259.8
ENSG00000011422.12	0.156243	ENSG00000176845.13
ENSG00000224101.1	0.156241	ENSG00000241547.1
ENSG00000121152.10	0.15623	ENSG00000167900.12
ENSG00000007952.18	0.156227	ENSG00000155714.14
ENSG00000200156.1	0.156225	ENSG00000252947.1
ENSG00000100450.13	0.156221	ENSG00000134539.17
ENSG00000105011.9	0.156218	ENSG00000138180.16
ENSG00000100888.15	0.156213	ENSG00000160993.4
ENSG00000125633.11	0.156208	ENSG00000185246.18
ENSG00000265078.2	0.156207	ENSG00000275090.1
ENSG00000166391.15	0.156202	ENSG00000198670.12
ENSG00000123485.12	0.156201	ENSG00000140534.14
ENSG00000166862.7	0.156195	ENSG00000180806.5
ENSG00000011009.11	0.156193	ENSG00000139719.11
ENSG00000012504.15	0.156175	ENSG00000232650.6
ENSG00000112312.10	0.156173	ENSG00000129173.13
ENSG00000261683.2	0.156172	ENSG00000270547.6
ENSG00000076382.17	0.15616	ENSG00000122952.17
ENSG00000160746.13	0.156158	ENSG00000234617.2
ENSG00000070061.16	0.156156	ENSG00000145191.15
ENSG00000105011.9	0.156143	ENSG00000117399.14
ENSG00000091651.9	0.156137	ENSG00000165304.8
ENSG00000142731.11	0.156132	ENSG00000166803.14
ENSG00000202354.1	0.15613	ENSG00000238363.1
ENSG00000211964.3	0.15613	ENSG00000244437.1
ENSG00000110448.11	0.156124	ENSG00000198851.10
ENSG00000109133.13	0.156123	ENSG00000140526.18
ENSG00000065328.17	0.156117	ENSG00000117632.23
ENSG00000157837.16	0.156116	ENSG00000198815.9
ENSG00000142945.13	0.156113	ENSG00000167513.9
ENSG00000105701.16	0.156108	ENSG00000197324.9
ENSG00000100557.10	0.1561	ENSG00000101204.18
ENSG00000164045.12	0.15609	ENSG00000186185.14
ENSG00000235550.1	0.15609	ENSG00000250821.3
ENSG00000256193.6	0.156079	ENSG00000267779.7
ENSG00000136147.18	0.156078	ENSG00000173193.15
ENSG00000149929.16	0.156078	ENSG00000176890.16
ENSG00000147536.12	0.156077	ENSG00000163808.17
ENSG00000120907.18	0.156074	ENSG00000243547.1
ENSG00000120800.5	0.15607	ENSG00000165733.8
ENSG00000135632.12	0.156069	ENSG00000166166.13
ENSG00000170807.12	0.156055	ENSG00000248505.2
ENSG00000182774.13	0.156053	ENSG00000221500.1
ENSG00000231031.6	0.15605	ENSG00000236052.2
ENSG00000122952.17	0.156036	ENSG00000163781.14
ENSG00000063177.13	0.156029	ENSG00000171425.10
ENSG00000129009.13	0.156026	ENSG00000183580.10
ENSG00000143476.18	0.156019	ENSG00000233924.1
ENSG00000158828.8	0.156018	ENSG00000171552.14
ENSG00000122966.17	0.156013	ENSG00000183763.9
ENSG00000093009.11	0.15601	ENSG00000249115.9
ENSG00000112029.10	0.156009	ENSG00000114346.14
ENSG00000125740.14	0.156001	ENSG00000128016.7
ENSG00000083845.9	0.156	ENSG00000149273.15
ENSG00000146066.3	0.156	ENSG00000166441.13
ENSG00000170128.5	0.155997	ENSG00000232712.6
ENSG00000237111.1	0.155996	ENSG00000240041.1
ENSG00000100129.18	0.155988	ENSG00000137876.11
ENSG00000115163.15	0.155983	ENSG00000123485.12
ENSG00000100246.13	0.155973	ENSG00000162813.18
ENSG00000105011.9	0.155959	ENSG00000149929.16
ENSG00000243795.1	0.15595	ENSG00000275226.1
ENSG00000148584.15	0.155946	ENSG00000244161.1
ENSG00000243795.1	0.155937	ENSG00000267057.6
ENSG00000178429.9	0.155933	ENSG00000216624.3
ENSG00000125740.14	0.155933	ENSG00000274963.1
ENSG00000199683.1	0.155931	ENSG00000201315.1
ENSG00000064932.16	0.155923	ENSG00000087157.19
ENSG00000125445.11	0.15592	ENSG00000142784.16
ENSG00000109805.10	0.155919	ENSG00000164109.14
ENSG00000091732.17	0.155919	ENSG00000164815.11
ENSG00000178429.9	0.15591	ENSG00000226525.5
ENSG00000143476.18	0.155903	ENSG00000152253.9
ENSG00000140534.14	0.155895	ENSG00000177602.5
ENSG00000137310.12	0.155889	ENSG00000198056.15
ENSG00000172350.10	0.155889	ENSG00000277268.2
ENSG00000149806.11	0.155886	ENSG00000229117.9
ENSG00000174371.17	0.155875	ENSG00000228716.7
ENSG00000213553.4	0.155873	ENSG00000234851.4
ENSG00000214223.4	0.155865	ENSG00000237506.3
ENSG00000094804.12	0.155864	ENSG00000113569.16
ENSG00000182774.13	0.155864	ENSG00000241343.10
ENSG00000051180.17	0.155849	ENSG00000080986.13
ENSG00000101412.13	0.155848	ENSG00000132780.17
ENSG00000200169.1	0.155846	ENSG00000201183.1
ENSG00000091732.17	0.155845	ENSG00000106344.8
ENSG00000115363.14	0.155845	ENSG00000180999.11
ENSG00000127152.18	0.155843	ENSG00000172116.23
ENSG00000156802.13	0.155841	ENSG00000163808.17
ENSG00000083845.9	0.15584	ENSG00000197958.13
ENSG00000138813.10	0.155836	ENSG00000244383.2
ENSG00000145194.19	0.155822	ENSG00000167080.9
ENSG00000088325.16	0.155818	ENSG00000164045.12
ENSG00000130254.12	0.155815	ENSG00000160633.13
ENSG00000119684.16	0.155811	ENSG00000175054.16
ENSG00000075218.19	0.155809	ENSG00000228716.7
ENSG00000125430.9	0.155803	ENSG00000153976.3
ENSG00000140534.14	0.155803	ENSG00000164087.8
ENSG00000130816.17	0.155802	ENSG00000174371.17
ENSG00000093009.11	0.155798	ENSG00000123485.12
ENSG00000138346.15	0.155793	ENSG00000156970.13
ENSG00000265942.2	0.155792	ENSG00000266097.1
ENSG00000165271.17	0.155783	ENSG00000167721.11
ENSG00000214389.2	0.155781	ENSG00000214485.6
ENSG00000162063.13	0.15578	ENSG00000186185.14
ENSG00000125818.18	0.155779	ENSG00000136908.18
ENSG00000142856.17	0.15577	ENSG00000198056.15
ENSG00000207181.1	0.155769	ENSG00000221643.1
ENSG00000230223.8	0.155768	ENSG00000235550.1
ENSG00000112312.10	0.155764	ENSG00000163781.14
ENSG00000158578.21	0.15576	ENSG00000188175.10
ENSG00000117262.19	0.155756	ENSG00000188092.15
ENSG00000223803.1	0.155747	ENSG00000224631.4
ENSG00000166803.14	0.15574	ENSG00000171241.9
ENSG00000165192.14	0.155739	ENSG00000249751.4
ENSG00000101057.16	0.155733	ENSG00000111665.12
ENSG00000112118.20	0.155733	ENSG00000149929.16
ENSG00000103995.14	0.155732	ENSG00000176208.9
ENSG00000128159.12	0.155723	ENSG00000169718.18
ENSG00000145975.15	0.155716	ENSG00000182256.13
ENSG00000094804.12	0.155709	ENSG00000131747.15
ENSG00000043039.7	0.155708	ENSG00000109101.8
ENSG00000224017.2	0.155701	ENSG00000254081.2
ENSG00000145975.15	0.1557	ENSG00000283498.1
ENSG00000204392.11	0.155694	ENSG00000232388.5
ENSG00000144908.14	0.15569	ENSG00000171060.11
ENSG00000145386.11	0.155687	ENSG00000167513.9
ENSG00000105373.19	0.15567	ENSG00000146066.3
ENSG00000108826.16	0.15566	ENSG00000111845.5
ENSG00000143228.13	0.155642	ENSG00000162062.15
ENSG00000070886.12	0.155634	ENSG00000176302.13
ENSG00000215481.9	0.155634	ENSG00000254788.7
ENSG00000009335.18	0.155624	ENSG00000128607.14
ENSG00000225321.2	0.155621	ENSG00000235166.8
ENSG00000221102.1	0.155618	ENSG00000239039.1
ENSG00000082146.13	0.155599	ENSG00000145354.12
ENSG00000123219.13	0.155596	ENSG00000171848.16
ENSG00000130589.16	0.155595	ENSG00000137965.11
ENSG00000116288.13	0.155589	ENSG00000277791.5
ENSG00000153044.10	0.155584	ENSG00000154920.15
ENSG00000227128.5	0.155579	ENSG00000277268.2
ENSG00000076382.17	0.155573	ENSG00000127564.17
ENSG00000035499.13	0.155573	ENSG00000164109.14
ENSG00000211662.2	0.155565	ENSG00000244437.1
ENSG00000014138.9	0.15555	ENSG00000131153.9
ENSG00000130204.13	0.155546	ENSG00000167088.11
ENSG00000120800.5	0.155529	ENSG00000173145.11
ENSG00000234265.2	0.155528	ENSG00000261683.2
ENSG00000101981.12	0.155516	ENSG00000256394.3
ENSG00000073331.18	0.155515	ENSG00000251441.3
ENSG00000069206.15	0.155504	ENSG00000181333.12
ENSG00000207344.1	0.155504	ENSG00000207507.1
ENSG00000171368.12	0.155499	ENSG00000182809.11
ENSG00000214541.3	0.155499	ENSG00000226525.5
ENSG00000243795.1	0.155496	ENSG00000267777.2
ENSG00000085999.13	0.155489	ENSG00000097046.13
ENSG00000065328.17	0.155483	ENSG00000165480.16
ENSG00000127586.17	0.15548	ENSG00000151725.12
ENSG00000152234.16	0.155455	ENSG00000178982.10
ENSG00000112659.14	0.155454	ENSG00000176248.9
ENSG00000111445.14	0.155454	ENSG00000237649.8
ENSG00000134216.19	0.155454	ENSG00000279516.2
ENSG00000179240.13	0.155453	ENSG00000186812.13
ENSG00000121152.10	0.155448	ENSG00000123374.11
ENSG00000138395.17	0.155432	ENSG00000140287.11
ENSG00000224506.3	0.15543	ENSG00000259459.6
ENSG00000132646.11	0.155424	ENSG00000145386.11
ENSG00000012822.16	0.155422	ENSG00000108799.13
ENSG00000147536.12	0.155418	ENSG00000183856.11
ENSG00000132361.18	0.155414	ENSG00000160214.13
ENSG00000100297.16	0.1554	ENSG00000233924.1
ENSG00000134419.15	0.155394	ENSG00000182899.17
ENSG00000089154.11	0.155393	ENSG00000111581.10
ENSG00000206838.1	0.155391	ENSG00000212588.1
ENSG00000079557.5	0.15539	ENSG00000248801.7
ENSG00000111445.14	0.155387	ENSG00000178202.13
ENSG00000145692.15	0.155382	ENSG00000176973.8
ENSG00000253314.7	0.155379	ENSG00000275226.1
ENSG00000176208.9	0.155377	ENSG00000228716.7
ENSG00000068079.8	0.155376	ENSG00000108771.13
ENSG00000100162.15	0.155376	ENSG00000276043.5
ENSG00000156509.14	0.155365	ENSG00000184661.14
ENSG00000227541.1	0.155364	ENSG00000237757.2
ENSG00000112742.10	0.155362	ENSG00000127586.17
ENSG00000076003.5	0.155361	ENSG00000080839.12
ENSG00000237092.2	0.155361	ENSG00000256193.6
ENSG00000112984.12	0.15536	ENSG00000138180.16
ENSG00000163161.14	0.155357	ENSG00000171824.14
ENSG00000092853.14	0.155355	ENSG00000161800.13
ENSG00000088325.16	0.155354	ENSG00000109685.19
ENSG00000093009.11	0.15535	ENSG00000177602.5
ENSG00000152253.9	0.155345	ENSG00000176208.9
ENSG00000011426.11	0.15534	ENSG00000163781.14
ENSG00000243352.3	0.155338	ENSG00000275090.1
ENSG00000135476.12	0.155335	ENSG00000161996.19
ENSG00000127586.17	0.155332	ENSG00000198056.15
ENSG00000124784.9	0.155322	ENSG00000165733.8
ENSG00000178464.6	0.155321	ENSG00000232573.1
ENSG00000188316.15	0.155319	ENSG00000232420.2
ENSG00000138629.16	0.15531	ENSG00000156639.12
ENSG00000100162.15	0.155307	ENSG00000161800.13
ENSG00000011426.11	0.155301	ENSG00000156802.13
ENSG00000103995.14	0.155297	ENSG00000127586.17
ENSG00000100129.18	0.155293	ENSG00000130741.11
ENSG00000211662.2	0.155292	ENSG00000243466.1
ENSG00000111665.12	0.155283	ENSG00000140534.14
ENSG00000211945.2	0.155255	ENSG00000211949.3
ENSG00000111247.15	0.155249	ENSG00000171320.15
ENSG00000103550.14	0.155237	ENSG00000160818.17
ENSG00000021776.11	0.155235	ENSG00000111364.16
ENSG00000232420.2	0.155235	ENSG00000280989.2
ENSG00000141738.14	0.155229	ENSG00000248801.7
ENSG00000139734.19	0.155224	ENSG00000165244.7
ENSG00000106113.19	0.155224	ENSG00000283434.2
ENSG00000179029.15	0.155223	ENSG00000200169.1
ENSG00000156509.14	0.155218	ENSG00000169679.15
ENSG00000086506.3	0.155216	ENSG00000105610.6
ENSG00000111445.14	0.155208	ENSG00000126215.14
ENSG00000166947.15	0.155206	ENSG00000198336.9
ENSG00000118193.12	0.155205	ENSG00000123219.13
ENSG00000123374.11	0.155199	ENSG00000124795.17
ENSG00000141034.10	0.155178	ENSG00000160445.11
ENSG00000171552.14	0.155159	ENSG00000182512.5
ENSG00000105011.9	0.155158	ENSG00000120802.14
ENSG00000137965.11	0.155158	ENSG00000188313.13
ENSG00000065325.13	0.155152	ENSG00000106648.14
ENSG00000231031.6	0.155151	ENSG00000248673.2
ENSG00000101412.13	0.155131	ENSG00000130816.17
ENSG00000051180.17	0.155124	ENSG00000109685.19
ENSG00000111445.14	0.155122	ENSG00000122966.17
ENSG00000132635.17	0.155122	ENSG00000162572.21
ENSG00000228502.1	0.155115	ENSG00000232385.2
ENSG00000145191.15	0.155108	ENSG00000169718.18
ENSG00000235917.1	0.155081	ENSG00000236567.2
ENSG00000051180.17	0.155067	ENSG00000101945.17
ENSG00000100297.16	0.155064	ENSG00000151725.12
ENSG00000085999.13	0.155055	ENSG00000175063.17
ENSG00000093009.11	0.155021	ENSG00000178202.13
ENSG00000138395.17	0.15502	ENSG00000154269.15
ENSG00000089154.11	0.155009	ENSG00000124207.17
ENSG00000177338.14	0.154994	ENSG00000224017.2
ENSG00000117226.12	0.154993	ENSG00000221963.6
ENSG00000065183.16	0.154988	ENSG00000105447.13
ENSG00000156959.9	0.154986	ENSG00000225316.3
ENSG00000159259.8	0.154983	ENSG00000163781.14
ENSG00000111602.12	0.154978	ENSG00000166803.14
ENSG00000100557.10	0.154971	ENSG00000123407.4
ENSG00000206172.8	0.15497	ENSG00000206177.7
ENSG00000087077.14	0.154965	ENSG00000146828.18
ENSG00000064489.23	0.154961	ENSG00000233963.2
ENSG00000093009.11	0.154959	ENSG00000135476.12
ENSG00000101868.13	0.154959	ENSG00000139734.19
ENSG00000129173.13	0.154952	ENSG00000134057.15
ENSG00000070756.17	0.154947	ENSG00000118816.11
ENSG00000050438.17	0.154941	ENSG00000139629.16
ENSG00000170417.16	0.154929	ENSG00000212127.6
ENSG00000229638.1	0.154929	ENSG00000234797.5
ENSG00000211943.2	0.154927	ENSG00000270550.1
ENSG00000229638.1	0.154924	ENSG00000234851.4
ENSG00000125356.7	0.154916	ENSG00000125995.16
ENSG00000137310.12	0.154911	ENSG00000148773.14
ENSG00000105011.9	0.154907	ENSG00000174371.17
ENSG00000065328.17	0.154906	ENSG00000111665.12
ENSG00000207475.1	0.154906	ENSG00000238531.1
ENSG00000156467.10	0.154901	ENSG00000164346.10
ENSG00000105701.16	0.154897	ENSG00000132471.12
ENSG00000077514.9	0.154894	ENSG00000111602.12
ENSG00000134216.19	0.154893	ENSG00000144908.14
ENSG00000164488.12	0.154893	ENSG00000232420.2
ENSG00000103995.14	0.15489	ENSG00000133302.13
ENSG00000231253.2	0.154888	ENSG00000250819.2
ENSG00000084754.12	0.154887	ENSG00000175390.15
ENSG00000105819.14	0.154878	ENSG00000105821.15
ENSG00000065328.17	0.154865	ENSG00000149636.16
ENSG00000102547.19	0.154864	ENSG00000212127.6
ENSG00000211668.2	0.154863	ENSG00000211947.2
ENSG00000094755.17	0.154862	ENSG00000151655.19
ENSG00000111269.3	0.154858	ENSG00000148773.14
ENSG00000133488.15	0.154853	ENSG00000204613.11
ENSG00000167670.16	0.154844	ENSG00000276043.5
ENSG00000123219.13	0.154843	ENSG00000176208.9
ENSG00000157445.15	0.154842	ENSG00000255833.2
ENSG00000187045.19	0.154842	ENSG00000257924.1
ENSG00000008283.16	0.154828	ENSG00000159640.17
ENSG00000122952.17	0.154824	ENSG00000128951.14
ENSG00000127586.17	0.154822	ENSG00000147536.12
ENSG00000211842.1	0.154822	ENSG00000211857.1
ENSG00000080608.10	0.154815	ENSG00000177192.14
ENSG00000136718.10	0.154813	ENSG00000198042.11
ENSG00000214460.3	0.154813	ENSG00000234782.3
ENSG00000211857.1	0.154802	ENSG00000211862.1
ENSG00000158710.15	0.154785	ENSG00000164076.17
ENSG00000084092.7	0.154785	ENSG00000278845.5
ENSG00000126787.13	0.154783	ENSG00000152253.9
ENSG00000182324.7	0.154778	ENSG00000185163.10
ENSG00000101444.13	0.154775	ENSG00000149273.15
ENSG00000135960.10	0.154772	ENSG00000186854.11
ENSG00000083817.9	0.154771	ENSG00000181894.15
ENSG00000088325.16	0.154751	ENSG00000114346.14
ENSG00000091651.9	0.15475	ENSG00000138160.7
ENSG00000248869.7	0.154722	ENSG00000261014.2
ENSG00000205835.9	0.154719	ENSG00000226272.5
ENSG00000024526.17	0.154717	ENSG00000165304.8
ENSG00000111801.16	0.154701	ENSG00000204261.9
ENSG00000100216.6	0.154688	ENSG00000108561.8
ENSG00000248505.2	0.154682	ENSG00000270547.6
ENSG00000224830.2	0.154681	ENSG00000232215.2
ENSG00000103510.20	0.154675	ENSG00000173786.17
ENSG00000160683.5	0.154674	ENSG00000163534.15
ENSG00000144395.18	0.15467	ENSG00000149503.13
ENSG00000206172.8	0.154667	ENSG00000250361.9
ENSG00000230109.1	0.154666	ENSG00000249352.4
ENSG00000154478.4	0.154662	ENSG00000261446.4
ENSG00000180806.5	0.154658	ENSG00000227372.12
ENSG00000092853.14	0.154656	ENSG00000156802.13
ENSG00000164104.12	0.154655	ENSG00000198830.11
ENSG00000213309.3	0.154651	ENSG00000230734.1
ENSG00000080839.12	0.154635	ENSG00000148773.14
ENSG00000141994.16	0.154633	ENSG00000160193.12
ENSG00000200243.1	0.154624	ENSG00000202354.1
ENSG00000005238.20	0.154604	ENSG00000130227.17
ENSG00000012504.15	0.154603	ENSG00000215231.8
ENSG00000211943.2	0.154586	ENSG00000244437.1
ENSG00000211666.2	0.154584	ENSG00000211966.2
ENSG00000006712.15	0.15458	ENSG00000204574.14
ENSG00000240893.1	0.154573	ENSG00000253315.1
ENSG00000238317.2	0.154571	ENSG00000271852.1
ENSG00000188672.19	0.154569	ENSG00000206177.7
ENSG00000091651.9	0.154568	ENSG00000143228.13
ENSG00000073111.14	0.154566	ENSG00000146918.20
ENSG00000256188.3	0.154552	ENSG00000256436.1
ENSG00000136045.12	0.154551	ENSG00000140259.7
ENSG00000158545.16	0.154546	ENSG00000185163.10
ENSG00000071082.11	0.154544	ENSG00000149273.15
ENSG00000065328.17	0.154532	ENSG00000166508.18
ENSG00000178464.6	0.154526	ENSG00000213442.5
ENSG00000152253.9	0.154523	ENSG00000161800.13
ENSG00000163479.14	0.154502	ENSG00000180879.14
ENSG00000165304.8	0.154501	ENSG00000166851.15
ENSG00000135451.13	0.154496	ENSG00000173207.13
ENSG00000224406.6	0.154493	ENSG00000230525.6
ENSG00000231253.2	0.154489	ENSG00000261683.2
ENSG00000087085.16	0.154484	ENSG00000112212.12
ENSG00000105640.13	0.154484	ENSG00000136942.15
ENSG00000111364.16	0.154476	ENSG00000144736.14
ENSG00000156482.11	0.15446	ENSG00000166441.13
ENSG00000135338.14	0.154458	ENSG00000198478.8
ENSG00000137310.12	0.154448	ENSG00000148019.14
ENSG00000207233.1	0.154447	ENSG00000249784.1
ENSG00000188984.12	0.154446	ENSG00000224586.7
ENSG00000026950.17	0.154436	ENSG00000204642.14
ENSG00000224944.2	0.154425	ENSG00000235550.1
ENSG00000146918.20	0.154422	ENSG00000214826.5
ENSG00000092853.14	0.154414	ENSG00000164109.14
ENSG00000257126.6	0.154411	ENSG00000275226.1
ENSG00000051180.17	0.15441	ENSG00000145386.11
ENSG00000065328.17	0.154407	ENSG00000175063.17
ENSG00000080608.10	0.154397	ENSG00000124571.18
ENSG00000164221.13	0.154394	ENSG00000166845.15
ENSG00000211937.3	0.154393	ENSG00000211947.2
ENSG00000136824.19	0.154392	ENSG00000167900.12
ENSG00000145649.8	0.154386	ENSG00000163508.13
ENSG00000097046.13	0.154382	ENSG00000109685.19
ENSG00000214691.9	0.15438	ENSG00000231817.9
ENSG00000041802.11	0.154362	ENSG00000067533.6
ENSG00000122966.17	0.154356	ENSG00000164109.14
ENSG00000205871.5	0.154347	ENSG00000244363.3
ENSG00000199994.1	0.154342	ENSG00000212135.1
ENSG00000005981.13	0.154341	ENSG00000225572.1
ENSG00000162654.9	0.154334	ENSG00000170542.6
ENSG00000065183.16	0.154333	ENSG00000148843.15
ENSG00000211856.1	0.154333	ENSG00000211862.1
ENSG00000105011.9	0.154332	ENSG00000164109.14
ENSG00000142192.21	0.15433	ENSG00000166265.13
ENSG00000065328.17	0.154323	ENSG00000213551.7
ENSG00000021776.11	0.154312	ENSG00000089154.11
ENSG00000101981.12	0.154308	ENSG00000176302.13
ENSG00000116120.11	0.154297	ENSG00000120800.5
ENSG00000082516.9	0.154293	ENSG00000197498.13
ENSG00000100604.13	0.154292	ENSG00000132437.18
ENSG00000005100.13	0.154291	ENSG00000167721.11
ENSG00000152253.9	0.154291	ENSG00000168393.13
ENSG00000111481.10	0.15429	ENSG00000205155.8
ENSG00000203585.4	0.154284	ENSG00000258979.3
ENSG00000125356.7	0.15427	ENSG00000164919.11
ENSG00000103995.14	0.154268	ENSG00000174371.17
ENSG00000185834.10	0.154268	ENSG00000234782.3
ENSG00000132646.11	0.154255	ENSG00000167670.16
ENSG00000226167.1	0.154251	ENSG00000241158.7
ENSG00000140534.14	0.154249	ENSG00000167325.15
ENSG00000100162.15	0.154248	ENSG00000128951.14
ENSG00000085840.13	0.154244	ENSG00000136982.6
ENSG00000117222.14	0.154223	ENSG00000174529.7
ENSG00000006530.18	0.15421	ENSG00000128563.13
ENSG00000129221.16	0.154209	ENSG00000187889.13
ENSG00000113763.12	0.154208	ENSG00000121075.11
ENSG00000239437.3	0.154208	ENSG00000266439.2
ENSG00000140153.18	0.154204	ENSG00000219433.2
ENSG00000180818.5	0.154203	ENSG00000249751.4
ENSG00000146285.14	0.154202	ENSG00000198851.10
ENSG00000163497.3	0.154201	ENSG00000175318.12
ENSG00000117399.14	0.154198	ENSG00000162063.13
ENSG00000085999.13	0.154197	ENSG00000169607.13
ENSG00000092470.12	0.154188	ENSG00000136982.6
ENSG00000115875.19	0.154187	ENSG00000206754.1
ENSG00000126756.12	0.154186	ENSG00000213741.11
ENSG00000134419.15	0.154182	ENSG00000221983.8
ENSG00000072501.19	0.15418	ENSG00000142731.11
ENSG00000188536.13	0.15418	ENSG00000206177.7
ENSG00000225572.1	0.15418	ENSG00000233040.2
ENSG00000114346.14	0.154172	ENSG00000178999.13
ENSG00000076382.17	0.154172	ENSG00000184445.12
ENSG00000138346.15	0.154168	ENSG00000237649.8
ENSG00000128513.16	0.154167	ENSG00000128609.16
ENSG00000156587.16	0.154167	ENSG00000185745.10
ENSG00000080986.13	0.154153	ENSG00000092853.14
ENSG00000159346.13	0.154152	ENSG00000186591.13
ENSG00000080608.10	0.154149	ENSG00000087269.16
ENSG00000126787.13	0.154147	ENSG00000154839.10
ENSG00000129173.13	0.154139	ENSG00000166803.14
ENSG00000224406.6	0.154134	ENSG00000275226.1
ENSG00000212135.1	0.154133	ENSG00000238835.1
ENSG00000223822.2	0.154131	ENSG00000234253.1
ENSG00000167900.12	0.154122	ENSG00000237649.8
ENSG00000080986.13	0.154119	ENSG00000103995.14
ENSG00000163833.8	0.154118	ENSG00000173826.15
ENSG00000232650.6	0.154113	ENSG00000237013.1
ENSG00000006530.18	0.154112	ENSG00000131558.15
ENSG00000068489.13	0.154112	ENSG00000157456.8
ENSG00000060688.13	0.154103	ENSG00000124571.18
ENSG00000211653.2	0.154102	ENSG00000211947.2
ENSG00000127564.17	0.154089	ENSG00000149929.16
ENSG00000134057.15	0.154087	ENSG00000177602.5
ENSG00000167741.11	0.154086	ENSG00000260762.1
ENSG00000135903.20	0.154083	ENSG00000197430.11
ENSG00000166930.7	0.154073	ENSG00000204361.10
ENSG00000115541.11	0.154069	ENSG00000120694.20
ENSG00000162598.13	0.154055	ENSG00000171060.11
ENSG00000112175.8	0.154054	ENSG00000136859.10
ENSG00000161960.16	0.154041	ENSG00000205937.12
ENSG00000126226.22	0.154038	ENSG00000139842.15
ENSG00000163166.15	0.154029	ENSG00000166477.13
ENSG00000089685.15	0.154029	ENSG00000167513.9
ENSG00000146701.12	0.154026	ENSG00000178982.10
ENSG00000228536.3	0.154019	ENSG00000254081.2
ENSG00000167721.11	0.154016	ENSG00000169718.18
ENSG00000128951.14	0.154009	ENSG00000176208.9
ENSG00000186160.5	0.154007	ENSG00000256394.3
ENSG00000170271.11	0.154006	ENSG00000184481.17
ENSG00000103510.20	0.154004	ENSG00000165819.12
ENSG00000231253.2	0.153999	ENSG00000258502.6
ENSG00000171204.13	0.153992	ENSG00000182359.15
ENSG00000092470.12	0.153986	ENSG00000129173.13
ENSG00000211895.5	0.153967	ENSG00000211896.7
ENSG00000073111.14	0.153961	ENSG00000111206.13
ENSG00000226983.3	0.153956	ENSG00000233047.7
ENSG00000221676.1	0.153955	ENSG00000252906.1
ENSG00000258169.1	0.153952	ENSG00000261453.2
ENSG00000240041.1	0.15395	ENSG00000242472.1
ENSG00000100129.18	0.153944	ENSG00000189343.7
ENSG00000035499.13	0.15394	ENSG00000177602.5
ENSG00000011426.11	0.153933	ENSG00000156509.14
ENSG00000093009.11	0.153933	ENSG00000167325.15
ENSG00000112118.20	0.153932	ENSG00000115687.14
ENSG00000166441.13	0.153932	ENSG00000178982.10
ENSG00000070182.21	0.153918	ENSG00000169877.10
ENSG00000100246.13	0.153915	ENSG00000133935.7
ENSG00000116824.5	0.153914	ENSG00000178562.18
ENSG00000120802.14	0.153912	ENSG00000164109.14
ENSG00000066044.15	0.153909	ENSG00000115364.14
ENSG00000130816.17	0.153907	ENSG00000165304.8
ENSG00000160298.18	0.153893	ENSG00000214826.5
ENSG00000145194.19	0.153891	ENSG00000231163.6
ENSG00000007952.18	0.153889	ENSG00000226953.8
ENSG00000100911.16	0.153888	ENSG00000173193.15
ENSG00000105202.9	0.153876	ENSG00000178982.10
ENSG00000011426.11	0.153871	ENSG00000183763.9
ENSG00000124571.18	0.153869	ENSG00000185238.13
ENSG00000038358.15	0.153863	ENSG00000140829.12
ENSG00000159398.16	0.153861	ENSG00000237289.10
ENSG00000171368.12	0.153855	ENSG00000197747.9
ENSG00000259459.6	0.153851	ENSG00000283314.1
ENSG00000085999.13	0.153839	ENSG00000131470.15
ENSG00000234534.1	0.153836	ENSG00000254017.1
ENSG00000093009.11	0.153835	ENSG00000135451.13
ENSG00000227128.5	0.153828	ENSG00000260019.2
ENSG00000224017.2	0.153825	ENSG00000224506.3
ENSG00000160948.14	0.153821	ENSG00000164961.16
ENSG00000270547.6	0.15382	ENSG00000284848.2
ENSG00000138092.11	0.153818	ENSG00000175063.17
ENSG00000177885.15	0.153818	ENSG00000189159.16
ENSG00000136718.10	0.153816	ENSG00000160193.12
ENSG00000199831.1	0.153805	ENSG00000201010.1
ENSG00000213866.3	0.153789	ENSG00000231167.3
ENSG00000165269.13	0.153777	ENSG00000175766.13
ENSG00000208308.1	0.153775	ENSG00000238531.1
ENSG00000081791.9	0.153771	ENSG00000144895.12
ENSG00000166569.8	0.153769	ENSG00000235550.1
ENSG00000231163.6	0.153768	ENSG00000258169.1
ENSG00000111801.16	0.153766	ENSG00000240065.8
ENSG00000151655.19	0.153764	ENSG00000171431.4
ENSG00000112697.17	0.153763	ENSG00000172667.11
ENSG00000111845.5	0.153759	ENSG00000174177.13
ENSG00000070193.5	0.153733	ENSG00000242207.1
ENSG00000090512.12	0.153727	ENSG00000144191.12
ENSG00000116288.13	0.153726	ENSG00000139579.13
ENSG00000011426.11	0.153719	ENSG00000101412.13
ENSG00000111581.10	0.153718	ENSG00000125450.11
ENSG00000207274.1	0.153715	ENSG00000229267.3
ENSG00000158195.11	0.153711	ENSG00000196821.10
ENSG00000146670.10	0.153696	ENSG00000156509.14
ENSG00000118193.12	0.153696	ENSG00000164045.12
ENSG00000167996.16	0.153695	ENSG00000226564.1
ENSG00000139734.19	0.153688	ENSG00000149503.13
ENSG00000077080.10	0.153686	ENSG00000250432.5
ENSG00000116171.19	0.153685	ENSG00000121310.17
ENSG00000199994.1	0.153674	ENSG00000207475.1
ENSG00000105258.9	0.153673	ENSG00000172336.5
ENSG00000255970.1	0.153669	ENSG00000257924.1
ENSG00000171204.13	0.153667	ENSG00000243849.2
ENSG00000138346.15	0.153655	ENSG00000167513.9
ENSG00000202354.1	0.15365	ENSG00000264585.1
ENSG00000207595.1	0.153648	ENSG00000207737.1
ENSG00000130935.10	0.153644	ENSG00000164338.10
ENSG00000143921.9	0.153639	ENSG00000188782.9
ENSG00000237092.2	0.153638	ENSG00000254081.2
ENSG00000041802.11	0.153629	ENSG00000171861.11
ENSG00000240764.4	0.153626	ENSG00000253537.3
ENSG00000112312.10	0.153625	ENSG00000131153.9
ENSG00000065328.17	0.153623	ENSG00000131470.15
ENSG00000158477.7	0.153621	ENSG00000158485.11
ENSG00000143353.12	0.153619	ENSG00000224101.1
ENSG00000198670.12	0.153618	ENSG00000226953.8
ENSG00000178562.18	0.153617	ENSG00000198851.10
ENSG00000226167.1	0.153617	ENSG00000231163.6
ENSG00000220583.1	0.153609	ENSG00000226525.5
ENSG00000171202.7	0.153596	ENSG00000171204.13
ENSG00000123091.5	0.153595	ENSG00000184481.17
ENSG00000101868.13	0.153588	ENSG00000161996.19
ENSG00000166133.18	0.153578	ENSG00000171861.11
ENSG00000201302.1	0.153572	ENSG00000207344.1
ENSG00000232903.2	0.153569	ENSG00000237092.2
ENSG00000173598.14	0.153564	ENSG00000184481.17
ENSG00000105447.13	0.153563	ENSG00000174177.13
ENSG00000143520.6	0.153555	ENSG00000154080.14
ENSG00000148702.15	0.153554	ENSG00000203910.9
ENSG00000173627.8	0.15355	ENSG00000224944.2
ENSG00000085840.13	0.153545	ENSG00000126787.13
ENSG00000162607.13	0.153536	ENSG00000174371.17
ENSG00000068079.8	0.153525	ENSG00000137965.11
ENSG00000140534.14	0.153524	ENSG00000171320.15
ENSG00000066813.14	0.153516	ENSG00000143921.9
ENSG00000232650.6	0.15351	ENSG00000250930.5
ENSG00000213180.4	0.153509	ENSG00000238173.1
ENSG00000136149.6	0.153508	ENSG00000226360.5
ENSG00000007952.18	0.153503	ENSG00000197430.11
ENSG00000014138.9	0.153501	ENSG00000162073.14
ENSG00000106819.13	0.153496	ENSG00000143196.5
ENSG00000106617.15	0.153485	ENSG00000128609.16
ENSG00000140534.14	0.153479	ENSG00000165480.16
ENSG00000109805.10	0.153473	ENSG00000136824.19
ENSG00000231031.6	0.153473	ENSG00000248505.2
ENSG00000137310.12	0.153464	ENSG00000162607.13
ENSG00000105197.11	0.153463	ENSG00000169976.7
ENSG00000105321.14	0.153461	ENSG00000131408.15
ENSG00000083845.9	0.153458	ENSG00000156482.11
ENSG00000087586.18	0.153439	ENSG00000090889.12
ENSG00000135451.13	0.153429	ENSG00000177602.5
ENSG00000075218.19	0.153427	ENSG00000140451.13
ENSG00000091651.9	0.153427	ENSG00000159259.8
ENSG00000091651.9	0.153427	ENSG00000166803.14
ENSG00000014138.9	0.15342	ENSG00000175643.10
ENSG00000147536.12	0.153412	ENSG00000174371.17
ENSG00000073536.18	0.153403	ENSG00000141101.13
ENSG00000234052.2	0.153403	ENSG00000236532.6
ENSG00000122952.17	0.153401	ENSG00000162607.13
ENSG00000108578.15	0.153397	ENSG00000112309.11
ENSG00000013573.17	0.153397	ENSG00000214826.5
ENSG00000109805.10	0.153369	ENSG00000117399.14
ENSG00000231169.4	0.153345	ENSG00000250182.3
ENSG00000101412.13	0.153336	ENSG00000136982.6
ENSG00000011426.11	0.153333	ENSG00000159259.8
ENSG00000106258.15	0.153322	ENSG00000267132.1
ENSG00000171174.15	0.153321	ENSG00000243147.8
ENSG00000178429.9	0.153318	ENSG00000228929.1
ENSG00000145191.15	0.153317	ENSG00000167721.11
ENSG00000097046.13	0.153316	ENSG00000138092.11
ENSG00000094804.12	0.15331	ENSG00000101945.17
ENSG00000234052.2	0.153305	ENSG00000284848.2
ENSG00000248673.2	0.153303	ENSG00000270547.6
ENSG00000136824.19	0.1533	ENSG00000175063.17
ENSG00000221102.1	0.1533	ENSG00000252577.1
ENSG00000214485.6	0.153295	ENSG00000235174.1
ENSG00000202538.1	0.153291	ENSG00000208772.1
ENSG00000005022.6	0.15329	ENSG00000171858.18
ENSG00000133106.15	0.15329	ENSG00000185507.21
ENSG00000134940.14	0.153282	ENSG00000261210.8
ENSG00000158710.15	0.15327	ENSG00000253676.1
ENSG00000100297.16	0.153267	ENSG00000237649.8
ENSG00000224017.2	0.153251	ENSG00000233587.2
ENSG00000121406.9	0.153244	ENSG00000189164.15
ENSG00000109685.19	0.153243	ENSG00000143476.18
ENSG00000198000.12	0.153238	ENSG00000198042.11
ENSG00000006652.15	0.153237	ENSG00000162231.14
ENSG00000105701.16	0.153226	ENSG00000181788.4
ENSG00000104147.9	0.153214	ENSG00000164109.14
ENSG00000105063.19	0.153211	ENSG00000180089.6
ENSG00000115461.5	0.153209	ENSG00000173918.15
ENSG00000199377.1	0.153206	ENSG00000283676.1
ENSG00000211660.3	0.153202	ENSG00000241351.3
ENSG00000101412.13	0.153194	ENSG00000213551.7
ENSG00000177338.14	0.153194	ENSG00000259288.7
ENSG00000067066.17	0.153189	ENSG00000137965.11
ENSG00000208308.1	0.153183	ENSG00000252947.1
ENSG00000141428.17	0.153167	ENSG00000186160.5
ENSG00000082146.13	0.153166	ENSG00000145335.17
ENSG00000121152.10	0.153163	ENSG00000164109.14
ENSG00000120802.14	0.153162	ENSG00000159259.8
ENSG00000105369.10	0.153158	ENSG00000177455.15
ENSG00000201302.1	0.153153	ENSG00000212402.1
ENSG00000101412.13	0.153136	ENSG00000153044.10
ENSG00000169018.6	0.153127	ENSG00000175073.8
ENSG00000085840.13	0.153125	ENSG00000149636.16
ENSG00000136982.6	0.153113	ENSG00000172167.8
ENSG00000188984.12	0.153107	ENSG00000257127.6
ENSG00000001629.10	0.153103	ENSG00000164597.15
ENSG00000123374.11	0.153101	ENSG00000198554.12
ENSG00000108773.11	0.153087	ENSG00000213339.9
ENSG00000065328.17	0.153083	ENSG00000149929.16
ENSG00000231666.7	0.153073	ENSG00000237401.8
ENSG00000085999.13	0.15307	ENSG00000163781.14
ENSG00000130935.10	0.153061	ENSG00000136718.10
ENSG00000211947.2	0.153047	ENSG00000211955.2
ENSG00000101057.16	0.153041	ENSG00000163781.14
ENSG00000087586.18	0.153039	ENSG00000145386.11
ENSG00000142230.13	0.153038	ENSG00000146670.10
ENSG00000092470.12	0.153033	ENSG00000118193.12
ENSG00000085840.13	0.153033	ENSG00000123374.11
ENSG00000226056.1	0.153033	ENSG00000229794.2
ENSG00000132846.6	0.153022	ENSG00000250802.7
ENSG00000132275.11	0.15302	ENSG00000273899.5
ENSG00000224017.2	0.153016	ENSG00000225328.2
ENSG00000101868.13	0.153013	ENSG00000125450.11
ENSG00000200394.1	0.153009	ENSG00000206633.1
ENSG00000167325.15	0.152999	ENSG00000176208.9
ENSG00000122952.17	0.152998	ENSG00000131153.9
ENSG00000011426.11	0.152995	ENSG00000123219.13
ENSG00000130711.5	0.152995	ENSG00000204380.4
ENSG00000114767.7	0.152989	ENSG00000198042.11
ENSG00000125885.13	0.152974	ENSG00000136824.19
ENSG00000121152.10	0.152972	ENSG00000188312.14
ENSG00000151725.12	0.152969	ENSG00000174371.17
ENSG00000116138.13	0.152968	ENSG00000160445.11
ENSG00000233304.7	0.152968	ENSG00000284848.2
ENSG00000025770.19	0.152952	ENSG00000167513.9
ENSG00000175311.7	0.152948	ENSG00000184809.13
ENSG00000170634.13	0.152942	ENSG00000231163.6
ENSG00000171115.4	0.15294	ENSG00000179144.5
ENSG00000137310.12	0.152932	ENSG00000184445.12
ENSG00000131153.9	0.152915	ENSG00000166508.18
ENSG00000166391.15	0.152912	ENSG00000166930.7
ENSG00000114346.14	0.152908	ENSG00000135451.13
ENSG00000174498.14	0.152901	ENSG00000237986.4
ENSG00000211938.2	0.152899	ENSG00000211949.3
ENSG00000164045.12	0.152885	ENSG00000183763.9
ENSG00000073111.14	0.152882	ENSG00000171848.16
ENSG00000080608.10	0.152881	ENSG00000105447.13
ENSG00000166049.11	0.152876	ENSG00000259459.6
ENSG00000180999.11	0.152864	ENSG00000259430.2
ENSG00000223609.11	0.152857	ENSG00000250361.9
ENSG00000207088.1	0.152853	ENSG00000251733.1
ENSG00000142731.11	0.152852	ENSG00000198826.11
ENSG00000094804.12	0.15285	ENSG00000169607.13
ENSG00000083845.9	0.152842	ENSG00000231500.7
ENSG00000165480.16	0.152839	ENSG00000167513.9
ENSG00000233048.1	0.152833	ENSG00000237013.1
ENSG00000233587.2	0.152826	ENSG00000257924.1
ENSG00000103995.14	0.152818	ENSG00000129173.13
ENSG00000160654.11	0.152805	ENSG00000211751.9
ENSG00000068489.13	0.152804	ENSG00000184661.14
ENSG00000185163.10	0.152802	ENSG00000196182.11
ENSG00000122966.17	0.15279	ENSG00000130816.17
ENSG00000075218.19	0.152788	ENSG00000137135.18
ENSG00000143476.18	0.152784	ENSG00000167325.15
ENSG00000128595.17	0.152773	ENSG00000155660.11
ENSG00000090238.12	0.152773	ENSG00000158828.8
ENSG00000010292.13	0.152769	ENSG00000156970.13
ENSG00000105675.9	0.152765	ENSG00000176563.10
ENSG00000022355.18	0.152763	ENSG00000179008.9
ENSG00000112578.10	0.152758	ENSG00000155438.12
ENSG00000093009.11	0.152753	ENSG00000164087.8
ENSG00000188785.12	0.152753	ENSG00000256060.3
ENSG00000111206.13	0.152751	ENSG00000188312.14
ENSG00000177354.12	0.152747	ENSG00000248329.6
ENSG00000233079.3	0.152741	ENSG00000253315.1
ENSG00000162231.14	0.15274	ENSG00000162236.13
ENSG00000145826.9	0.152731	ENSG00000233395.2
ENSG00000101825.8	0.152727	ENSG00000173918.15
ENSG00000212607.1	0.152725	ENSG00000221102.1
ENSG00000164182.12	0.152718	ENSG00000185973.12
ENSG00000196531.14	0.152717	ENSG00000198242.14
ENSG00000100129.18	0.152711	ENSG00000164346.10
ENSG00000138346.15	0.152709	ENSG00000142945.13
ENSG00000165182.12	0.152706	ENSG00000233644.1
ENSG00000143032.8	0.1527	ENSG00000173826.15
ENSG00000131470.15	0.152696	ENSG00000142731.11
ENSG00000109133.13	0.152696	ENSG00000247596.10
ENSG00000100650.16	0.152693	ENSG00000100664.11
ENSG00000151725.12	0.152687	ENSG00000163781.14
ENSG00000111247.15	0.152683	ENSG00000111445.14
ENSG00000121211.8	0.152681	ENSG00000129173.13
ENSG00000018699.13	0.15268	ENSG00000055813.6
ENSG00000148655.15	0.152674	ENSG00000165655.17
ENSG00000167513.9	0.152671	ENSG00000169607.13
ENSG00000127586.17	0.15266	ENSG00000167513.9
ENSG00000090889.12	0.152654	ENSG00000176890.16
ENSG00000162598.13	0.152653	ENSG00000175766.13
ENSG00000165480.16	0.152651	ENSG00000276043.5
ENSG00000075461.6	0.152646	ENSG00000242207.1
ENSG00000248494.1	0.152645	ENSG00000255970.1
ENSG00000185347.18	0.152635	ENSG00000213145.10
ENSG00000126787.13	0.152631	ENSG00000140534.14
ENSG00000097046.13	0.15263	ENSG00000111602.12
ENSG00000072571.20	0.152629	ENSG00000148773.14
ENSG00000073111.14	0.152626	ENSG00000164045.12
ENSG00000092470.12	0.152625	ENSG00000153044.10
ENSG00000184445.12	0.152624	ENSG00000214826.5
ENSG00000100604.13	0.152622	ENSG00000197587.11
ENSG00000100129.18	0.152617	ENSG00000171490.13
ENSG00000134419.15	0.152613	ENSG00000231500.7
ENSG00000111206.13	0.15261	ENSG00000165480.16
ENSG00000109685.19	0.152603	ENSG00000167900.12
ENSG00000226937.9	0.152598	ENSG00000227695.6
ENSG00000132570.15	0.152595	ENSG00000179152.20
ENSG00000071205.12	0.152592	ENSG00000264274.1
ENSG00000211598.2	0.15259	ENSG00000211679.2
ENSG00000172350.10	0.152584	ENSG00000181378.14
ENSG00000234602.9	0.152579	ENSG00000267779.7
ENSG00000077080.10	0.152578	ENSG00000139445.18
ENSG00000138755.6	0.152576	ENSG00000169245.6
ENSG00000167513.9	0.152568	ENSG00000184445.12
ENSG00000148840.11	0.152562	ENSG00000185163.10
ENSG00000126215.14	0.152556	ENSG00000167670.16
ENSG00000211924.1	0.152553	ENSG00000242580.1
ENSG00000198618.5	0.152543	ENSG00000226221.1
ENSG00000256394.3	0.152518	ENSG00000280989.2
ENSG00000164611.13	0.152513	ENSG00000237649.8
ENSG00000141428.17	0.152507	ENSG00000257126.6
ENSG00000070047.13	0.152503	ENSG00000160214.13
ENSG00000091651.9	0.152495	ENSG00000101057.16
ENSG00000231508.1	0.152495	ENSG00000277452.1
ENSG00000012504.15	0.152489	ENSG00000112333.12
ENSG00000116750.14	0.152488	ENSG00000134644.16
ENSG00000256394.3	0.152484	ENSG00000259521.1
ENSG00000179029.15	0.152479	ENSG00000265185.6
ENSG00000142937.12	0.152476	ENSG00000166441.13
ENSG00000147854.17	0.152473	ENSG00000172766.19
ENSG00000255970.1	0.152471	ENSG00000267772.1
ENSG00000170634.13	0.15247	ENSG00000225572.1
ENSG00000144908.14	0.152461	ENSG00000223358.5
ENSG00000202354.1	0.152459	ENSG00000252906.1
ENSG00000084092.7	0.152446	ENSG00000164615.6
ENSG00000174498.14	0.152444	ENSG00000225362.10
ENSG00000227128.5	0.152443	ENSG00000255970.1
ENSG00000138160.7	0.152439	ENSG00000167670.16
ENSG00000230068.2	0.152433	ENSG00000232373.2
ENSG00000221643.1	0.152433	ENSG00000252316.1
ENSG00000012504.15	0.152422	ENSG00000237128.1
ENSG00000201998.1	0.152414	ENSG00000251898.1
ENSG00000207181.1	0.152413	ENSG00000251869.1
ENSG00000224631.4	0.152412	ENSG00000225573.4
ENSG00000129810.15	0.15241	ENSG00000164087.8
ENSG00000120907.18	0.15241	ENSG00000250821.3
ENSG00000130204.13	0.152405	ENSG00000141510.18
ENSG00000141428.17	0.152403	ENSG00000230223.8
ENSG00000252213.1	0.152386	ENSG00000252947.1
ENSG00000136942.15	0.152382	ENSG00000171858.18
ENSG00000150676.13	0.152377	ENSG00000250862.1
ENSG00000076382.17	0.152373	ENSG00000112742.10
ENSG00000201772.1	0.152369	ENSG00000206838.1
ENSG00000132646.11	0.152363	ENSG00000178202.13
ENSG00000211687.1	0.152356	ENSG00000211692.1
ENSG00000209482.1	0.152356	ENSG00000221500.1
ENSG00000179008.9	0.152352	ENSG00000257636.6
ENSG00000005981.13	0.152345	ENSG00000243849.2
ENSG00000134057.15	0.15233	ENSG00000171320.15
ENSG00000211648.2	0.152325	ENSG00000211660.3
ENSG00000105991.10	0.15232	ENSG00000105996.7
ENSG00000109917.11	0.15232	ENSG00000171453.20
ENSG00000113763.12	0.152296	ENSG00000130711.5
ENSG00000139579.13	0.152292	ENSG00000172531.16
ENSG00000212283.1	0.152291	ENSG00000212607.1
ENSG00000101412.13	0.152277	ENSG00000171320.15
ENSG00000089685.15	0.152271	ENSG00000104147.9
ENSG00000090889.12	0.152271	ENSG00000177602.5
ENSG00000130935.10	0.152264	ENSG00000167721.11
ENSG00000230223.8	0.152264	ENSG00000283498.1
ENSG00000166912.17	0.152261	ENSG00000212526.1
ENSG00000088325.16	0.15226	ENSG00000121621.7
ENSG00000141994.16	0.152258	ENSG00000163811.12
ENSG00000248942.3	0.152258	ENSG00000261453.2
ENSG00000108561.8	0.152249	ENSG00000165283.16
ENSG00000164821.5	0.152249	ENSG00000239839.7
ENSG00000076003.5	0.152245	ENSG00000149929.16
ENSG00000101138.12	0.152245	ENSG00000153767.10
ENSG00000166803.14	0.152243	ENSG00000237649.8
ENSG00000162063.13	0.152236	ENSG00000184661.14
ENSG00000225572.1	0.152233	ENSG00000261210.8
ENSG00000166343.10	0.152231	ENSG00000229659.1
ENSG00000084754.12	0.152222	ENSG00000138430.16
ENSG00000024048.11	0.152214	ENSG00000090238.12
ENSG00000101204.18	0.152211	ENSG00000188316.15
ENSG00000207523.1	0.152211	ENSG00000208308.1
ENSG00000169679.15	0.15221	ENSG00000171848.16
ENSG00000080986.13	0.152209	ENSG00000121621.7
ENSG00000099901.17	0.152207	ENSG00000163938.17
ENSG00000207088.1	0.152206	ENSG00000207392.1
ENSG00000172428.11	0.152204	ENSG00000188612.12
ENSG00000012963.15	0.152199	ENSG00000159259.8
ENSG00000035499.13	0.152196	ENSG00000171848.16
ENSG00000136149.6	0.152196	ENSG00000226221.1
ENSG00000224506.3	0.152195	ENSG00000232903.2
ENSG00000180432.6	0.152192	ENSG00000225316.3
ENSG00000163705.13	0.15219	ENSG00000283498.1
ENSG00000258502.6	0.152188	ENSG00000283314.1
ENSG00000206612.1	0.152178	ENSG00000222489.1
ENSG00000119285.11	0.152176	ENSG00000132467.4
ENSG00000122735.16	0.152176	ENSG00000150676.13
ENSG00000173207.13	0.152175	ENSG00000175063.17
ENSG00000094916.16	0.152173	ENSG00000181938.14
ENSG00000104537.17	0.152172	ENSG00000122735.16
ENSG00000206875.1	0.15217	ENSG00000265527.1
ENSG00000100297.16	0.152168	ENSG00000178202.13
ENSG00000177192.14	0.152168	ENSG00000198042.11
ENSG00000100129.18	0.152163	ENSG00000137720.8
ENSG00000199568.1	0.15216	ENSG00000266019.1
ENSG00000012504.15	0.152155	ENSG00000237013.1
ENSG00000215492.6	0.152153	ENSG00000242071.3
ENSG00000164089.9	0.152151	ENSG00000227695.6
ENSG00000249352.4	0.152151	ENSG00000259459.6
ENSG00000112984.12	0.152136	ENSG00000164611.13
ENSG00000082516.9	0.152133	ENSG00000120800.5
ENSG00000076382.17	0.152131	ENSG00000166851.15
ENSG00000207344.1	0.152126	ENSG00000221676.1
ENSG00000214460.3	0.152119	ENSG00000230897.1
ENSG00000127564.17	0.152118	ENSG00000153044.10
ENSG00000135773.13	0.152104	ENSG00000261210.8
ENSG00000073111.14	0.152094	ENSG00000121211.8
ENSG00000124784.9	0.152091	ENSG00000163811.12
ENSG00000118193.12	0.152083	ENSG00000152253.9
ENSG00000123219.13	0.152083	ENSG00000163808.17
ENSG00000175311.7	0.152072	ENSG00000175766.13
ENSG00000166391.15	0.152072	ENSG00000255970.1
ENSG00000164494.12	0.15207	ENSG00000260762.1
ENSG00000231503.4	0.152064	ENSG00000234664.1
ENSG00000123407.4	0.152057	ENSG00000234020.1
ENSG00000199568.1	0.152055	ENSG00000207475.1
ENSG00000224944.2	0.152051	ENSG00000230223.8
ENSG00000160588.10	0.15205	ENSG00000160593.19
ENSG00000077080.10	0.152047	ENSG00000248942.3
ENSG00000129221.16	0.15204	ENSG00000164488.12
ENSG00000168539.4	0.152029	ENSG00000260896.6
ENSG00000071539.14	0.152027	ENSG00000121211.8
ENSG00000118689.15	0.152021	ENSG00000166848.7
ENSG00000130816.17	0.152021	ENSG00000175216.15
ENSG00000227730.2	0.15201	ENSG00000236254.1
ENSG00000225684.4	0.151999	ENSG00000231528.3
ENSG00000114767.7	0.151997	ENSG00000156697.13
ENSG00000146192.15	0.151993	ENSG00000178695.6
ENSG00000089685.15	0.151989	ENSG00000166803.14
ENSG00000163600.13	0.151989	ENSG00000184613.11
ENSG00000138346.15	0.151979	ENSG00000198056.15
ENSG00000171495.17	0.151979	ENSG00000214691.9
ENSG00000201643.1	0.151975	ENSG00000221643.1
ENSG00000139734.19	0.151969	ENSG00000169679.15
ENSG00000170807.12	0.151955	ENSG00000284848.2
ENSG00000230673.3	0.151953	ENSG00000283498.1
ENSG00000125740.14	0.15195	ENSG00000136826.15
ENSG00000211938.2	0.15195	ENSG00000243466.1
ENSG00000231817.9	0.151942	ENSG00000233587.2
ENSG00000251898.1	0.151938	ENSG00000252316.1
ENSG00000258979.3	0.151934	ENSG00000284848.2
ENSG00000101412.13	0.15193	ENSG00000143228.13
ENSG00000101412.13	0.151928	ENSG00000126215.14
ENSG00000117632.23	0.151926	ENSG00000137310.12
ENSG00000111665.12	0.151923	ENSG00000171320.15
ENSG00000235183.3	0.151922	ENSG00000272533.1
ENSG00000099901.17	0.151921	ENSG00000160818.17
ENSG00000214691.9	0.15192	ENSG00000233079.3
ENSG00000143476.18	0.151916	ENSG00000198056.15
ENSG00000164616.16	0.15191	ENSG00000256193.6
ENSG00000116668.13	0.151909	ENSG00000120907.18
ENSG00000135763.10	0.151906	ENSG00000168827.15
ENSG00000083845.9	0.151903	ENSG00000164587.13
ENSG00000111247.15	0.151902	ENSG00000162062.15
ENSG00000101361.17	0.151899	ENSG00000156639.12
ENSG00000112309.11	0.151894	ENSG00000164303.11
ENSG00000230866.2	0.151891	ENSG00000249160.4
ENSG00000130560.9	0.151883	ENSG00000148218.16
ENSG00000100557.10	0.151882	ENSG00000113578.18
ENSG00000169679.15	0.151871	ENSG00000176890.16
ENSG00000105507.3	0.15187	ENSG00000168491.10
ENSG00000200394.1	0.15186	ENSG00000240869.3
ENSG00000064489.23	0.151858	ENSG00000203910.9
ENSG00000178464.6	0.151858	ENSG00000224631.4
ENSG00000176890.16	0.151854	ENSG00000183856.11
ENSG00000127586.17	0.151853	ENSG00000135476.12
ENSG00000180245.7	0.151851	ENSG00000183423.12
ENSG00000085978.22	0.151846	ENSG00000101442.10
ENSG00000071539.14	0.151846	ENSG00000112118.20
ENSG00000140534.14	0.15184	ENSG00000159259.8
ENSG00000225179.2	0.151835	ENSG00000229373.9
ENSG00000179676.7	0.151834	ENSG00000214691.9
ENSG00000101868.13	0.151809	ENSG00000112118.20
ENSG00000164616.16	0.151804	ENSG00000235550.1
ENSG00000184210.6	0.151798	ENSG00000249993.1
ENSG00000206932.1	0.151796	ENSG00000212588.1
ENSG00000112984.12	0.151795	ENSG00000127564.17
ENSG00000138326.21	0.151788	ENSG00000166441.13
ENSG00000122966.17	0.151786	ENSG00000176225.15
ENSG00000176890.16	0.151783	ENSG00000186185.14
ENSG00000101868.13	0.15178	ENSG00000123737.13
ENSG00000122122.10	0.15178	ENSG00000146112.12
ENSG00000012963.15	0.151779	ENSG00000073111.14
ENSG00000145826.9	0.151778	ENSG00000232650.6
ENSG00000071082.11	0.151769	ENSG00000115268.10
ENSG00000104537.17	0.151763	ENSG00000168491.10
ENSG00000113368.12	0.151757	ENSG00000146670.10
ENSG00000224094.1	0.151754	ENSG00000240914.1
ENSG00000233587.2	0.151752	ENSG00000259459.6
ENSG00000267057.6	0.151736	ENSG00000267777.2
ENSG00000140287.11	0.151733	ENSG00000149534.9
ENSG00000214199.3	0.151733	ENSG00000244363.3
ENSG00000004142.12	0.151731	ENSG00000165283.16
ENSG00000132840.10	0.151713	ENSG00000163017.14
ENSG00000120215.10	0.15171	ENSG00000249352.4
ENSG00000120903.13	0.151703	ENSG00000164488.12
ENSG00000232903.2	0.151703	ENSG00000248673.2
ENSG00000120800.5	0.151701	ENSG00000278540.5
ENSG00000101361.17	0.151697	ENSG00000132382.15
ENSG00000139445.18	0.15169	ENSG00000150676.13
ENSG00000175216.15	0.151686	ENSG00000183763.9
ENSG00000121211.8	0.151685	ENSG00000176208.9
ENSG00000128000.17	0.15168	ENSG00000180626.10
ENSG00000176563.10	0.151673	ENSG00000258169.1
ENSG00000082516.9	0.151672	ENSG00000125630.16
ENSG00000203857.10	0.151672	ENSG00000232712.6
ENSG00000163808.17	0.151671	ENSG00000183763.9
ENSG00000088325.16	0.151667	ENSG00000094804.12
ENSG00000105447.13	0.151666	ENSG00000127804.13
ENSG00000094755.17	0.151666	ENSG00000250298.6
ENSG00000189343.7	0.151665	ENSG00000241741.1
ENSG00000200913.1	0.151655	ENSG00000206612.1
ENSG00000100031.19	0.151654	ENSG00000178026.13
ENSG00000238103.4	0.151651	ENSG00000244363.3
ENSG00000101204.18	0.15165	ENSG00000120903.13
ENSG00000250754.6	0.151642	ENSG00000255411.3
ENSG00000109436.8	0.151637	ENSG00000207155.1
ENSG00000065328.17	0.151634	ENSG00000113368.12
ENSG00000059378.13	0.151634	ENSG00000133106.15
ENSG00000166508.18	0.151627	ENSG00000276043.5
ENSG00000094804.12	0.151619	ENSG00000149636.16
ENSG00000130741.11	0.151619	ENSG00000178982.10
ENSG00000115561.16	0.151618	ENSG00000153147.6
ENSG00000132646.11	0.151616	ENSG00000138658.16
ENSG00000124784.9	0.151615	ENSG00000148840.11
ENSG00000112212.12	0.151613	ENSG00000204010.3
ENSG00000227128.5	0.151603	ENSG00000233570.2
ENSG00000142731.11	0.151602	ENSG00000213551.7
ENSG00000090889.12	0.151601	ENSG00000137310.12
ENSG00000101782.15	0.151597	ENSG00000184481.17
ENSG00000219451.3	0.151594	ENSG00000225573.4
ENSG00000107938.18	0.15159	ENSG00000119927.14
ENSG00000162062.15	0.151582	ENSG00000181938.14
ENSG00000176754.13	0.15158	ENSG00000261453.2
ENSG00000100297.16	0.151576	ENSG00000111247.15
ENSG00000156738.18	0.151575	ENSG00000177455.15
ENSG00000181524.6	0.151564	ENSG00000212802.4
ENSG00000168539.4	0.151554	ENSG00000174672.16
ENSG00000099901.17	0.15155	ENSG00000132603.15
ENSG00000145191.15	0.15154	ENSG00000185163.10
ENSG00000167580.8	0.15154	ENSG00000244752.3
ENSG00000103995.14	0.151533	ENSG00000146670.10
ENSG00000132646.11	0.151533	ENSG00000237649.8
ENSG00000132485.14	0.151527	ENSG00000163728.11
ENSG00000146833.16	0.151524	ENSG00000170265.12
ENSG00000051180.17	0.151522	ENSG00000117632.23
ENSG00000175573.7	0.151519	ENSG00000238227.8
ENSG00000035499.13	0.151513	ENSG00000112984.12
ENSG00000167670.16	0.151512	ENSG00000176225.15
ENSG00000254081.2	0.151509	ENSG00000267772.1
ENSG00000224041.3	0.1515	ENSG00000244116.3
ENSG00000146918.20	0.151498	ENSG00000276043.5
ENSG00000108771.13	0.151493	ENSG00000163840.10
ENSG00000130255.13	0.151487	ENSG00000189343.7
ENSG00000259379.1	0.151484	ENSG00000259626.2
ENSG00000124571.18	0.151478	ENSG00000132382.15
ENSG00000161896.12	0.151476	ENSG00000258502.6
ENSG00000088325.16	0.151473	ENSG00000105011.9
ENSG00000200959.1	0.151469	ENSG00000208772.1
ENSG00000138039.15	0.151468	ENSG00000232084.5
ENSG00000159131.17	0.151466	ENSG00000159461.15
ENSG00000111364.16	0.151465	ENSG00000132382.15
ENSG00000109805.10	0.151462	ENSG00000156509.14
ENSG00000004142.12	0.151459	ENSG00000175792.12
ENSG00000128951.14	0.151458	ENSG00000166803.14
ENSG00000204386.12	0.151458	ENSG00000231508.1
ENSG00000171241.9	0.151454	ENSG00000176890.16
ENSG00000241755.1	0.151446	ENSG00000244437.1
ENSG00000176973.8	0.151435	ENSG00000260762.1
ENSG00000230897.1	0.151425	ENSG00000239559.2
ENSG00000170653.19	0.151418	ENSG00000180370.10
ENSG00000101850.13	0.151416	ENSG00000225269.3
ENSG00000116288.13	0.151412	ENSG00000175792.12
ENSG00000121152.10	0.151409	ENSG00000121621.7
ENSG00000164488.12	0.151407	ENSG00000170634.13
ENSG00000232903.2	0.151402	ENSG00000233587.2
ENSG00000164488.12	0.15139	ENSG00000280989.2
ENSG00000058799.15	0.15138	ENSG00000160563.14
ENSG00000130204.13	0.15138	ENSG00000197785.14
ENSG00000121211.8	0.151371	ENSG00000164109.14
ENSG00000106244.13	0.151364	ENSG00000241468.8
ENSG00000087586.18	0.151359	ENSG00000175063.17
ENSG00000097046.13	0.151358	ENSG00000237649.8
ENSG00000162086.16	0.151356	ENSG00000171649.12
ENSG00000166569.8	0.151355	ENSG00000173826.15
ENSG00000127419.17	0.151341	ENSG00000131591.18
ENSG00000205835.9	0.15134	ENSG00000248801.7
ENSG00000130818.12	0.151339	ENSG00000142556.19
ENSG00000139734.19	0.151337	ENSG00000176890.16
ENSG00000100162.15	0.15132	ENSG00000156509.14
ENSG00000243849.2	0.151319	ENSG00000261520.5
ENSG00000226808.3	0.151317	ENSG00000258779.8
ENSG00000138092.11	0.151315	ENSG00000138180.16
ENSG00000231253.2	0.151315	ENSG00000237092.2
ENSG00000053372.5	0.151313	ENSG00000164934.14
ENSG00000107815.10	0.151307	ENSG00000112578.10
ENSG00000105675.9	0.151305	ENSG00000188316.15
ENSG00000248942.3	0.151305	ENSG00000270547.6
ENSG00000110080.20	0.151296	ENSG00000156127.8
ENSG00000149929.16	0.151292	ENSG00000173207.13
ENSG00000171425.10	0.151291	ENSG00000278845.5
ENSG00000225328.2	0.151284	ENSG00000283314.1
ENSG00000137310.12	0.151283	ENSG00000139734.19
ENSG00000198670.12	0.151283	ENSG00000225321.2
ENSG00000075218.19	0.15128	ENSG00000147536.12
ENSG00000127586.17	0.151275	ENSG00000165304.8
ENSG00000132471.12	0.151272	ENSG00000198858.10
ENSG00000116903.7	0.151266	ENSG00000175073.8
ENSG00000114686.9	0.151262	ENSG00000171421.13
ENSG00000024526.17	0.151261	ENSG00000129810.15
ENSG00000112312.10	0.151261	ENSG00000151725.12
ENSG00000080986.13	0.15126	ENSG00000156802.13
ENSG00000101928.13	0.151259	ENSG00000115993.13
ENSG00000211877.1	0.151258	ENSG00000211886.1
ENSG00000167302.11	0.151257	ENSG00000235316.1
ENSG00000237092.2	0.151255	ENSG00000243795.1
ENSG00000215492.6	0.151254	ENSG00000234797.5
ENSG00000146701.12	0.151249	ENSG00000163479.14
ENSG00000125885.13	0.151247	ENSG00000137310.12
ENSG00000143032.8	0.151244	ENSG00000226059.2
ENSG00000103995.14	0.151242	ENSG00000156876.10
ENSG00000089289.16	0.151237	ENSG00000141627.14
ENSG00000211897.9	0.151229	ENSG00000243466.1
ENSG00000066813.14	0.151222	ENSG00000186526.13
ENSG00000200792.1	0.151217	ENSG00000252316.1
ENSG00000134152.11	0.151213	ENSG00000256436.1
ENSG00000233570.2	0.151207	ENSG00000237092.2
ENSG00000143476.18	0.151194	ENSG00000148773.14
ENSG00000071082.11	0.151194	ENSG00000278845.5
ENSG00000125995.16	0.151193	ENSG00000205155.8
ENSG00000137310.12	0.151192	ENSG00000143476.18
ENSG00000080608.10	0.15119	ENSG00000132471.12
ENSG00000018699.13	0.151186	ENSG00000268388.6
ENSG00000075218.19	0.151179	ENSG00000177602.5
ENSG00000102738.8	0.151175	ENSG00000140740.11
ENSG00000136982.6	0.151174	ENSG00000159259.8
ENSG00000156587.16	0.151171	ENSG00000178685.14
ENSG00000146918.20	0.151171	ENSG00000184661.14
ENSG00000116586.12	0.151168	ENSG00000127884.5
ENSG00000138075.14	0.151156	ENSG00000230223.8
ENSG00000179029.15	0.151155	ENSG00000286172.1
ENSG00000112312.10	0.151141	ENSG00000138160.7
ENSG00000168748.14	0.151139	ENSG00000183273.7
ENSG00000206634.1	0.151137	ENSG00000207088.1
ENSG00000132361.18	0.151131	ENSG00000135632.12
ENSG00000139734.19	0.151126	ENSG00000173207.13
ENSG00000182359.15	0.15112	ENSG00000268471.6
ENSG00000180999.11	0.151117	ENSG00000226167.1
ENSG00000066813.14	0.151116	ENSG00000164616.16
ENSG00000116251.11	0.151115	ENSG00000197756.10
ENSG00000234942.3	0.151111	ENSG00000243849.2
ENSG00000101868.13	0.15111	ENSG00000127586.17
ENSG00000172421.10	0.151106	ENSG00000227695.6
ENSG00000161896.12	0.151104	ENSG00000227128.5
ENSG00000219507.4	0.151098	ENSG00000223361.5
ENSG00000109917.11	0.151097	ENSG00000166166.13
ENSG00000214485.6	0.151082	ENSG00000234851.4
ENSG00000255772.5	0.151072	ENSG00000267772.1
ENSG00000145191.15	0.151067	ENSG00000185298.13
ENSG00000089154.11	0.151066	ENSG00000176248.9
ENSG00000130255.13	0.151062	ENSG00000156482.11
ENSG00000160214.13	0.151061	ENSG00000178921.14
ENSG00000085840.13	0.151045	ENSG00000097046.13
ENSG00000080986.13	0.151043	ENSG00000176208.9
ENSG00000112312.10	0.151036	ENSG00000166508.18
ENSG00000057593.14	0.151033	ENSG00000165841.11
ENSG00000248942.3	0.151032	ENSG00000267779.7
ENSG00000170677.6	0.151026	ENSG00000266258.1
ENSG00000081051.8	0.151024	ENSG00000139445.18
ENSG00000163785.13	0.151022	ENSG00000248329.6
ENSG00000134057.15	0.151001	ENSG00000173207.13
ENSG00000117632.23	0.150985	ENSG00000174371.17
ENSG00000123219.13	0.150974	ENSG00000237649.8
ENSG00000201643.1	0.15097	ENSG00000221102.1
ENSG00000089685.15	0.150964	ENSG00000094916.16
ENSG00000211651.3	0.150963	ENSG00000211660.3
ENSG00000172421.10	0.150962	ENSG00000175766.13
ENSG00000100297.16	0.150955	ENSG00000128951.14
ENSG00000255772.5	0.150952	ENSG00000269956.2
ENSG00000174177.13	0.150948	ENSG00000185163.10
ENSG00000082293.13	0.150947	ENSG00000156738.18
ENSG00000138092.11	0.150924	ENSG00000143476.18
ENSG00000163705.13	0.150916	ENSG00000235550.1
ENSG00000162598.13	0.150912	ENSG00000243547.1
ENSG00000005981.13	0.150903	ENSG00000139445.18
ENSG00000116586.12	0.150903	ENSG00000139579.13
ENSG00000198744.5	0.150903	ENSG00000248527.1
ENSG00000130816.17	0.150902	ENSG00000165244.7
ENSG00000231163.6	0.1509	ENSG00000235690.2
ENSG00000126787.13	0.150892	ENSG00000138180.16
ENSG00000211721.2	0.150892	ENSG00000211724.3
ENSG00000101361.17	0.15089	ENSG00000116209.12
ENSG00000200394.1	0.150874	ENSG00000251869.1
ENSG00000072571.20	0.150867	ENSG00000135476.12
ENSG00000151287.17	0.150857	ENSG00000175820.4
ENSG00000176293.20	0.150855	ENSG00000196724.13
ENSG00000096968.14	0.150835	ENSG00000237711.1
ENSG00000155714.14	0.150834	ENSG00000166049.11
ENSG00000092470.12	0.150834	ENSG00000173207.13
ENSG00000212127.6	0.150832	ENSG00000241158.7
ENSG00000189343.7	0.150822	ENSG00000226221.1
ENSG00000089154.11	0.150821	ENSG00000185163.10
ENSG00000111358.14	0.150816	ENSG00000165934.13
ENSG00000174498.14	0.15081	ENSG00000248801.7
ENSG00000179958.10	0.150809	ENSG00000184162.15
ENSG00000120664.11	0.150807	ENSG00000133104.14
ENSG00000224861.1	0.150806	ENSG00000226221.1
ENSG00000085840.13	0.150801	ENSG00000171320.15
ENSG00000197595.4	0.150784	ENSG00000225316.3
ENSG00000012504.15	0.150782	ENSG00000283314.1
ENSG00000188873.4	0.150778	ENSG00000234498.3
ENSG00000211885.1	0.15076	ENSG00000211886.1
ENSG00000198521.12	0.15076	ENSG00000213096.11
ENSG00000068489.13	0.150737	ENSG00000121152.10
ENSG00000080839.12	0.150734	ENSG00000176890.16
ENSG00000175535.6	0.150732	ENSG00000228536.3
ENSG00000101057.16	0.150728	ENSG00000136982.6
ENSG00000099901.17	0.150718	ENSG00000167112.10
ENSG00000226983.3	0.150717	ENSG00000234052.2
ENSG00000172167.8	0.150716	ENSG00000214826.5
ENSG00000188782.9	0.150714	ENSG00000234020.1
ENSG00000073111.14	0.150711	ENSG00000152253.9
ENSG00000100764.14	0.150709	ENSG00000129515.20
ENSG00000225321.2	0.150705	ENSG00000226808.3
ENSG00000250826.2	0.150703	ENSG00000260689.2
ENSG00000151962.8	0.150702	ENSG00000203756.8
ENSG00000100413.17	0.150701	ENSG00000105447.13
ENSG00000134690.11	0.150689	ENSG00000173207.13
ENSG00000092201.10	0.150688	ENSG00000198554.12
ENSG00000110700.7	0.150685	ENSG00000134419.15
ENSG00000172137.19	0.150685	ENSG00000268297.1
ENSG00000011426.11	0.150676	ENSG00000164611.13
ENSG00000077514.9	0.150675	ENSG00000159259.8
ENSG00000231253.2	0.150675	ENSG00000234864.2
ENSG00000006007.12	0.150657	ENSG00000141699.11
ENSG00000087269.16	0.150657	ENSG00000163938.17
ENSG00000100297.16	0.150622	ENSG00000149636.16
ENSG00000123219.13	0.150611	ENSG00000171320.15
ENSG00000053372.5	0.150606	ENSG00000107815.10
ENSG00000128335.14	0.150603	ENSG00000221963.6
ENSG00000097046.13	0.150601	ENSG00000101412.13
ENSG00000155714.14	0.150601	ENSG00000250930.5
ENSG00000035499.13	0.150582	ENSG00000175063.17
ENSG00000187600.14	0.150579	ENSG00000267777.2
ENSG00000012963.15	0.150576	ENSG00000094916.16
ENSG00000231817.9	0.150573	ENSG00000234265.2
ENSG00000024526.17	0.150572	ENSG00000072571.20
ENSG00000114786.16	0.15057	ENSG00000225762.1
ENSG00000103995.14	0.150569	ENSG00000112234.9
ENSG00000137310.12	0.150567	ENSG00000143228.13
ENSG00000231898.9	0.150567	ENSG00000235731.3
ENSG00000160993.4	0.150566	ENSG00000164815.11
ENSG00000166508.18	0.150566	ENSG00000184445.12
ENSG00000100239.16	0.15056	ENSG00000112514.18
ENSG00000187600.14	0.15056	ENSG00000224017.2
ENSG00000188873.4	0.150558	ENSG00000250182.3
ENSG00000012223.13	0.150556	ENSG00000223629.1
ENSG00000051180.17	0.150549	ENSG00000156509.14
ENSG00000101412.13	0.150547	ENSG00000164087.8
ENSG00000198074.10	0.150547	ENSG00000260896.6
ENSG00000212283.1	0.150545	ENSG00000212588.1
ENSG00000138092.11	0.150543	ENSG00000177602.5
ENSG00000121211.8	0.150536	ENSG00000138346.15
ENSG00000130816.17	0.150536	ENSG00000149503.13
ENSG00000187600.14	0.150534	ENSG00000224506.3
ENSG00000136718.10	0.150528	ENSG00000145191.15
ENSG00000005020.13	0.150522	ENSG00000233429.9
ENSG00000141738.14	0.150521	ENSG00000174498.14
ENSG00000135960.10	0.150518	ENSG00000172116.23
ENSG00000156970.13	0.150516	ENSG00000177602.5
ENSG00000106591.4	0.150498	ENSG00000164597.15
ENSG00000206932.1	0.150498	ENSG00000207344.1
ENSG00000146833.16	0.150497	ENSG00000196652.12
ENSG00000073111.14	0.150487	ENSG00000130816.17
ENSG00000102794.10	0.150474	ENSG00000234191.1
ENSG00000112118.20	0.150464	ENSG00000178202.13
ENSG00000207005.1	0.150462	ENSG00000264229.1
ENSG00000134690.11	0.15046	ENSG00000144395.18
ENSG00000206634.1	0.150459	ENSG00000212588.1
ENSG00000163781.14	0.150439	ENSG00000166508.18
ENSG00000197430.11	0.150438	ENSG00000228536.3
ENSG00000138180.16	0.150434	ENSG00000171848.16
ENSG00000214273.4	0.150434	ENSG00000233435.2
ENSG00000130741.11	0.15043	ENSG00000135390.21
ENSG00000201229.1	0.15043	ENSG00000207523.1
ENSG00000164045.12	0.150425	ENSG00000171320.15
ENSG00000089154.11	0.150423	ENSG00000163930.10
ENSG00000198346.11	0.150423	ENSG00000213799.13
ENSG00000166573.6	0.15042	ENSG00000256394.3
ENSG00000080986.13	0.150414	ENSG00000115163.15
ENSG00000164109.14	0.150414	ENSG00000183763.9
ENSG00000091651.9	0.150411	ENSG00000123219.13
ENSG00000126756.12	0.150394	ENSG00000173660.12
ENSG00000111665.12	0.150389	ENSG00000114346.14
ENSG00000092470.12	0.150389	ENSG00000131470.15
ENSG00000112984.12	0.150381	ENSG00000142731.11
ENSG00000100216.6	0.150375	ENSG00000105202.9
ENSG00000157456.8	0.150367	ENSG00000167900.12
ENSG00000089154.11	0.150366	ENSG00000119285.11
ENSG00000111247.15	0.150366	ENSG00000136982.6
ENSG00000250819.2	0.150365	ENSG00000269956.2
ENSG00000117632.23	0.150363	ENSG00000138160.7
ENSG00000170271.11	0.150356	ENSG00000236320.4
ENSG00000187151.7	0.150355	ENSG00000237986.4
ENSG00000055044.11	0.150352	ENSG00000080608.10
ENSG00000226953.8	0.150343	ENSG00000254656.3
ENSG00000073111.14	0.150339	ENSG00000166803.14
ENSG00000146918.20	0.150339	ENSG00000169679.15
ENSG00000177602.5	0.150335	ENSG00000183856.11
ENSG00000106128.19	0.150333	ENSG00000259430.2
ENSG00000225321.2	0.150319	ENSG00000256193.6
ENSG00000200156.1	0.150317	ENSG00000239039.1
ENSG00000007908.16	0.150315	ENSG00000069122.19
ENSG00000201998.1	0.150311	ENSG00000252947.1
ENSG00000206838.1	0.150308	ENSG00000207088.1
ENSG00000115568.16	0.150304	ENSG00000125386.16
ENSG00000092853.14	0.150298	ENSG00000165480.16
ENSG00000167325.15	0.150295	ENSG00000237649.8
ENSG00000075218.19	0.150289	ENSG00000094804.12
ENSG00000224017.2	0.150284	ENSG00000232650.6
ENSG00000163840.10	0.150265	ENSG00000173786.17
ENSG00000188316.15	0.150258	ENSG00000261210.8
ENSG00000231666.7	0.150256	ENSG00000258979.3
ENSG00000121152.10	0.150253	ENSG00000175216.15
ENSG00000168491.10	0.150244	ENSG00000241158.7
ENSG00000187608.10	0.15024	ENSG00000205413.8
ENSG00000200169.1	0.15024	ENSG00000206652.1
ENSG00000011426.11	0.150239	ENSG00000111602.12
ENSG00000115944.15	0.150233	ENSG00000278845.5
ENSG00000243849.2	0.150229	ENSG00000283498.1
ENSG00000234052.2	0.150222	ENSG00000270547.6
ENSG00000124469.12	0.150219	ENSG00000138772.13
ENSG00000111752.11	0.150214	ENSG00000179899.8
ENSG00000103550.14	0.150208	ENSG00000198042.11
ENSG00000112118.20	0.1502	ENSG00000146670.10
ENSG00000164182.12	0.1502	ENSG00000243849.2
ENSG00000109685.19	0.150192	ENSG00000171848.16
ENSG00000198670.12	0.150189	ENSG00000284848.2
ENSG00000063046.18	0.150181	ENSG00000084754.12
ENSG00000133935.7	0.150181	ENSG00000185246.18
ENSG00000135903.20	0.150179	ENSG00000231898.9
ENSG00000211938.2	0.150179	ENSG00000239951.1
ENSG00000183747.12	0.150175	ENSG00000188984.12
ENSG00000121621.7	0.150173	ENSG00000138160.7
ENSG00000159346.13	0.150171	ENSG00000166848.7
ENSG00000149929.16	0.15016	ENSG00000186185.14
ENSG00000139182.15	0.150156	ENSG00000170604.5
ENSG00000051180.17	0.150154	ENSG00000181938.14
ENSG00000163499.12	0.150152	ENSG00000188984.12
ENSG00000164045.12	0.150141	ENSG00000166508.18
ENSG00000051180.17	0.150135	ENSG00000131470.15
ENSG00000230866.2	0.150135	ENSG00000255970.1
ENSG00000053372.5	0.150134	ENSG00000101361.17
ENSG00000055070.17	0.150131	ENSG00000158195.11
ENSG00000128534.8	0.15013	ENSG00000146963.18
ENSG00000101204.18	0.150121	ENSG00000237775.1
ENSG00000109685.19	0.150117	ENSG00000138092.11
ENSG00000100162.15	0.15011	ENSG00000177602.5
ENSG00000211659.2	0.150105	ENSG00000278196.3
ENSG00000100297.16	0.1501	ENSG00000165304.8
ENSG00000211747.3	0.150099	ENSG00000282939.1
ENSG00000105398.4	0.150097	ENSG00000214376.6
ENSG00000113763.12	0.150096	ENSG00000259459.6
ENSG00000111665.12	0.150092	ENSG00000164611.13
ENSG00000173193.15	0.150088	ENSG00000221963.6
ENSG00000051180.17	0.150081	ENSG00000112742.10
ENSG00000188984.12	0.150079	ENSG00000229240.9
ENSG00000196273.8	0.150077	ENSG00000257126.6
ENSG00000101444.13	0.150075	ENSG00000197756.10
ENSG00000051180.17	0.150074	ENSG00000183763.9
ENSG00000164611.13	0.150069	ENSG00000166851.15
ENSG00000180432.6	0.150065	ENSG00000237986.4
ENSG00000136522.14	0.150063	ENSG00000183431.12
ENSG00000142784.16	0.15006	ENSG00000196821.10
ENSG00000079313.15	0.150047	ENSG00000104866.11
ENSG00000117425.14	0.150043	ENSG00000222724.1
ENSG00000196183.5	0.150042	ENSG00000235175.1
ENSG00000051180.17	0.150039	ENSG00000162607.13
ENSG00000129173.13	0.150039	ENSG00000163781.14
ENSG00000070761.8	0.150036	ENSG00000239306.5
ENSG00000100129.18	0.150031	ENSG00000138326.21
ENSG00000100129.18	0.150026	ENSG00000173660.12
ENSG00000201643.1	0.150022	ENSG00000207233.1
ENSG00000229105.1	0.15002	ENSG00000249231.8
ENSG00000103591.13	0.150019	ENSG00000125814.17
ENSG00000090512.12	0.150018	ENSG00000237986.4
ENSG00000164611.13	0.150016	ENSG00000175063.17
ENSG00000136750.13	0.150013	ENSG00000168748.14
ENSG00000111364.16	0.15001	ENSG00000123737.13
ENSG00000132646.11	0.149999	ENSG00000157456.8
ENSG00000211966.2	0.149999	ENSG00000241351.3
ENSG00000053372.5	0.149993	ENSG00000146223.16
ENSG00000144455.14	0.149992	ENSG00000229241.1
ENSG00000111364.16	0.149991	ENSG00000165733.8
ENSG00000130816.17	0.14999	ENSG00000176225.15
ENSG00000073111.14	0.149972	ENSG00000136982.6
ENSG00000120907.18	0.149971	ENSG00000135697.10
ENSG00000232420.2	0.149971	ENSG00000241158.7
ENSG00000154839.10	0.14997	ENSG00000171241.9
ENSG00000117507.6	0.149968	ENSG00000175065.12
ENSG00000067334.14	0.149963	ENSG00000196449.4
ENSG00000092470.12	0.149962	ENSG00000159147.18
ENSG00000127152.18	0.149961	ENSG00000145649.8
ENSG00000071082.11	0.149956	ENSG00000171858.18
ENSG00000107815.10	0.149952	ENSG00000132382.15
ENSG00000174371.17	0.14995	ENSG00000176225.15
ENSG00000130592.17	0.149949	ENSG00000177697.19
ENSG00000186297.12	0.149945	ENSG00000244752.3
ENSG00000182870.13	0.14994	ENSG00000256394.3
ENSG00000137876.11	0.149939	ENSG00000278845.5
ENSG00000146909.8	0.149937	ENSG00000167721.11
ENSG00000169188.5	0.149936	ENSG00000185085.2
ENSG00000112578.10	0.14993	ENSG00000132382.15
ENSG00000122952.17	0.14993	ENSG00000136982.6
ENSG00000089154.11	0.149929	ENSG00000125450.11
ENSG00000165837.12	0.149923	ENSG00000231163.6
ENSG00000105011.9	0.149917	ENSG00000181938.14
ENSG00000174903.16	0.149916	ENSG00000175220.12
ENSG00000215231.8	0.149912	ENSG00000280989.2
ENSG00000104147.9	0.14991	ENSG00000177602.5
ENSG00000111364.16	0.149909	ENSG00000155100.11
ENSG00000101057.16	0.149903	ENSG00000131747.15
ENSG00000133606.11	0.149901	ENSG00000167671.12
ENSG00000131469.15	0.14989	ENSG00000145592.14
ENSG00000066813.14	0.149878	ENSG00000175311.7
ENSG00000101057.16	0.149876	ENSG00000112118.20
ENSG00000229638.1	0.149874	ENSG00000233476.3
ENSG00000226360.5	0.149873	ENSG00000263266.2
ENSG00000163938.17	0.149866	ENSG00000167721.11
ENSG00000207523.1	0.149859	ENSG00000238363.1
ENSG00000159199.14	0.149857	ENSG00000174917.9
ENSG00000135390.21	0.149856	ENSG00000145592.14
ENSG00000083635.8	0.149851	ENSG00000163811.12
ENSG00000123374.11	0.14985	ENSG00000127586.17
ENSG00000105202.9	0.149847	ENSG00000105373.19
ENSG00000096968.14	0.149845	ENSG00000254017.1
ENSG00000112312.10	0.149843	ENSG00000139734.19
ENSG00000231253.2	0.149843	ENSG00000259459.6
ENSG00000201098.1	0.149823	ENSG00000221676.1
ENSG00000206634.1	0.149821	ENSG00000221676.1
ENSG00000151725.12	0.149818	ENSG00000163808.17
ENSG00000165244.7	0.1498	ENSG00000178999.13
ENSG00000162174.12	0.1498	ENSG00000254454.2
ENSG00000085840.13	0.149798	ENSG00000131153.9
ENSG00000132432.14	0.149785	ENSG00000189043.10
ENSG00000049541.11	0.149783	ENSG00000065328.17
ENSG00000175518.8	0.149777	ENSG00000229534.1
ENSG00000109805.10	0.149772	ENSG00000111602.12
ENSG00000202354.1	0.149767	ENSG00000230330.1
ENSG00000132704.16	0.149759	ENSG00000160683.5
ENSG00000093009.11	0.149756	ENSG00000169679.15
ENSG00000158545.16	0.149747	ENSG00000176248.9
ENSG00000138385.16	0.149743	ENSG00000163811.12
ENSG00000232472.1	0.149739	ENSG00000234009.1
ENSG00000201010.1	0.149734	ENSG00000223822.2
ENSG00000169245.6	0.149728	ENSG00000169248.13
ENSG00000112118.20	0.149724	ENSG00000181938.14
ENSG00000160654.11	0.149719	ENSG00000163600.13
ENSG00000132382.15	0.149718	ENSG00000198042.11
ENSG00000076003.5	0.149715	ENSG00000167900.12
ENSG00000151360.10	0.149704	ENSG00000205667.3
ENSG00000154025.16	0.1497	ENSG00000251692.8
ENSG00000152082.15	0.149697	ENSG00000175602.4
ENSG00000112769.20	0.149693	ENSG00000115461.5
ENSG00000113905.5	0.149689	ENSG00000227695.6
ENSG00000233079.3	0.149684	ENSG00000260338.2
ENSG00000109805.10	0.149678	ENSG00000156876.10
ENSG00000080608.10	0.149677	ENSG00000101361.17
ENSG00000152137.8	0.149673	ENSG00000185519.9
ENSG00000076382.17	0.149665	ENSG00000093009.11
ENSG00000114346.14	0.149663	ENSG00000171241.9
ENSG00000130560.9	0.149652	ENSG00000187266.14
ENSG00000094963.14	0.149649	ENSG00000170323.9
ENSG00000035499.13	0.149646	ENSG00000142731.11
ENSG00000224406.6	0.149637	ENSG00000233304.7
ENSG00000143228.13	0.149631	ENSG00000156509.14
ENSG00000077080.10	0.149629	ENSG00000275226.1
ENSG00000252577.1	0.149625	ENSG00000252906.1
ENSG00000203965.13	0.149612	ENSG00000259430.2
ENSG00000088926.14	0.14961	ENSG00000187889.13
ENSG00000080839.12	0.149602	ENSG00000112312.10
ENSG00000138594.14	0.149595	ENSG00000155366.17
ENSG00000167459.17	0.149591	ENSG00000237401.8
ENSG00000267772.1	0.149589	ENSG00000270547.6
ENSG00000207005.1	0.149587	ENSG00000222724.1
ENSG00000079246.16	0.149585	ENSG00000112118.20
ENSG00000160219.12	0.149574	ENSG00000198836.11
ENSG00000135632.12	0.149571	ENSG00000141994.16
ENSG00000117632.23	0.149557	ENSG00000153044.10
ENSG00000134690.11	0.149557	ENSG00000164109.14
ENSG00000178171.11	0.149556	ENSG00000183747.12
ENSG00000211598.2	0.149553	ENSG00000244437.1
ENSG00000139734.19	0.149551	ENSG00000144395.18
ENSG00000097046.13	0.149548	ENSG00000146918.20
ENSG00000138658.16	0.149544	ENSG00000165244.7
ENSG00000024526.17	0.149533	ENSG00000090889.12
ENSG00000145692.15	0.149531	ENSG00000147256.12
ENSG00000121621.7	0.149518	ENSG00000157456.8
ENSG00000160185.15	0.149515	ENSG00000178562.18
ENSG00000140937.14	0.149514	ENSG00000145623.13
ENSG00000109805.10	0.149513	ENSG00000163781.14
ENSG00000171204.13	0.149512	ENSG00000186160.5
ENSG00000139239.7	0.149508	ENSG00000232888.4
ENSG00000249534.2	0.149497	ENSG00000270547.6
ENSG00000106305.10	0.149493	ENSG00000114767.7
ENSG00000025770.19	0.149488	ENSG00000101868.13
ENSG00000124571.18	0.149487	ENSG00000160214.13
ENSG00000097046.13	0.149478	ENSG00000167513.9
ENSG00000215231.8	0.149473	ENSG00000260019.2
ENSG00000148773.14	0.149465	ENSG00000156509.14
ENSG00000211964.3	0.149447	ENSG00000241351.3
ENSG00000100129.18	0.149442	ENSG00000122406.14
ENSG00000145819.18	0.149442	ENSG00000230789.1
ENSG00000106246.18	0.14944	ENSG00000197024.9
ENSG00000076382.17	0.149439	ENSG00000092853.14
ENSG00000184635.16	0.149439	ENSG00000267041.6
ENSG00000070182.21	0.149438	ENSG00000170180.22
ENSG00000109685.19	0.149434	ENSG00000129810.15
ENSG00000087586.18	0.14943	ENSG00000131747.15
ENSG00000137310.12	0.149425	ENSG00000171241.9
ENSG00000113595.15	0.149407	ENSG00000131375.10
ENSG00000206952.3	0.149406	ENSG00000251733.1
ENSG00000010292.13	0.149392	ENSG00000163808.17
ENSG00000141428.17	0.14939	ENSG00000234942.3
ENSG00000214199.3	0.149382	ENSG00000240914.1
ENSG00000117650.13	0.149381	ENSG00000143476.18
ENSG00000041802.11	0.14938	ENSG00000144736.14
ENSG00000101474.12	0.149379	ENSG00000177628.16
ENSG00000214389.2	0.149365	ENSG00000235550.1
ENSG00000153317.15	0.149355	ENSG00000280543.1
ENSG00000143156.14	0.149344	ENSG00000172954.14
ENSG00000097046.13	0.149338	ENSG00000137310.12
ENSG00000105364.14	0.149337	ENSG00000132361.18
ENSG00000163833.8	0.14933	ENSG00000241158.7
ENSG00000145975.15	0.149329	ENSG00000167755.15
ENSG00000035499.13	0.149327	ENSG00000146670.10
ENSG00000025770.19	0.149326	ENSG00000092853.14
ENSG00000127586.17	0.14932	ENSG00000178999.13
ENSG00000143398.20	0.149319	ENSG00000275066.5
ENSG00000085840.13	0.149316	ENSG00000117399.14
ENSG00000113368.12	0.149316	ENSG00000132646.11
ENSG00000201302.1	0.149304	ENSG00000206634.1
ENSG00000159352.16	0.149297	ENSG00000184508.12
ENSG00000094804.12	0.149295	ENSG00000178202.13
ENSG00000108798.9	0.149294	ENSG00000167083.7
ENSG00000119599.17	0.149282	ENSG00000136718.10
ENSG00000124608.5	0.14928	ENSG00000185163.10
ENSG00000080839.12	0.149274	ENSG00000109805.10
ENSG00000159713.11	0.149263	ENSG00000182809.11
ENSG00000127774.7	0.149255	ENSG00000179085.8
ENSG00000160298.18	0.149254	ENSG00000237649.8
ENSG00000211695.2	0.149245	ENSG00000227191.8
ENSG00000197408.10	0.149244	ENSG00000248801.7
ENSG00000165837.12	0.149241	ENSG00000259430.2
ENSG00000147536.12	0.149237	ENSG00000184445.12
ENSG00000077080.10	0.149233	ENSG00000163833.8
ENSG00000131115.16	0.149232	ENSG00000256294.8
ENSG00000134216.19	0.149229	ENSG00000163081.4
ENSG00000094804.12	0.149224	ENSG00000156802.13
ENSG00000206899.1	0.149218	ENSG00000251898.1
ENSG00000121621.7	0.14921	ENSG00000169679.15
ENSG00000005981.13	0.1492	ENSG00000094755.17
ENSG00000179676.7	0.149189	ENSG00000244161.1
ENSG00000171320.15	0.149184	ENSG00000176890.16
ENSG00000139239.7	0.149184	ENSG00000178464.6
ENSG00000066813.14	0.14918	ENSG00000115361.8
ENSG00000107938.18	0.149175	ENSG00000219902.1
ENSG00000213442.5	0.149168	ENSG00000232888.4
ENSG00000200913.1	0.149167	ENSG00000212607.1
ENSG00000207088.1	0.149165	ENSG00000251869.1
ENSG00000106819.13	0.149159	ENSG00000282757.4
ENSG00000076382.17	0.149158	ENSG00000103995.14
ENSG00000076382.17	0.149157	ENSG00000139734.19
ENSG00000101407.13	0.149154	ENSG00000112877.8
ENSG00000065183.16	0.149153	ENSG00000124571.18
ENSG00000100557.10	0.149147	ENSG00000125798.15
ENSG00000080839.12	0.149144	ENSG00000120802.14
ENSG00000213253.5	0.149136	ENSG00000214199.3
ENSG00000006606.9	0.149134	ENSG00000164488.12
ENSG00000111206.13	0.149126	ENSG00000136982.6
ENSG00000075218.19	0.149126	ENSG00000183763.9
ENSG00000092853.14	0.149119	ENSG00000115687.14
ENSG00000120129.6	0.149102	ENSG00000231508.1
ENSG00000111247.15	0.1491	ENSG00000184661.14
ENSG00000101825.8	0.149097	ENSG00000189184.12
ENSG00000093009.11	0.149095	ENSG00000233924.1
ENSG00000130520.11	0.149093	ENSG00000135446.17
ENSG00000105675.9	0.149087	ENSG00000122735.16
ENSG00000090889.12	0.149084	ENSG00000149929.16
ENSG00000225321.2	0.149081	ENSG00000255411.3
ENSG00000137876.11	0.149078	ENSG00000182899.17
ENSG00000111206.13	0.149069	ENSG00000162062.15
ENSG00000077080.10	0.149069	ENSG00000188316.15
ENSG00000185163.10	0.149064	ENSG00000275835.5
ENSG00000111247.15	0.149057	ENSG00000112742.10
ENSG00000103995.14	0.149046	ENSG00000127564.17
ENSG00000233476.3	0.149044	ENSG00000250182.3
ENSG00000156802.13	0.149039	ENSG00000184445.12
ENSG00000111364.16	0.149036	ENSG00000163811.12
ENSG00000063177.13	0.149032	ENSG00000108561.8
ENSG00000137310.12	0.149032	ENSG00000168393.13
ENSG00000111445.14	0.149031	ENSG00000177602.5
ENSG00000207605.3	0.149027	ENSG00000265134.1
ENSG00000112539.15	0.149024	ENSG00000231163.6
ENSG00000198618.5	0.149015	ENSG00000239039.1
ENSG00000196183.5	0.149012	ENSG00000200488.1
ENSG00000133742.14	0.149009	ENSG00000206177.7
ENSG00000163468.15	0.149005	ENSG00000175792.12
ENSG00000224506.3	0.149003	ENSG00000249534.2
ENSG00000138802.11	0.148997	ENSG00000244754.9
ENSG00000233304.7	0.148997	ENSG00000255772.5
ENSG00000196205.8	0.148992	ENSG00000229638.1
ENSG00000063854.13	0.148984	ENSG00000104765.16
ENSG00000141577.14	0.148977	ENSG00000196123.13
ENSG00000211849.1	0.148971	ENSG00000211887.2
ENSG00000160654.11	0.148967	ENSG00000168685.15
ENSG00000228075.5	0.148957	ENSG00000233963.2
ENSG00000206838.1	0.148955	ENSG00000207067.1
ENSG00000181830.9	0.148943	ENSG00000182544.9
ENSG00000136149.6	0.148942	ENSG00000232385.2
ENSG00000081051.8	0.148938	ENSG00000124812.15
ENSG00000231031.6	0.148935	ENSG00000234602.9
ENSG00000173207.13	0.148934	ENSG00000186185.14
ENSG00000106459.15	0.14893	ENSG00000106554.13
ENSG00000136270.14	0.14893	ENSG00000160214.13
ENSG00000201229.1	0.148928	ENSG00000222489.1
ENSG00000116251.11	0.148927	ENSG00000196531.14
ENSG00000133106.15	0.148922	ENSG00000156587.16
ENSG00000163395.17	0.148908	ENSG00000225336.2
ENSG00000118193.12	0.148906	ENSG00000177602.5
ENSG00000105364.14	0.148901	ENSG00000177192.14
ENSG00000241429.1	0.148888	ENSG00000250182.3
ENSG00000145354.12	0.14888	ENSG00000172331.12
ENSG00000111445.14	0.148879	ENSG00000138658.16
ENSG00000100162.15	0.148878	ENSG00000134690.11
ENSG00000171060.11	0.148876	ENSG00000258502.6
ENSG00000153044.10	0.148875	ENSG00000176890.16
ENSG00000176101.12	0.148863	ENSG00000179632.10
ENSG00000248494.1	0.148863	ENSG00000267057.6
ENSG00000121211.8	0.148856	ENSG00000131747.15
ENSG00000075131.10	0.148855	ENSG00000093009.11
ENSG00000120694.20	0.148851	ENSG00000132002.9
ENSG00000088205.13	0.148849	ENSG00000160214.13
ENSG00000145050.19	0.148846	ENSG00000184164.15
ENSG00000122952.17	0.148841	ENSG00000138092.11
ENSG00000250331.2	0.148841	ENSG00000251513.2
ENSG00000146670.10	0.148838	ENSG00000156802.13
ENSG00000198074.10	0.148838	ENSG00000283498.1
ENSG00000162062.15	0.148834	ENSG00000164087.8
ENSG00000113763.12	0.148833	ENSG00000226953.8
ENSG00000058804.12	0.14883	ENSG00000100462.16
ENSG00000105701.16	0.148829	ENSG00000166848.7
ENSG00000085999.13	0.148822	ENSG00000156802.13
ENSG00000081148.12	0.14882	ENSG00000285737.1
ENSG00000131470.15	0.148819	ENSG00000166508.18
ENSG00000133742.14	0.148814	ENSG00000250361.9
ENSG00000143476.18	0.14881	ENSG00000157456.8
ENSG00000152454.4	0.14881	ENSG00000181007.9
ENSG00000093009.11	0.148809	ENSG00000161996.19
ENSG00000051180.17	0.148807	ENSG00000166508.18
ENSG00000178464.6	0.148803	ENSG00000229638.1
ENSG00000106305.10	0.148802	ENSG00000146731.11
ENSG00000145920.15	0.148802	ENSG00000186471.13
ENSG00000240184.7	0.148791	ENSG00000253953.3
ENSG00000104408.11	0.148789	ENSG00000135390.21
ENSG00000081059.20	0.148787	ENSG00000135960.10
ENSG00000167112.10	0.148777	ENSG00000184220.12
ENSG00000237128.1	0.148774	ENSG00000272381.2
ENSG00000107949.17	0.14877	ENSG00000167721.11
ENSG00000079313.15	0.148769	ENSG00000126461.15
ENSG00000170264.13	0.148769	ENSG00000198056.15
ENSG00000101412.13	0.148767	ENSG00000198056.15
ENSG00000207233.1	0.148766	ENSG00000207392.1
ENSG00000234118.1	0.148763	ENSG00000244363.3
ENSG00000073111.14	0.148757	ENSG00000163808.17
ENSG00000100557.10	0.148744	ENSG00000173698.18
ENSG00000024526.17	0.148734	ENSG00000142731.11
ENSG00000117632.23	0.148734	ENSG00000142731.11
ENSG00000122642.11	0.148727	ENSG00000237004.4
ENSG00000230109.1	0.148713	ENSG00000269956.2
ENSG00000070770.10	0.148708	ENSG00000101126.18
ENSG00000051180.17	0.148708	ENSG00000162062.15
ENSG00000100162.15	0.148705	ENSG00000103995.14
ENSG00000149929.16	0.148702	ENSG00000174371.17
ENSG00000145975.15	0.148695	ENSG00000203859.10
ENSG00000233304.7	0.148695	ENSG00000237092.2
ENSG00000111845.5	0.148691	ENSG00000167721.11
ENSG00000170234.13	0.148686	ENSG00000184432.11
ENSG00000130255.13	0.148667	ENSG00000170889.14
ENSG00000138180.16	0.14866	ENSG00000177602.5
ENSG00000111269.3	0.148654	ENSG00000143476.18
ENSG00000178464.6	0.148651	ENSG00000213553.4
ENSG00000125885.13	0.148642	ENSG00000128050.9
ENSG00000065328.17	0.148635	ENSG00000147536.12
ENSG00000171241.9	0.148635	ENSG00000198901.14
ENSG00000231605.6	0.148629	ENSG00000270547.6
ENSG00000231261.1	0.148628	ENSG00000244363.3
ENSG00000117597.18	0.148625	ENSG00000119285.11
ENSG00000092964.18	0.148617	ENSG00000171368.12
ENSG00000012963.15	0.148602	ENSG00000132646.11
ENSG00000012124.17	0.148602	ENSG00000156738.18
ENSG00000100129.18	0.148601	ENSG00000161970.15
ENSG00000094804.12	0.148596	ENSG00000099901.17
ENSG00000075218.19	0.148594	ENSG00000101412.13
ENSG00000211648.2	0.148592	ENSG00000211970.3
ENSG00000077080.10	0.148582	ENSG00000144410.5
ENSG00000151502.11	0.148582	ENSG00000172531.16
ENSG00000153044.10	0.148581	ENSG00000276043.5
ENSG00000014138.9	0.148579	ENSG00000073111.14
ENSG00000111581.10	0.148564	ENSG00000115368.10
ENSG00000130164.14	0.148556	ENSG00000198911.12
ENSG00000005981.13	0.148555	ENSG00000159398.16
ENSG00000093009.11	0.148546	ENSG00000164109.14
ENSG00000111206.13	0.148546	ENSG00000276043.5
ENSG00000149503.13	0.148543	ENSG00000171241.9
ENSG00000164182.12	0.148534	ENSG00000184719.12
ENSG00000164051.14	0.148533	ENSG00000184162.15
ENSG00000090512.12	0.148531	ENSG00000257127.6
ENSG00000024526.17	0.14853	ENSG00000184661.14
ENSG00000117691.10	0.148525	ENSG00000271601.4
ENSG00000101892.12	0.148519	ENSG00000233532.6
ENSG00000175535.6	0.148516	ENSG00000233079.3
ENSG00000242256.3	0.148512	ENSG00000248221.1
ENSG00000129173.13	0.148502	ENSG00000176890.16
ENSG00000166803.14	0.148501	ENSG00000228716.7
ENSG00000224094.1	0.1485	ENSG00000233476.3
ENSG00000232913.8	0.148491	ENSG00000269956.2
ENSG00000136011.15	0.148488	ENSG00000162618.15
ENSG00000178035.13	0.148488	ENSG00000197958.13
ENSG00000159166.15	0.148486	ENSG00000221887.6
ENSG00000166803.14	0.148485	ENSG00000177602.5
ENSG00000167615.17	0.148476	ENSG00000182087.14
ENSG00000145975.15	0.148476	ENSG00000234797.5
ENSG00000131469.15	0.148475	ENSG00000164587.13
ENSG00000092470.12	0.148472	ENSG00000138092.11
ENSG00000112118.20	0.14845	ENSG00000165304.8
ENSG00000240474.3	0.148444	ENSG00000275090.1
ENSG00000024526.17	0.148441	ENSG00000112742.10
ENSG00000103995.14	0.148436	ENSG00000214826.5
ENSG00000141959.17	0.148428	ENSG00000161996.19
ENSG00000170807.12	0.148426	ENSG00000250819.2
ENSG00000165837.12	0.148415	ENSG00000256394.3
ENSG00000054965.11	0.148412	ENSG00000196821.10
ENSG00000136718.10	0.148404	ENSG00000141994.16
ENSG00000147437.10	0.1484	ENSG00000259430.2
ENSG00000120800.5	0.148394	ENSG00000158828.8
ENSG00000237401.8	0.148388	ENSG00000258502.6
ENSG00000170340.11	0.148384	ENSG00000266097.1
ENSG00000108309.14	0.148374	ENSG00000174358.16
ENSG00000234265.2	0.148372	ENSG00000256193.6
ENSG00000170345.10	0.148372	ENSG00000274963.1
ENSG00000208308.1	0.148365	ENSG00000235408.6
ENSG00000121211.8	0.148362	ENSG00000138092.11
ENSG00000112175.8	0.148359	ENSG00000182752.10
ENSG00000228536.3	0.148355	ENSG00000284848.2
ENSG00000102699.6	0.148349	ENSG00000168538.16
ENSG00000117748.10	0.148339	ENSG00000184432.11
ENSG00000183747.12	0.14833	ENSG00000186526.13
ENSG00000010932.17	0.148325	ENSG00000141433.13
ENSG00000100297.16	0.148325	ENSG00000171848.16
ENSG00000213180.4	0.148311	ENSG00000252623.1
ENSG00000201428.1	0.14831	ENSG00000224094.1
ENSG00000127564.17	0.148309	ENSG00000166851.15
ENSG00000217159.2	0.148309	ENSG00000265565.1
ENSG00000134115.13	0.148306	ENSG00000138435.16
ENSG00000069122.19	0.148305	ENSG00000183580.10
ENSG00000173826.15	0.148289	ENSG00000229240.9
ENSG00000112333.12	0.148289	ENSG00000254656.3
ENSG00000100297.16	0.148285	ENSG00000162062.15
ENSG00000211945.2	0.148284	ENSG00000211966.2
ENSG00000125975.14	0.148278	ENSG00000175311.7
ENSG00000080839.12	0.148273	ENSG00000165480.16
ENSG00000198056.15	0.148262	ENSG00000198554.12
ENSG00000201315.1	0.148258	ENSG00000202512.1
ENSG00000201010.1	0.148258	ENSG00000238103.4
ENSG00000197721.17	0.148258	ENSG00000244703.3
ENSG00000136935.14	0.14825	ENSG00000162869.16
ENSG00000105664.11	0.14825	ENSG00000205488.9
ENSG00000135940.7	0.148248	ENSG00000164405.11
ENSG00000155714.14	0.148235	ENSG00000223949.8
ENSG00000137310.12	0.148231	ENSG00000153044.10
ENSG00000121152.10	0.148231	ENSG00000163781.14
ENSG00000228097.1	0.148227	ENSG00000236567.2
ENSG00000163781.14	0.148227	ENSG00000237649.8
ENSG00000205871.5	0.148222	ENSG00000213326.4
ENSG00000084754.12	0.148221	ENSG00000149273.15
ENSG00000105011.9	0.14822	ENSG00000186185.14
ENSG00000130741.11	0.148216	ENSG00000166441.13
ENSG00000106344.8	0.148214	ENSG00000135249.8
ENSG00000178429.9	0.148214	ENSG00000224858.5
ENSG00000156920.11	0.14821	ENSG00000234984.1
ENSG00000169679.15	0.148209	ENSG00000175216.15
ENSG00000007968.7	0.148207	ENSG00000127564.17
ENSG00000128513.16	0.148207	ENSG00000155561.15
ENSG00000233587.2	0.148203	ENSG00000267712.6
ENSG00000160214.13	0.148199	ENSG00000177192.14
ENSG00000083223.18	0.148189	ENSG00000120688.9
ENSG00000119950.21	0.148184	ENSG00000184481.17
ENSG00000180425.11	0.148177	ENSG00000272146.6
ENSG00000136718.10	0.148173	ENSG00000177192.14
ENSG00000234265.2	0.148167	ENSG00000258779.8
ENSG00000116251.11	0.148165	ENSG00000137054.16
ENSG00000131153.9	0.148165	ENSG00000146670.10
ENSG00000136750.13	0.148162	ENSG00000145692.15
ENSG00000161929.15	0.148161	ENSG00000197629.6
ENSG00000231253.2	0.148157	ENSG00000254081.2
ENSG00000141428.17	0.148146	ENSG00000163705.13
ENSG00000151239.14	0.148143	ENSG00000184203.8
ENSG00000111665.12	0.148132	ENSG00000174371.17
ENSG00000121211.8	0.148121	ENSG00000132646.11
ENSG00000063761.16	0.14812	ENSG00000164494.12
ENSG00000144395.18	0.148116	ENSG00000183856.11
ENSG00000111247.15	0.148116	ENSG00000188312.14
ENSG00000013725.14	0.148115	ENSG00000081059.20
ENSG00000092853.14	0.148114	ENSG00000097046.13
ENSG00000131153.9	0.148106	ENSG00000228716.7
ENSG00000065183.16	0.148105	ENSG00000112578.10
ENSG00000146909.8	0.148104	ENSG00000160818.17
ENSG00000164182.12	0.148104	ENSG00000184831.14
ENSG00000101868.13	0.148102	ENSG00000172167.8
ENSG00000159217.10	0.148093	ENSG00000184408.10
ENSG00000006125.18	0.148092	ENSG00000196821.10
ENSG00000011600.12	0.148089	ENSG00000126264.10
ENSG00000226525.5	0.148087	ENSG00000238103.4
ENSG00000112984.12	0.148086	ENSG00000140534.14
ENSG00000183747.12	0.148081	ENSG00000226482.1
ENSG00000162073.14	0.14808	ENSG00000167900.12
ENSG00000085415.16	0.148079	ENSG00000130810.20
ENSG00000104765.16	0.148074	ENSG00000133606.11
ENSG00000248494.1	0.148074	ENSG00000267777.2
ENSG00000170180.22	0.148072	ENSG00000244734.4
ENSG00000143977.14	0.148063	ENSG00000162385.11
ENSG00000198670.12	0.148063	ENSG00000250754.6
ENSG00000101412.13	0.148058	ENSG00000183856.11
ENSG00000240606.3	0.148057	ENSG00000264169.2
ENSG00000172167.8	0.148055	ENSG00000176225.15
ENSG00000161960.16	0.148044	ENSG00000207280.1
ENSG00000225321.2	0.148042	ENSG00000237401.8
ENSG00000134697.13	0.148032	ENSG00000165733.8
ENSG00000233048.1	0.148026	ENSG00000261082.1
ENSG00000115816.15	0.148022	ENSG00000165733.8
ENSG00000162341.18	0.148012	ENSG00000265539.1
ENSG00000085840.13	0.148004	ENSG00000138346.15
ENSG00000051180.17	0.148003	ENSG00000137135.18
ENSG00000155561.15	0.148	ENSG00000198554.12
ENSG00000112742.10	0.147996	ENSG00000121211.8
ENSG00000145649.8	0.147993	ENSG00000160654.11
ENSG00000206892.1	0.14799	ENSG00000249020.1
ENSG00000080608.10	0.147986	ENSG00000169718.18
ENSG00000178096.9	0.147973	ENSG00000265565.1
ENSG00000207493.1	0.14797	ENSG00000264585.1
ENSG00000111300.10	0.147962	ENSG00000115368.10
ENSG00000121211.8	0.147959	ENSG00000135476.12
ENSG00000225321.2	0.147959	ENSG00000231253.2
ENSG00000143520.6	0.147958	ENSG00000185479.6
ENSG00000178464.6	0.147957	ENSG00000185834.10
ENSG00000132530.17	0.147941	ENSG00000140464.20
ENSG00000114520.11	0.147936	ENSG00000157349.17
ENSG00000138092.11	0.147933	ENSG00000173207.13
ENSG00000225321.2	0.147927	ENSG00000234052.2
ENSG00000167325.15	0.147926	ENSG00000167513.9
ENSG00000110148.10	0.147925	ENSG00000167612.13
ENSG00000043039.7	0.147922	ENSG00000164089.9
ENSG00000116668.13	0.147921	ENSG00000179958.10
ENSG00000185973.12	0.147918	ENSG00000188419.14
ENSG00000088325.16	0.147916	ENSG00000121211.8
ENSG00000144655.15	0.147908	ENSG00000184047.20
ENSG00000201302.1	0.147908	ENSG00000221716.1
ENSG00000171490.13	0.147907	ENSG00000178035.13
ENSG00000138646.9	0.147906	ENSG00000185507.21
ENSG00000240317.3	0.147893	ENSG00000240606.3
ENSG00000161800.13	0.147889	ENSG00000167513.9
ENSG00000230866.2	0.147889	ENSG00000257924.1
ENSG00000068489.13	0.147888	ENSG00000148773.14
ENSG00000122952.17	0.147884	ENSG00000151725.12
ENSG00000249784.1	0.147871	ENSG00000252947.1
ENSG00000104413.18	0.147871	ENSG00000260492.3
ENSG00000105202.9	0.147869	ENSG00000105640.13
ENSG00000066813.14	0.147862	ENSG00000145194.19
ENSG00000197258.5	0.147861	ENSG00000234664.1
ENSG00000070748.19	0.14786	ENSG00000115263.15
ENSG00000163600.13	0.147856	ENSG00000186854.11
ENSG00000126787.13	0.14785	ENSG00000138658.16
ENSG00000132361.18	0.147849	ENSG00000197785.14
ENSG00000248505.2	0.147848	ENSG00000261615.7
ENSG00000135476.12	0.147832	ENSG00000176890.16
ENSG00000146670.10	0.14783	ENSG00000154920.15
ENSG00000105821.15	0.147828	ENSG00000161057.13
ENSG00000100575.14	0.147819	ENSG00000278845.5
ENSG00000101412.13	0.147816	ENSG00000129173.13
ENSG00000132646.11	0.147808	ENSG00000164109.14
ENSG00000104327.7	0.147805	ENSG00000172421.10
ENSG00000094804.12	0.147805	ENSG00000184661.14
ENSG00000080839.12	0.1478	ENSG00000113368.12
ENSG00000139620.13	0.147798	ENSG00000171453.20
ENSG00000110841.14	0.147792	ENSG00000174236.4
ENSG00000111602.12	0.14779	ENSG00000149136.9
ENSG00000054598.9	0.147788	ENSG00000112699.11
ENSG00000177051.6	0.147784	ENSG00000261221.4
ENSG00000083635.8	0.147782	ENSG00000135763.10
ENSG00000090238.12	0.147781	ENSG00000198858.10
ENSG00000120798.17	0.147779	ENSG00000127419.17
ENSG00000135472.9	0.147779	ENSG00000188101.5
ENSG00000065413.20	0.147778	ENSG00000151287.17
ENSG00000164122.9	0.147776	ENSG00000224944.2
ENSG00000253314.7	0.147768	ENSG00000280989.2
ENSG00000119242.9	0.147765	ENSG00000250091.3
ENSG00000113088.6	0.147764	ENSG00000117560.8
ENSG00000140534.14	0.147763	ENSG00000167900.12
ENSG00000140829.12	0.147759	ENSG00000176248.9
ENSG00000225572.1	0.147752	ENSG00000234942.3
ENSG00000114346.14	0.147751	ENSG00000198901.14
ENSG00000104231.11	0.147746	ENSG00000232388.5
ENSG00000241990.5	0.147741	ENSG00000266533.1
ENSG00000167900.12	0.147739	ENSG00000173207.13
ENSG00000121211.8	0.147718	ENSG00000136824.19
ENSG00000100297.16	0.147718	ENSG00000161996.19
ENSG00000012822.16	0.147708	ENSG00000090238.12
ENSG00000109685.19	0.147703	ENSG00000117650.13
ENSG00000121152.10	0.147697	ENSG00000162063.13
ENSG00000164611.13	0.147694	ENSG00000178999.13
ENSG00000135472.9	0.147689	ENSG00000136750.13
ENSG00000114942.14	0.147677	ENSG00000171863.15
ENSG00000117650.13	0.147675	ENSG00000127586.17
ENSG00000070413.20	0.147673	ENSG00000141699.11
ENSG00000164611.13	0.147667	ENSG00000171848.16
ENSG00000117602.13	0.147662	ENSG00000186854.11
ENSG00000145975.15	0.14766	ENSG00000261520.5
ENSG00000128159.12	0.147651	ENSG00000141258.13
ENSG00000206838.1	0.147646	ENSG00000207523.1
ENSG00000139445.18	0.147643	ENSG00000168491.10
ENSG00000068489.13	0.147627	ENSG00000186185.14
ENSG00000111445.14	0.147625	ENSG00000140534.14
ENSG00000104327.7	0.147625	ENSG00000187151.7
ENSG00000131495.9	0.147623	ENSG00000164405.11
ENSG00000224506.3	0.147623	ENSG00000250754.6
ENSG00000214691.9	0.147622	ENSG00000258779.8
ENSG00000156959.9	0.147621	ENSG00000227128.5
ENSG00000198826.11	0.14762	ENSG00000237649.8
ENSG00000143476.18	0.147617	ENSG00000167900.12
ENSG00000063177.13	0.147615	ENSG00000233927.5
ENSG00000196646.12	0.147613	ENSG00000223547.10
ENSG00000124795.17	0.147612	ENSG00000176208.9
ENSG00000100129.18	0.147607	ENSG00000167526.14
ENSG00000206634.1	0.147605	ENSG00000238531.1
ENSG00000109805.10	0.147603	ENSG00000115163.15
ENSG00000025156.13	0.147603	ENSG00000126773.13
ENSG00000109971.14	0.147602	ENSG00000115541.11
ENSG00000102837.7	0.147595	ENSG00000118113.12
ENSG00000138385.16	0.147593	ENSG00000171453.20
ENSG00000231163.6	0.147593	ENSG00000234984.1
ENSG00000145194.19	0.147592	ENSG00000243849.2
ENSG00000168062.10	0.147591	ENSG00000185745.10
ENSG00000105373.19	0.147584	ENSG00000185834.10
ENSG00000130255.13	0.147582	ENSG00000146701.12
ENSG00000234864.2	0.147574	ENSG00000235731.3
ENSG00000092853.14	0.147572	ENSG00000123219.13
ENSG00000112984.12	0.147571	ENSG00000152253.9
ENSG00000117632.23	0.147567	ENSG00000176208.9
ENSG00000094963.14	0.147559	ENSG00000145623.13
ENSG00000255411.3	0.147558	ENSG00000258502.6
ENSG00000115461.5	0.147546	ENSG00000162576.17
ENSG00000200243.1	0.147546	ENSG00000213309.3
ENSG00000173868.12	0.147541	ENSG00000204010.3
ENSG00000145975.15	0.147538	ENSG00000275226.1
ENSG00000085840.13	0.147534	ENSG00000152253.9
ENSG00000140534.14	0.147533	ENSG00000144395.18
ENSG00000112742.10	0.147532	ENSG00000149503.13
ENSG00000126067.12	0.14753	ENSG00000167118.11
ENSG00000159217.10	0.147529	ENSG00000249421.2
ENSG00000077080.10	0.147527	ENSG00000130643.9
ENSG00000080839.12	0.147527	ENSG00000138160.7
ENSG00000211673.2	0.147522	ENSG00000211966.2
ENSG00000241175.3	0.147514	ENSG00000275090.1
ENSG00000124571.18	0.14751	ENSG00000278540.5
ENSG00000156802.13	0.147502	ENSG00000167513.9
ENSG00000128563.13	0.147499	ENSG00000170265.12
ENSG00000248210.2	0.147491	ENSG00000255117.6
ENSG00000152454.4	0.147489	ENSG00000204519.11
ENSG00000169607.13	0.147488	ENSG00000174371.17
ENSG00000206634.1	0.147488	ENSG00000207217.1
ENSG00000233304.7	0.147487	ENSG00000260338.2
ENSG00000092853.14	0.147481	ENSG00000147536.12
ENSG00000180432.6	0.147472	ENSG00000214992.6
ENSG00000093009.11	0.147471	ENSG00000145386.11
ENSG00000115163.15	0.147467	ENSG00000173207.13
ENSG00000154229.12	0.147464	ENSG00000244044.3
ENSG00000112299.8	0.14746	ENSG00000112303.14
ENSG00000011465.18	0.147458	ENSG00000115461.5
ENSG00000012174.12	0.147458	ENSG00000170653.19
ENSG00000068489.13	0.147457	ENSG00000088325.16
ENSG00000164587.13	0.147452	ENSG00000231500.7
ENSG00000083817.9	0.147444	ENSG00000213799.13
ENSG00000132622.11	0.147441	ENSG00000249993.1
ENSG00000006606.9	0.147435	ENSG00000244383.2
ENSG00000115525.18	0.147433	ENSG00000232504.5
ENSG00000174498.14	0.147423	ENSG00000225316.3
ENSG00000120800.5	0.147411	ENSG00000247626.5
ENSG00000130643.9	0.147401	ENSG00000259430.2
ENSG00000111364.16	0.1474	ENSG00000159086.15
ENSG00000132382.15	0.1474	ENSG00000166197.17
ENSG00000220842.6	0.1474	ENSG00000226221.1
ENSG00000178171.11	0.147392	ENSG00000231163.6
ENSG00000211945.2	0.147385	ENSG00000244437.1
ENSG00000094916.16	0.147369	ENSG00000131153.9
ENSG00000175334.8	0.147365	ENSG00000179958.10
ENSG00000147536.12	0.147358	ENSG00000237649.8
ENSG00000224944.2	0.147347	ENSG00000283498.1
ENSG00000092853.14	0.14734	ENSG00000198826.11
ENSG00000067533.6	0.147339	ENSG00000171453.20
ENSG00000234118.1	0.147335	ENSG00000240914.1
ENSG00000008438.5	0.147334	ENSG00000079385.23
ENSG00000167459.17	0.147331	ENSG00000244161.1
ENSG00000112208.11	0.147327	ENSG00000112210.12
ENSG00000094804.12	0.147325	ENSG00000151725.12
ENSG00000224506.3	0.147324	ENSG00000234864.2
ENSG00000112029.10	0.147322	ENSG00000123485.12
ENSG00000117399.14	0.147319	ENSG00000149503.13
ENSG00000105248.16	0.147314	ENSG00000141994.16
ENSG00000211849.1	0.147314	ENSG00000211857.1
ENSG00000075218.19	0.147313	ENSG00000174371.17
ENSG00000099901.17	0.14729	ENSG00000116649.10
ENSG00000112312.10	0.147281	ENSG00000122952.17
ENSG00000025770.19	0.147278	ENSG00000065328.17
ENSG00000059378.13	0.147271	ENSG00000163840.10
ENSG00000123374.11	0.14727	ENSG00000123485.12
ENSG00000185745.10	0.14727	ENSG00000205413.8
ENSG00000101850.13	0.147267	ENSG00000153446.16
ENSG00000215231.8	0.147256	ENSG00000233985.2
ENSG00000152253.9	0.147248	ENSG00000183763.9
ENSG00000137547.9	0.14724	ENSG00000181610.13
ENSG00000133265.11	0.147239	ENSG00000179958.10
ENSG00000118246.14	0.147232	ENSG00000163811.12
ENSG00000097046.13	0.147229	ENSG00000121211.8
ENSG00000175792.12	0.147227	ENSG00000179958.10
ENSG00000128595.17	0.147227	ENSG00000197157.11
ENSG00000135451.13	0.147223	ENSG00000154920.15
ENSG00000138075.14	0.147222	ENSG00000241158.7
ENSG00000121211.8	0.147221	ENSG00000186185.14
ENSG00000120254.16	0.147209	ENSG00000123213.23
ENSG00000147536.12	0.147208	ENSG00000156970.13
ENSG00000254081.2	0.147203	ENSG00000256193.6
ENSG00000132821.12	0.147192	ENSG00000173662.21
ENSG00000121621.7	0.147191	ENSG00000131747.15
ENSG00000122952.17	0.147191	ENSG00000134690.11
ENSG00000135451.13	0.147173	ENSG00000176890.16
ENSG00000167900.12	0.147165	ENSG00000183856.11
ENSG00000167513.9	0.147159	ENSG00000178999.13
ENSG00000135390.21	0.147156	ENSG00000214113.11
ENSG00000103168.17	0.147155	ENSG00000161996.19
ENSG00000163600.13	0.147155	ENSG00000204186.10
ENSG00000234864.2	0.147149	ENSG00000284848.2
ENSG00000211877.1	0.147146	ENSG00000211885.1
ENSG00000111445.14	0.14714	ENSG00000121211.8
ENSG00000101204.18	0.147138	ENSG00000197982.14
ENSG00000101850.13	0.147137	ENSG00000251271.3
ENSG00000120800.5	0.147127	ENSG00000164151.12
ENSG00000010292.13	0.147114	ENSG00000237649.8
ENSG00000109685.19	0.147113	ENSG00000159259.8
ENSG00000173662.21	0.147108	ENSG00000269956.2
ENSG00000084754.12	0.147102	ENSG00000104408.11
ENSG00000200394.1	0.1471	ENSG00000201643.1
ENSG00000089289.16	0.147099	ENSG00000100575.14
ENSG00000101868.13	0.147093	ENSG00000132646.11
ENSG00000105701.16	0.147087	ENSG00000155749.13
ENSG00000101782.15	0.147072	ENSG00000159346.13
ENSG00000034713.8	0.147062	ENSG00000158828.8
ENSG00000108592.17	0.147056	ENSG00000124784.9
ENSG00000171817.17	0.147052	ENSG00000171827.11
ENSG00000099901.17	0.147048	ENSG00000159199.14
ENSG00000134262.13	0.147047	ENSG00000185946.16
ENSG00000162592.10	0.147042	ENSG00000164182.12
ENSG00000237401.8	0.147041	ENSG00000273125.2
ENSG00000206754.1	0.147035	ENSG00000221539.1
ENSG00000038358.15	0.147031	ENSG00000185359.14
ENSG00000158748.4	0.147027	ENSG00000244383.2
ENSG00000104147.9	0.147016	ENSG00000165304.8
ENSG00000145604.17	0.147014	ENSG00000151576.10
ENSG00000109805.10	0.147006	ENSG00000164611.13
ENSG00000173207.13	0.147006	ENSG00000184661.14
ENSG00000155269.12	0.146998	ENSG00000235601.1
ENSG00000213178.3	0.14699	ENSG00000236552.2
ENSG00000100129.18	0.146981	ENSG00000221983.8
ENSG00000204460.3	0.146976	ENSG00000255411.3
ENSG00000005022.6	0.146968	ENSG00000178741.12
ENSG00000103356.18	0.146959	ENSG00000184220.12
ENSG00000076382.17	0.146953	ENSG00000146670.10
ENSG00000101842.14	0.14695	ENSG00000172005.11
ENSG00000166046.11	0.146943	ENSG00000166946.14
ENSG00000179676.7	0.146943	ENSG00000258502.6
ENSG00000138160.7	0.146934	ENSG00000140451.13
ENSG00000109685.19	0.14693	ENSG00000118193.12
ENSG00000136982.6	0.146927	ENSG00000142731.11
ENSG00000249160.4	0.146927	ENSG00000260019.2
ENSG00000111445.14	0.146915	ENSG00000156970.13
ENSG00000080986.13	0.146914	ENSG00000112312.10
ENSG00000105373.19	0.14691	ENSG00000126756.12
ENSG00000072501.19	0.146904	ENSG00000237649.8
ENSG00000226983.3	0.146895	ENSG00000249279.6
ENSG00000100297.16	0.146894	ENSG00000138092.11
ENSG00000105011.9	0.146891	ENSG00000228716.7
ENSG00000114346.14	0.146887	ENSG00000149503.13
ENSG00000070182.21	0.146885	ENSG00000133742.14
ENSG00000125652.8	0.146878	ENSG00000164615.6
ENSG00000206612.1	0.146874	ENSG00000206892.1
ENSG00000111247.15	0.146874	ENSG00000228716.7
ENSG00000160298.18	0.146868	ENSG00000171848.16
ENSG00000138658.16	0.146866	ENSG00000228716.7
ENSG00000224017.2	0.146865	ENSG00000248494.1
ENSG00000107815.10	0.146864	ENSG00000110104.13
ENSG00000141428.17	0.146858	ENSG00000224944.2
ENSG00000129221.16	0.146857	ENSG00000174672.16
ENSG00000062194.16	0.146856	ENSG00000182149.21
ENSG00000125450.11	0.146852	ENSG00000131470.15
ENSG00000091127.14	0.146846	ENSG00000114767.7
ENSG00000077514.9	0.146841	ENSG00000140534.14
ENSG00000053372.5	0.146836	ENSG00000167088.11
ENSG00000094804.12	0.146834	ENSG00000213551.7
ENSG00000077080.10	0.146825	ENSG00000235690.2
ENSG00000092531.10	0.146821	ENSG00000101413.12
ENSG00000012174.12	0.146819	ENSG00000116750.14
ENSG00000183530.14	0.146806	ENSG00000184857.8
ENSG00000166049.11	0.146797	ENSG00000226953.8
ENSG00000005981.13	0.146787	ENSG00000163499.12
ENSG00000201302.1	0.146786	ENSG00000206952.3
ENSG00000135451.13	0.146776	ENSG00000136824.19
ENSG00000092470.12	0.146776	ENSG00000157456.8
ENSG00000090061.17	0.146776	ENSG00000232373.2
ENSG00000076003.5	0.146774	ENSG00000111445.14
ENSG00000177410.13	0.14677	ENSG00000209042.1
ENSG00000087586.18	0.146765	ENSG00000112984.12
ENSG00000018699.13	0.146764	ENSG00000146197.9
ENSG00000125450.11	0.14675	ENSG00000171824.14
ENSG00000160229.13	0.146743	ENSG00000213096.11
ENSG00000005889.16	0.146742	ENSG00000176728.10
ENSG00000233873.1	0.146735	ENSG00000242276.2
ENSG00000112742.10	0.14673	ENSG00000165480.16
ENSG00000167670.16	0.146722	ENSG00000188529.15
ENSG00000105373.19	0.146719	ENSG00000130811.12
ENSG00000111269.3	0.146718	ENSG00000121152.10
ENSG00000152495.11	0.146713	ENSG00000168685.15
ENSG00000117148.8	0.146712	ENSG00000141433.13
ENSG00000066813.14	0.146712	ENSG00000229240.9
ENSG00000141433.13	0.14671	ENSG00000257636.6
ENSG00000203737.5	0.146708	ENSG00000244383.2
ENSG00000211666.2	0.146702	ENSG00000211945.2
ENSG00000060688.13	0.146696	ENSG00000124207.17
ENSG00000206634.1	0.146692	ENSG00000212135.1
ENSG00000214691.9	0.146692	ENSG00000215231.8
ENSG00000100162.15	0.146689	ENSG00000156802.13
ENSG00000111364.16	0.146681	ENSG00000198000.12
ENSG00000162598.13	0.146671	ENSG00000250821.3
ENSG00000112984.12	0.146669	ENSG00000171320.15
ENSG00000231031.6	0.146663	ENSG00000231253.2
ENSG00000207392.1	0.146656	ENSG00000240869.3
ENSG00000132692.19	0.146655	ENSG00000259417.3
ENSG00000164611.13	0.146654	ENSG00000186185.14
ENSG00000105675.9	0.14665	ENSG00000158552.13
ENSG00000201643.1	0.14665	ENSG00000202354.1
ENSG00000123219.13	0.146645	ENSG00000137310.12
ENSG00000075292.19	0.146641	ENSG00000149308.17
ENSG00000083845.9	0.146634	ENSG00000131469.15
ENSG00000202354.1	0.146634	ENSG00000207088.1
ENSG00000244161.1	0.146634	ENSG00000259417.3
ENSG00000054598.9	0.146632	ENSG00000173218.15
ENSG00000237092.2	0.146632	ENSG00000248494.1
ENSG00000211653.2	0.14663	ENSG00000211659.2
ENSG00000148584.15	0.146624	ENSG00000237986.4
ENSG00000146830.11	0.146623	ENSG00000170265.12
ENSG00000125144.14	0.146621	ENSG00000125148.7
ENSG00000134897.14	0.146621	ENSG00000151287.17
ENSG00000174744.14	0.146619	ENSG00000187778.14
ENSG00000074603.19	0.146618	ENSG00000275052.5
ENSG00000123500.10	0.146615	ENSG00000224017.2
ENSG00000111665.12	0.146613	ENSG00000147536.12
ENSG00000163781.14	0.146608	ENSG00000169679.15
ENSG00000149929.16	0.146607	ENSG00000228716.7
ENSG00000187151.7	0.146602	ENSG00000248801.7
ENSG00000199436.1	0.146597	ENSG00000207217.1
ENSG00000118246.14	0.146594	ENSG00000155438.12
ENSG00000138075.14	0.146593	ENSG00000235550.1
ENSG00000072571.20	0.146591	ENSG00000122966.17
ENSG00000230525.6	0.146589	ENSG00000233570.2
ENSG00000224017.2	0.146588	ENSG00000231031.6
ENSG00000104901.7	0.146587	ENSG00000159261.12
ENSG00000145975.15	0.146585	ENSG00000260896.6
ENSG00000144191.12	0.146583	ENSG00000260762.1
ENSG00000180879.14	0.146577	ENSG00000244038.11
ENSG00000170348.9	0.146575	ENSG00000271601.4
ENSG00000005022.6	0.146574	ENSG00000099624.8
ENSG00000128510.12	0.146567	ENSG00000154118.13
ENSG00000113460.13	0.146567	ENSG00000163811.12
ENSG00000010292.13	0.14656	ENSG00000111665.12
ENSG00000103496.15	0.146557	ENSG00000105321.14
ENSG00000118729.12	0.146557	ENSG00000168367.11
ENSG00000012822.16	0.146556	ENSG00000100307.13
ENSG00000111206.13	0.146555	ENSG00000111445.14
ENSG00000199883.1	0.146554	ENSG00000213309.3
ENSG00000179676.7	0.146547	ENSG00000283314.1
ENSG00000109805.10	0.146542	ENSG00000114346.14
ENSG00000250930.5	0.146535	ENSG00000270547.6
ENSG00000065328.17	0.146533	ENSG00000123485.12
ENSG00000145191.15	0.146533	ENSG00000204310.13
ENSG00000065328.17	0.146523	ENSG00000161996.19
ENSG00000143476.18	0.14652	ENSG00000162607.13
ENSG00000214541.3	0.146518	ENSG00000226221.1
ENSG00000197595.4	0.146515	ENSG00000225362.10
ENSG00000091986.16	0.146514	ENSG00000136859.10
ENSG00000038358.15	0.146513	ENSG00000103168.17
ENSG00000114686.9	0.146512	ENSG00000167088.11
ENSG00000097046.13	0.146511	ENSG00000163808.17
ENSG00000111358.14	0.146509	ENSG00000164051.14
ENSG00000076003.5	0.146504	ENSG00000109084.14
ENSG00000100162.15	0.1465	ENSG00000123219.13
ENSG00000138160.7	0.1465	ENSG00000276043.5
ENSG00000132382.15	0.146498	ENSG00000160818.17
ENSG00000120832.10	0.146495	ENSG00000151135.10
ENSG00000121152.10	0.146494	ENSG00000132646.11
ENSG00000141298.19	0.146494	ENSG00000240531.1
ENSG00000160818.17	0.14649	ENSG00000167721.11
ENSG00000212283.1	0.146486	ENSG00000221643.1
ENSG00000185834.10	0.146485	ENSG00000214389.2
ENSG00000132382.15	0.146483	ENSG00000247626.5
ENSG00000231169.4	0.146481	ENSG00000245205.3
ENSG00000130821.17	0.146475	ENSG00000184792.16
ENSG00000111206.13	0.146474	ENSG00000149929.16
ENSG00000236445.5	0.146474	ENSG00000259557.2
ENSG00000101361.17	0.146473	ENSG00000163811.12
ENSG00000113946.4	0.146467	ENSG00000115363.14
ENSG00000127564.17	0.146467	ENSG00000169679.15
ENSG00000166930.7	0.146467	ENSG00000249160.4
ENSG00000138180.16	0.146466	ENSG00000276043.5
ENSG00000105011.9	0.14646	ENSG00000162062.15
ENSG00000116668.13	0.146459	ENSG00000164109.14
ENSG00000197465.14	0.146457	ENSG00000250361.9
ENSG00000089685.15	0.146456	ENSG00000091651.9
ENSG00000248685.6	0.146456	ENSG00000257523.3
ENSG00000176769.9	0.146452	ENSG00000240021.10
ENSG00000074842.8	0.146452	ENSG00000244038.11
ENSG00000080986.13	0.146451	ENSG00000149636.16
ENSG00000083845.9	0.146449	ENSG00000167526.14
ENSG00000083635.8	0.146448	ENSG00000135040.16
ENSG00000012504.15	0.146447	ENSG00000231898.9
ENSG00000004059.11	0.146439	ENSG00000106615.10
ENSG00000073111.14	0.146433	ENSG00000143799.14
ENSG00000088325.16	0.146433	ENSG00000165480.16
ENSG00000097046.13	0.146433	ENSG00000176208.9
ENSG00000113763.12	0.146431	ENSG00000204361.10
ENSG00000125995.16	0.146417	ENSG00000179085.8
ENSG00000100038.20	0.146415	ENSG00000161996.19
ENSG00000132646.11	0.1464	ENSG00000142731.11
ENSG00000104408.11	0.146396	ENSG00000105202.9
ENSG00000063854.13	0.146394	ENSG00000104892.17
ENSG00000004809.14	0.14639	ENSG00000134744.14
ENSG00000141101.13	0.146379	ENSG00000144895.12
ENSG00000198346.11	0.146378	ENSG00000203326.12
ENSG00000134419.15	0.146376	ENSG00000142937.12
ENSG00000100162.15	0.146376	ENSG00000162607.13
ENSG00000094755.17	0.146369	ENSG00000188984.12
ENSG00000135476.12	0.146365	ENSG00000137310.12
ENSG00000214389.2	0.146362	ENSG00000226525.5
ENSG00000040933.16	0.146358	ENSG00000065413.20
ENSG00000168062.10	0.146358	ENSG00000173193.15
ENSG00000083845.9	0.146352	ENSG00000116251.11
ENSG00000183655.13	0.146351	ENSG00000221634.1
ENSG00000085999.13	0.146347	ENSG00000162062.15
ENSG00000133069.17	0.146347	ENSG00000162722.9
ENSG00000185834.10	0.146342	ENSG00000242071.3
ENSG00000126787.13	0.146334	ENSG00000146918.20
ENSG00000092853.14	0.146332	ENSG00000117650.13
ENSG00000076382.17	0.146331	ENSG00000149503.13
ENSG00000075218.19	0.146328	ENSG00000167513.9
ENSG00000117399.14	0.146318	ENSG00000173207.13
ENSG00000077080.10	0.146317	ENSG00000170634.13
ENSG00000114346.14	0.146312	ENSG00000184661.14
ENSG00000111247.15	0.146311	ENSG00000153044.10
ENSG00000135472.9	0.14631	ENSG00000237986.4
ENSG00000249352.4	0.146309	ENSG00000250930.5
ENSG00000166930.7	0.146307	ENSG00000173662.21
ENSG00000013306.16	0.146303	ENSG00000172331.12
ENSG00000167721.11	0.146298	ENSG00000174177.13
ENSG00000017797.13	0.146295	ENSG00000141699.11
ENSG00000104765.16	0.146287	ENSG00000115993.13
ENSG00000101057.16	0.146282	ENSG00000162062.15
ENSG00000156802.13	0.146281	ENSG00000167670.16
ENSG00000211660.3	0.146278	ENSG00000211949.3
ENSG00000112118.20	0.146265	ENSG00000140534.14
ENSG00000165309.14	0.146262	ENSG00000180432.6
ENSG00000090013.11	0.14626	ENSG00000187266.14
ENSG00000010292.13	0.146259	ENSG00000122966.17
ENSG00000127564.17	0.146249	ENSG00000249115.9
ENSG00000186367.7	0.146248	ENSG00000248210.2
ENSG00000085999.13	0.146247	ENSG00000151725.12
ENSG00000011426.11	0.146244	ENSG00000080839.12
ENSG00000080839.12	0.146228	ENSG00000111247.15
ENSG00000130816.17	0.146226	ENSG00000139734.19
ENSG00000080839.12	0.146224	ENSG00000156970.13
ENSG00000100353.18	0.146223	ENSG00000171490.13
ENSG00000063177.13	0.146209	ENSG00000142937.12
ENSG00000128185.10	0.146209	ENSG00000148291.10
ENSG00000076382.17	0.146203	ENSG00000085840.13
ENSG00000137843.12	0.146203	ENSG00000143195.13
ENSG00000135390.21	0.146203	ENSG00000204392.11
ENSG00000123374.11	0.146199	ENSG00000138658.16
ENSG00000235731.3	0.146196	ENSG00000249160.4
ENSG00000198670.12	0.146183	ENSG00000203585.4
ENSG00000211592.8	0.146179	ENSG00000211677.2
ENSG00000029559.7	0.146175	ENSG00000112175.8
ENSG00000201998.1	0.146175	ENSG00000206634.1
ENSG00000207344.1	0.146175	ENSG00000208892.1
ENSG00000211668.2	0.146174	ENSG00000211673.2
ENSG00000109917.11	0.14617	ENSG00000198042.11
ENSG00000203737.5	0.14617	ENSG00000225572.1
ENSG00000176890.16	0.146166	ENSG00000184661.14
ENSG00000230525.6	0.146166	ENSG00000248942.3
ENSG00000131747.15	0.146156	ENSG00000138092.11
ENSG00000104765.16	0.146156	ENSG00000184481.17
ENSG00000115993.13	0.146155	ENSG00000145354.12
ENSG00000135472.9	0.146151	ENSG00000172421.10
ENSG00000211835.1	0.14615	ENSG00000249446.2
ENSG00000112312.10	0.146144	ENSG00000178999.13
ENSG00000120800.5	0.146143	ENSG00000130935.10
ENSG00000091651.9	0.146137	ENSG00000139734.19
ENSG00000159352.16	0.146137	ENSG00000164051.14
ENSG00000111665.12	0.146136	ENSG00000173207.13
ENSG00000071082.11	0.146121	ENSG00000104408.11
ENSG00000130675.15	0.146107	ENSG00000153294.12
ENSG00000100129.18	0.146107	ENSG00000156467.10
ENSG00000122952.17	0.146106	ENSG00000144395.18
ENSG00000121211.8	0.146103	ENSG00000143476.18
ENSG00000024526.17	0.146101	ENSG00000175063.17
ENSG00000176890.16	0.146098	ENSG00000198554.12
ENSG00000103995.14	0.146097	ENSG00000131747.15
ENSG00000123374.11	0.146097	ENSG00000162073.14
ENSG00000205846.4	0.146093	ENSG00000226091.7
ENSG00000075336.12	0.146092	ENSG00000111581.10
ENSG00000100297.16	0.146078	ENSG00000156970.13
ENSG00000123219.13	0.146077	ENSG00000127564.17
ENSG00000142937.12	0.146069	ENSG00000161016.18
ENSG00000159346.13	0.146067	ENSG00000166046.11
ENSG00000094804.12	0.146052	ENSG00000138180.16
ENSG00000138039.15	0.146041	ENSG00000236445.5
ENSG00000099901.17	0.146037	ENSG00000164045.12
ENSG00000201315.1	0.146037	ENSG00000214460.3
ENSG00000051180.17	0.146036	ENSG00000125885.13
ENSG00000223949.8	0.146027	ENSG00000254656.3
ENSG00000171453.20	0.146026	ENSG00000171861.11
ENSG00000111206.13	0.146021	ENSG00000163781.14
ENSG00000225573.4	0.146021	ENSG00000228929.1
ENSG00000130816.17	0.14602	ENSG00000163808.17
ENSG00000007908.16	0.146019	ENSG00000145623.13
ENSG00000063177.13	0.146004	ENSG00000197756.10
ENSG00000256661.1	0.146004	ENSG00000257859.2
ENSG00000136514.3	0.146003	ENSG00000156587.16
ENSG00000123374.11	0.146001	ENSG00000161800.13
ENSG00000233570.2	0.146	ENSG00000254081.2
ENSG00000055044.11	0.145994	ENSG00000160818.17
ENSG00000204380.4	0.145984	ENSG00000254656.3
ENSG00000132780.17	0.145983	ENSG00000159259.8
ENSG00000163884.4	0.145983	ENSG00000176194.18
ENSG00000112175.8	0.14598	ENSG00000173918.15
ENSG00000149929.16	0.14598	ENSG00000176208.9
ENSG00000187871.2	0.14598	ENSG00000198074.10
ENSG00000120907.18	0.145978	ENSG00000143353.12
ENSG00000127586.17	0.145973	ENSG00000157456.8
ENSG00000166441.13	0.145968	ENSG00000170889.14
ENSG00000109606.13	0.145953	ENSG00000145191.15
ENSG00000146918.20	0.145953	ENSG00000167325.15
ENSG00000136152.15	0.145952	ENSG00000144535.20
ENSG00000109685.19	0.145952	ENSG00000161800.13
ENSG00000112118.20	0.145949	ENSG00000136982.6
ENSG00000277590.1	0.145945	ENSG00000284324.1
ENSG00000248210.2	0.145944	ENSG00000261014.2
ENSG00000234020.1	0.14594	ENSG00000236607.3
ENSG00000207392.1	0.145939	ENSG00000221676.1
ENSG00000142945.13	0.145938	ENSG00000198826.11
ENSG00000249279.6	0.145935	ENSG00000283314.1
ENSG00000164045.12	0.145934	ENSG00000184661.14
ENSG00000122965.11	0.145933	ENSG00000185163.10
ENSG00000156639.12	0.145918	ENSG00000157837.16
ENSG00000121390.19	0.145918	ENSG00000271601.4
ENSG00000134243.12	0.145916	ENSG00000168461.13
ENSG00000160179.19	0.145914	ENSG00000165029.17
ENSG00000200783.1	0.14591	ENSG00000240914.1
ENSG00000085840.13	0.145907	ENSG00000175063.17
ENSG00000164209.17	0.145906	ENSG00000165934.13
ENSG00000010292.13	0.145889	ENSG00000178999.13
ENSG00000168539.4	0.145889	ENSG00000244926.7
ENSG00000135632.12	0.145885	ENSG00000164338.10
ENSG00000127564.17	0.145884	ENSG00000156509.14
ENSG00000206838.1	0.145878	ENSG00000206952.3
ENSG00000100246.13	0.145874	ENSG00000112234.9
ENSG00000008118.10	0.145872	ENSG00000283434.2
ENSG00000140471.17	0.145871	ENSG00000259205.2
ENSG00000234052.2	0.145869	ENSG00000235731.3
ENSG00000100162.15	0.145867	ENSG00000188312.14
ENSG00000242445.1	0.145866	ENSG00000250182.3
ENSG00000125630.16	0.145862	ENSG00000135763.10
ENSG00000130227.17	0.145859	ENSG00000179262.10
ENSG00000131747.15	0.145859	ENSG00000188610.12
ENSG00000165304.8	0.145858	ENSG00000177602.5
ENSG00000067113.17	0.145849	ENSG00000265135.1
ENSG00000206838.1	0.145844	ENSG00000212135.1
ENSG00000232433.2	0.145844	ENSG00000275026.1
ENSG00000160445.11	0.14584	ENSG00000175354.20
ENSG00000160193.12	0.145835	ENSG00000163811.12
ENSG00000176754.13	0.145825	ENSG00000179676.7
ENSG00000111364.16	0.145823	ENSG00000275835.5
ENSG00000037897.17	0.145817	ENSG00000135632.12
ENSG00000111445.14	0.145814	ENSG00000167900.12
ENSG00000117148.8	0.145808	ENSG00000249993.1
ENSG00000063854.13	0.145803	ENSG00000145335.17
ENSG00000141994.16	0.145803	ENSG00000165271.17
ENSG00000142731.11	0.145802	ENSG00000165480.16
ENSG00000101981.12	0.145796	ENSG00000106128.19
ENSG00000083845.9	0.145795	ENSG00000105373.19
ENSG00000102547.19	0.145792	ENSG00000162598.13
ENSG00000153814.13	0.145792	ENSG00000206623.1
ENSG00000113763.12	0.145779	ENSG00000175535.6
ENSG00000101945.17	0.14577	ENSG00000105011.9
ENSG00000122966.17	0.14577	ENSG00000147536.12
ENSG00000206612.1	0.145769	ENSG00000207181.1
ENSG00000092470.12	0.145765	ENSG00000162607.13
ENSG00000165304.8	0.145763	ENSG00000188312.14
ENSG00000111602.12	0.145762	ENSG00000117632.23
ENSG00000108561.8	0.145762	ENSG00000215021.10
ENSG00000006606.9	0.145757	ENSG00000105675.9
ENSG00000150051.14	0.145754	ENSG00000224101.1
ENSG00000115307.17	0.145751	ENSG00000145191.15
ENSG00000071539.14	0.14574	ENSG00000093009.11
ENSG00000069122.19	0.14574	ENSG00000094963.14
ENSG00000136824.19	0.145739	ENSG00000154920.15
ENSG00000132646.11	0.145738	ENSG00000149929.16
ENSG00000144895.12	0.145735	ENSG00000164346.10
ENSG00000126457.22	0.145732	ENSG00000239672.8
ENSG00000197587.11	0.145728	ENSG00000231749.3
ENSG00000205871.5	0.145726	ENSG00000232385.2
ENSG00000199883.1	0.145717	ENSG00000206892.1
ENSG00000132646.11	0.145711	ENSG00000167325.15
ENSG00000229433.2	0.145711	ENSG00000249160.4
ENSG00000243352.3	0.145709	ENSG00000244642.3
ENSG00000005022.6	0.145705	ENSG00000178035.13
ENSG00000141994.16	0.14568	ENSG00000148840.11
ENSG00000101361.17	0.145678	ENSG00000103550.14
ENSG00000059145.19	0.145674	ENSG00000164463.12
ENSG00000120907.18	0.145672	ENSG00000230673.3
ENSG00000145191.15	0.145666	ENSG00000163166.15
ENSG00000221102.1	0.145666	ENSG00000238531.1
ENSG00000203585.4	0.145661	ENSG00000248505.2
ENSG00000005981.13	0.145659	ENSG00000229240.9
ENSG00000187151.7	0.145659	ENSG00000257119.1
ENSG00000147536.12	0.145656	ENSG00000186185.14
ENSG00000105438.9	0.145652	ENSG00000118816.11
ENSG00000172336.5	0.145647	ENSG00000187713.7
ENSG00000119285.11	0.145645	ENSG00000247626.5
ENSG00000159588.15	0.145644	ENSG00000239653.1
ENSG00000014216.16	0.145636	ENSG00000158195.11
ENSG00000100246.13	0.145635	ENSG00000101346.14
ENSG00000105447.13	0.145627	ENSG00000196182.11
ENSG00000111602.12	0.145622	ENSG00000178999.13
ENSG00000175215.11	0.145622	ENSG00000185163.10
ENSG00000082146.13	0.145619	ENSG00000155749.13
ENSG00000198670.12	0.145612	ENSG00000280989.2
ENSG00000105011.9	0.14561	ENSG00000123374.11
ENSG00000034693.15	0.145603	ENSG00000229036.7
ENSG00000163081.4	0.145598	ENSG00000171060.11
ENSG00000094963.14	0.145595	ENSG00000101825.8
ENSG00000145975.15	0.145595	ENSG00000168539.4
ENSG00000227128.5	0.145595	ENSG00000259557.2
ENSG00000232458.1	0.145591	ENSG00000261453.2
ENSG00000164616.16	0.14559	ENSG00000173826.15
ENSG00000148840.11	0.145589	ENSG00000281207.1
ENSG00000034713.8	0.145584	ENSG00000166848.7
ENSG00000143228.13	0.145579	ENSG00000143476.18
ENSG00000199436.1	0.145575	ENSG00000208772.1
ENSG00000164109.14	0.145573	ENSG00000175063.17
ENSG00000132382.15	0.145569	ENSG00000213339.9
ENSG00000176890.16	0.145562	ENSG00000177602.5
ENSG00000112984.12	0.145558	ENSG00000114346.14
ENSG00000080986.13	0.145552	ENSG00000127586.17
ENSG00000101412.13	0.145549	ENSG00000128973.13
ENSG00000090889.12	0.145545	ENSG00000183763.9
ENSG00000221963.6	0.145545	ENSG00000240065.8
ENSG00000086065.14	0.145543	ENSG00000108771.13
ENSG00000097046.13	0.145534	ENSG00000140534.14
ENSG00000133606.11	0.145532	ENSG00000171552.14
ENSG00000238531.1	0.145532	ENSG00000264585.1
ENSG00000231253.2	0.145532	ENSG00000284848.2
ENSG00000115993.13	0.145529	ENSG00000130227.17
ENSG00000010932.17	0.145526	ENSG00000135346.9
ENSG00000108375.13	0.145517	ENSG00000176160.11
ENSG00000155269.12	0.145515	ENSG00000237986.4
ENSG00000151655.19	0.145513	ENSG00000182255.7
ENSG00000211941.3	0.145509	ENSG00000241351.3
ENSG00000206177.7	0.145508	ENSG00000244734.4
ENSG00000014824.14	0.145507	ENSG00000164209.17
ENSG00000250432.5	0.145502	ENSG00000259430.2
ENSG00000105701.16	0.145501	ENSG00000130227.17
ENSG00000141433.13	0.145501	ENSG00000184210.6
ENSG00000213326.4	0.145496	ENSG00000226360.5
ENSG00000113525.10	0.145496	ENSG00000257126.6
ENSG00000164151.12	0.145493	ENSG00000198301.12
ENSG00000239437.3	0.145487	ENSG00000243352.3
ENSG00000116251.11	0.145486	ENSG00000178035.13
ENSG00000101945.17	0.145481	ENSG00000129810.15
ENSG00000106609.16	0.145479	ENSG00000146701.12
ENSG00000071539.14	0.145477	ENSG00000073111.14
ENSG00000127586.17	0.145474	ENSG00000166803.14
ENSG00000171060.11	0.145469	ENSG00000234618.1
ENSG00000168785.8	0.145469	ENSG00000238243.3
ENSG00000138658.16	0.145468	ENSG00000188312.14
ENSG00000168496.4	0.145464	ENSG00000171848.16
ENSG00000163705.13	0.145462	ENSG00000229847.9
ENSG00000137310.12	0.145461	ENSG00000138092.11
ENSG00000086598.11	0.145458	ENSG00000143870.13
ENSG00000249352.4	0.145451	ENSG00000273125.2
ENSG00000181524.6	0.14544	ENSG00000230629.2
ENSG00000162645.13	0.145439	ENSG00000162654.9
ENSG00000121680.16	0.145438	ENSG00000126581.13
ENSG00000150676.13	0.145436	ENSG00000164089.9
ENSG00000167513.9	0.14543	ENSG00000183856.11
ENSG00000184863.11	0.14543	ENSG00000186566.13
ENSG00000132471.12	0.145425	ENSG00000156639.12
ENSG00000168491.10	0.14542	ENSG00000231163.6
ENSG00000131153.9	0.145417	ENSG00000164109.14
ENSG00000131470.15	0.145399	ENSG00000164045.12
ENSG00000115541.11	0.145396	ENSG00000204388.7
ENSG00000135390.21	0.145389	ENSG00000136521.13
ENSG00000224101.1	0.145389	ENSG00000234942.3
ENSG00000181524.6	0.145387	ENSG00000226525.5
ENSG00000116918.15	0.145382	ENSG00000166261.11
ENSG00000072571.20	0.145381	ENSG00000171320.15
ENSG00000233963.2	0.145379	ENSG00000280208.1
ENSG00000250754.6	0.145371	ENSG00000267252.6
ENSG00000121152.10	0.145365	ENSG00000167325.15
ENSG00000104852.15	0.145365	ENSG00000171824.14
ENSG00000201428.1	0.145362	ENSG00000214389.2
ENSG00000140386.13	0.145353	ENSG00000158195.11
ENSG00000124469.12	0.14535	ENSG00000164821.5
ENSG00000093009.11	0.145348	ENSG00000115687.14
ENSG00000112333.12	0.145342	ENSG00000250819.2
ENSG00000233973.7	0.145341	ENSG00000283314.1
ENSG00000137310.12	0.145333	ENSG00000183856.11
ENSG00000125901.6	0.14533	ENSG00000144566.11
ENSG00000135346.9	0.14533	ENSG00000186297.12
ENSG00000100246.13	0.145327	ENSG00000180370.10
ENSG00000142731.11	0.145322	ENSG00000198554.12
ENSG00000163497.3	0.145322	ENSG00000214866.9
ENSG00000118729.12	0.14532	ENSG00000162888.4
ENSG00000145194.19	0.145318	ENSG00000162399.9
ENSG00000101782.15	0.145317	ENSG00000186591.13
ENSG00000112118.20	0.145314	ENSG00000184445.12
ENSG00000152256.14	0.145314	ENSG00000232788.1
ENSG00000124440.16	0.145304	ENSG00000132840.10
ENSG00000132646.11	0.145302	ENSG00000173207.13
ENSG00000103995.14	0.145294	ENSG00000237649.8
ENSG00000162607.13	0.145293	ENSG00000198830.11
ENSG00000073111.14	0.145281	ENSG00000099901.17
ENSG00000151360.10	0.145272	ENSG00000185610.6
ENSG00000213553.4	0.145272	ENSG00000236552.2
ENSG00000089289.16	0.14526	ENSG00000100129.18
ENSG00000060688.13	0.145257	ENSG00000166477.13
ENSG00000136718.10	0.145256	ENSG00000165271.17
ENSG00000160818.17	0.145255	ENSG00000177192.14
ENSG00000130741.11	0.145251	ENSG00000171425.10
ENSG00000152454.4	0.145242	ENSG00000162086.16
ENSG00000159199.14	0.145231	ENSG00000179958.10
ENSG00000041802.11	0.145227	ENSG00000167721.11
ENSG00000083845.9	0.145221	ENSG00000215021.10
ENSG00000112539.15	0.145217	ENSG00000137975.8
ENSG00000201302.1	0.145215	ENSG00000221303.1
ENSG00000158545.16	0.145213	ENSG00000248333.9
ENSG00000123374.11	0.14521	ENSG00000140534.14
ENSG00000226808.3	0.14521	ENSG00000237401.8
ENSG00000101412.13	0.145209	ENSG00000156970.13
ENSG00000214541.3	0.145202	ENSG00000228929.1
ENSG00000203585.4	0.145202	ENSG00000233587.2
ENSG00000214199.3	0.145202	ENSG00000234498.3
ENSG00000188873.4	0.145201	ENSG00000244363.3
ENSG00000233985.2	0.1452	ENSG00000259361.7
ENSG00000123485.12	0.145196	ENSG00000177602.5
ENSG00000232385.2	0.145195	ENSG00000238103.4
ENSG00000175931.13	0.145167	ENSG00000198876.13
ENSG00000172137.19	0.145166	ENSG00000265107.3
ENSG00000100297.16	0.145155	ENSG00000123374.11
ENSG00000202354.1	0.145155	ENSG00000206932.1
ENSG00000232458.1	0.145153	ENSG00000233587.2
ENSG00000171425.10	0.145151	ENSG00000175390.15
ENSG00000211653.2	0.145148	ENSG00000211668.2
ENSG00000130204.13	0.145145	ENSG00000159199.14
ENSG00000118193.12	0.145141	ENSG00000159259.8
ENSG00000220842.6	0.145137	ENSG00000228929.1
ENSG00000113578.18	0.145135	ENSG00000134760.6
ENSG00000101361.17	0.14513	ENSG00000123737.13
ENSG00000024526.17	0.145127	ENSG00000173207.13
ENSG00000177192.14	0.145124	ENSG00000247626.5
ENSG00000207088.1	0.14512	ENSG00000207493.1
ENSG00000198618.5	0.145112	ENSG00000199831.1
ENSG00000162598.13	0.145107	ENSG00000234984.1
ENSG00000163808.17	0.145105	ENSG00000165244.7
ENSG00000099901.17	0.145101	ENSG00000183684.8
ENSG00000144908.14	0.1451	ENSG00000234020.1
ENSG00000084092.7	0.145094	ENSG00000100129.18
ENSG00000224101.1	0.145088	ENSG00000243547.1
ENSG00000100664.11	0.14508	ENSG00000173812.11
ENSG00000121211.8	0.145079	ENSG00000237649.8
ENSG00000109606.13	0.145078	ENSG00000111581.10
ENSG00000198056.15	0.145073	ENSG00000228716.7
ENSG00000012504.15	0.145069	ENSG00000233587.2
ENSG00000211947.2	0.145069	ENSG00000243466.1
ENSG00000223803.1	0.145068	ENSG00000230629.2
ENSG00000200816.1	0.145061	ENSG00000251733.1
ENSG00000112742.10	0.14506	ENSG00000174371.17
ENSG00000132382.15	0.145054	ENSG00000142207.7
ENSG00000084754.12	0.145052	ENSG00000278845.5
ENSG00000145592.14	0.145049	ENSG00000231500.7
ENSG00000113088.6	0.145041	ENSG00000172116.23
ENSG00000162086.16	0.145039	ENSG00000171606.18
ENSG00000232388.5	0.145033	ENSG00000278845.5
ENSG00000122966.17	0.145029	ENSG00000228716.7
ENSG00000091127.14	0.145028	ENSG00000132382.15
ENSG00000187147.18	0.145018	ENSG00000263381.1
ENSG00000211870.1	0.145014	ENSG00000277734.8
ENSG00000111602.12	0.145007	ENSG00000148773.14
ENSG00000063854.13	0.145003	ENSG00000172331.12
ENSG00000101916.12	0.145001	ENSG00000175489.10
ENSG00000232458.1	0.144998	ENSG00000236445.5
ENSG00000182899.17	0.144991	ENSG00000196531.14
ENSG00000221883.4	0.14499	ENSG00000259430.2
ENSG00000082516.9	0.144988	ENSG00000148843.15
ENSG00000093009.11	0.144982	ENSG00000109685.19
ENSG00000101361.17	0.144976	ENSG00000148840.11
ENSG00000166049.11	0.144975	ENSG00000173662.21
ENSG00000175514.2	0.144975	ENSG00000236279.7
ENSG00000136521.13	0.144969	ENSG00000278845.5
ENSG00000100246.13	0.144959	ENSG00000168936.11
ENSG00000198554.12	0.144957	ENSG00000237649.8
ENSG00000138161.14	0.144953	ENSG00000180999.11
ENSG00000269956.2	0.144948	ENSG00000270547.6
ENSG00000072501.19	0.144946	ENSG00000103995.14
ENSG00000248202.2	0.144943	ENSG00000250331.2
ENSG00000198618.5	0.144942	ENSG00000199883.1
ENSG00000111602.12	0.14494	ENSG00000142945.13
ENSG00000094804.12	0.144939	ENSG00000113368.12
ENSG00000138160.7	0.144936	ENSG00000154920.15
ENSG00000148843.15	0.144936	ENSG00000160214.13
ENSG00000152443.13	0.144932	ENSG00000196646.12
ENSG00000157869.16	0.144931	ENSG00000174132.9
ENSG00000084754.12	0.14493	ENSG00000146701.12
ENSG00000065150.21	0.144927	ENSG00000169710.9
ENSG00000188984.12	0.144926	ENSG00000223358.5
ENSG00000130589.16	0.144908	ENSG00000177409.12
ENSG00000113763.12	0.144907	ENSG00000152779.14
ENSG00000256888.6	0.144907	ENSG00000257185.2
ENSG00000051180.17	0.144899	ENSG00000134690.11
ENSG00000104147.9	0.144892	ENSG00000138160.7
ENSG00000176890.16	0.144892	ENSG00000198056.15
ENSG00000164494.12	0.14489	ENSG00000248801.7
ENSG00000101444.13	0.144881	ENSG00000175390.15
ENSG00000168256.18	0.144878	ENSG00000196182.11
ENSG00000135902.10	0.144877	ENSG00000231009.1
ENSG00000138271.6	0.144873	ENSG00000261520.5
ENSG00000136147.18	0.144871	ENSG00000163840.10
ENSG00000240606.3	0.144869	ENSG00000240869.3
ENSG00000221643.1	0.14486	ENSG00000251869.1
ENSG00000108883.13	0.144859	ENSG00000213619.11
ENSG00000090889.12	0.144853	ENSG00000094804.12
ENSG00000116459.11	0.144852	ENSG00000152234.16
ENSG00000138722.10	0.144842	ENSG00000247775.2
ENSG00000187600.14	0.144829	ENSG00000284848.2
ENSG00000101057.16	0.144823	ENSG00000117632.23
ENSG00000111247.15	0.144822	ENSG00000127586.17
ENSG00000094804.12	0.144818	ENSG00000103995.14
ENSG00000166391.15	0.144818	ENSG00000234265.2
ENSG00000011426.11	0.144817	ENSG00000198826.11
ENSG00000229373.9	0.144817	ENSG00000233395.2
ENSG00000125999.11	0.144816	ENSG00000206043.7
ENSG00000176890.16	0.144816	ENSG00000228716.7
ENSG00000073111.14	0.144815	ENSG00000089685.15
ENSG00000011426.11	0.144809	ENSG00000167670.16
ENSG00000161996.19	0.144809	ENSG00000214826.5
ENSG00000138798.13	0.144807	ENSG00000163736.4
ENSG00000196205.8	0.144786	ENSG00000234797.5
ENSG00000160818.17	0.14478	ENSG00000244165.2
ENSG00000146670.10	0.144775	ENSG00000167325.15
ENSG00000157212.19	0.144774	ENSG00000170265.12
ENSG00000255411.3	0.144771	ENSG00000256193.6
ENSG00000101412.13	0.144764	ENSG00000162607.13
ENSG00000164182.12	0.14476	ENSG00000212127.6
ENSG00000068489.13	0.144759	ENSG00000135451.13
ENSG00000118193.12	0.144757	ENSG00000136824.19
ENSG00000207392.1	0.144751	ENSG00000221716.1
ENSG00000101868.13	0.144743	ENSG00000145996.11
ENSG00000207757.1	0.144738	ENSG00000208036.1
ENSG00000113905.5	0.144735	ENSG00000143921.9
ENSG00000140505.7	0.144728	ENSG00000172421.10
ENSG00000114544.17	0.144727	ENSG00000135390.21
ENSG00000231253.2	0.144705	ENSG00000250754.6
ENSG00000107140.16	0.144704	ENSG00000159884.12
ENSG00000012504.15	0.144703	ENSG00000204380.4
ENSG00000031823.14	0.1447	ENSG00000060688.13
ENSG00000105821.15	0.144695	ENSG00000106245.11
ENSG00000163705.13	0.144695	ENSG00000234797.5
ENSG00000239607.3	0.144689	ENSG00000240317.3
ENSG00000146066.3	0.144684	ENSG00000178982.10
ENSG00000148584.15	0.144683	ENSG00000175766.13
ENSG00000080839.12	0.144683	ENSG00000198056.15
ENSG00000131473.17	0.14468	ENSG00000147383.11
ENSG00000123219.13	0.144679	ENSG00000178999.13
ENSG00000232888.4	0.144671	ENSG00000234851.4
ENSG00000142227.11	0.144669	ENSG00000171368.12
ENSG00000253315.1	0.144669	ENSG00000284848.2
ENSG00000094804.12	0.144668	ENSG00000198056.15
ENSG00000211677.2	0.144668	ENSG00000211938.2
ENSG00000091651.9	0.144661	ENSG00000157456.8
ENSG00000075218.19	0.14466	ENSG00000136824.19
ENSG00000134644.16	0.144656	ENSG00000143420.19
ENSG00000005981.13	0.144655	ENSG00000164122.9
ENSG00000207344.1	0.144655	ENSG00000252577.1
ENSG00000086598.11	0.144653	ENSG00000148248.14
ENSG00000134057.15	0.144648	ENSG00000164611.13
ENSG00000117632.23	0.144646	ENSG00000171848.16
ENSG00000224101.1	0.144645	ENSG00000272034.1
ENSG00000161896.12	0.14463	ENSG00000184374.3
ENSG00000112312.10	0.144628	ENSG00000167670.16
ENSG00000100450.13	0.144624	ENSG00000111537.5
ENSG00000128585.18	0.144621	ENSG00000128607.14
ENSG00000117691.10	0.144621	ENSG00000129103.19
ENSG00000121413.13	0.144616	ENSG00000196724.13
ENSG00000109805.10	0.144609	ENSG00000130816.17
ENSG00000127586.17	0.144605	ENSG00000161800.13
ENSG00000221887.6	0.144605	ENSG00000248329.6
ENSG00000200169.1	0.1446	ENSG00000274978.1
ENSG00000101782.15	0.144597	ENSG00000104765.16
ENSG00000230109.1	0.144594	ENSG00000257924.1
ENSG00000136149.6	0.144592	ENSG00000205871.5
ENSG00000233395.2	0.144592	ENSG00000254081.2
ENSG00000080608.10	0.144581	ENSG00000107937.19
ENSG00000159387.8	0.144573	ENSG00000270547.6
ENSG00000167080.9	0.14457	ENSG00000167612.13
ENSG00000127564.17	0.144569	ENSG00000136982.6
ENSG00000108106.14	0.144564	ENSG00000188229.6
ENSG00000100557.10	0.14456	ENSG00000205643.11
ENSG00000083817.9	0.14456	ENSG00000213762.12
ENSG00000145354.12	0.144558	ENSG00000159346.13
ENSG00000091127.14	0.144551	ENSG00000124571.18
ENSG00000137135.18	0.144544	ENSG00000237649.8
ENSG00000130741.11	0.144543	ENSG00000173726.11
ENSG00000171848.16	0.14454	ENSG00000184445.12
ENSG00000024526.17	0.144535	ENSG00000171241.9
ENSG00000005981.13	0.144534	ENSG00000145975.15
ENSG00000051180.17	0.144532	ENSG00000162073.14
ENSG00000101442.10	0.144532	ENSG00000171453.20
ENSG00000147536.12	0.14453	ENSG00000176890.16
ENSG00000125814.17	0.144529	ENSG00000148090.12
ENSG00000169925.17	0.144529	ENSG00000198646.14
ENSG00000089234.16	0.144525	ENSG00000102974.16
ENSG00000105447.13	0.144521	ENSG00000112578.10
ENSG00000038358.15	0.144521	ENSG00000134644.16
ENSG00000138182.15	0.144519	ENSG00000156802.13
ENSG00000151655.19	0.144519	ENSG00000163833.8
ENSG00000161800.13	0.144516	ENSG00000164611.13
ENSG00000237013.1	0.144512	ENSG00000258979.3
ENSG00000100209.11	0.144511	ENSG00000171425.10
ENSG00000072501.19	0.144506	ENSG00000122966.17
ENSG00000087269.16	0.144505	ENSG00000177192.14
ENSG00000112175.8	0.144499	ENSG00000162576.17
ENSG00000166987.15	0.144489	ENSG00000220205.9
ENSG00000171060.11	0.144481	ENSG00000205835.9
ENSG00000088325.16	0.144478	ENSG00000162063.13
ENSG00000225321.2	0.144478	ENSG00000237013.1
ENSG00000138039.15	0.144477	ENSG00000280989.2
ENSG00000143921.9	0.144465	ENSG00000164616.16
ENSG00000104299.15	0.144465	ENSG00000197265.9
ENSG00000184613.11	0.144464	ENSG00000198851.10
ENSG00000236052.2	0.144461	ENSG00000258979.3
ENSG00000111247.15	0.144454	ENSG00000154839.10
ENSG00000012504.15	0.144453	ENSG00000187045.19
ENSG00000005893.16	0.144451	ENSG00000132471.12
ENSG00000135697.10	0.144447	ENSG00000168539.4
ENSG00000116288.13	0.144438	ENSG00000143106.13
ENSG00000152102.18	0.144438	ENSG00000177733.7
ENSG00000149136.9	0.144436	ENSG00000162062.15
ENSG00000162607.13	0.144416	ENSG00000167513.9
ENSG00000122966.17	0.144413	ENSG00000151725.12
ENSG00000199545.1	0.1444	ENSG00000252516.1
ENSG00000071539.14	0.144399	ENSG00000183763.9
ENSG00000104147.9	0.144398	ENSG00000157456.8
ENSG00000234797.5	0.144396	ENSG00000241741.1
ENSG00000090512.12	0.144396	ENSG00000244161.1
ENSG00000051180.17	0.144394	ENSG00000111665.12
ENSG00000171425.10	0.144384	ENSG00000187446.12
ENSG00000118557.16	0.144382	ENSG00000130299.17
ENSG00000130643.9	0.144369	ENSG00000244383.2
ENSG00000131558.15	0.144366	ENSG00000144535.20
ENSG00000065328.17	0.144364	ENSG00000080986.13
ENSG00000207493.1	0.144355	ENSG00000252577.1
ENSG00000094804.12	0.144347	ENSG00000099958.15
ENSG00000012174.12	0.144343	ENSG00000180370.10
ENSG00000091127.14	0.144342	ENSG00000278540.5
ENSG00000106554.13	0.144335	ENSG00000197157.11
ENSG00000010292.13	0.144334	ENSG00000085840.13
ENSG00000092470.12	0.144333	ENSG00000115687.14
ENSG00000211943.2	0.144328	ENSG00000241351.3
ENSG00000101204.18	0.144322	ENSG00000183747.12
ENSG00000232650.6	0.144322	ENSG00000260019.2
ENSG00000146232.17	0.144317	ENSG00000163874.11
ENSG00000148677.7	0.144315	ENSG00000185974.7
ENSG00000199994.1	0.144312	ENSG00000206612.1
ENSG00000139239.7	0.144309	ENSG00000232472.1
ENSG00000144395.18	0.144305	ENSG00000171241.9
ENSG00000122952.17	0.144299	ENSG00000165244.7
ENSG00000108256.9	0.144292	ENSG00000139697.14
ENSG00000111364.16	0.14429	ENSG00000138385.16
ENSG00000201643.1	0.144289	ENSG00000208308.1
ENSG00000146670.10	0.14428	ENSG00000164087.8
ENSG00000100297.16	0.144277	ENSG00000167900.12
ENSG00000150676.13	0.144277	ENSG00000183747.12
ENSG00000207217.1	0.144274	ENSG00000235408.6
ENSG00000107815.10	0.144271	ENSG00000198042.11
ENSG00000101412.13	0.144269	ENSG00000138092.11
ENSG00000104218.16	0.144266	ENSG00000252637.1
ENSG00000206634.1	0.144264	ENSG00000251869.1
ENSG00000141101.13	0.144261	ENSG00000156697.13
ENSG00000235731.3	0.14426	ENSG00000285985.1
ENSG00000100029.18	0.144241	ENSG00000114767.7
ENSG00000207233.1	0.144231	ENSG00000222489.1
ENSG00000080608.10	0.144229	ENSG00000156639.12
ENSG00000162073.14	0.144228	ENSG00000167513.9
ENSG00000005889.16	0.144227	ENSG00000252766.1
ENSG00000104967.8	0.144226	ENSG00000166391.15
ENSG00000112029.10	0.144224	ENSG00000143228.13
ENSG00000111247.15	0.144214	ENSG00000131153.9
ENSG00000123219.13	0.144209	ENSG00000176890.16
ENSG00000143569.19	0.144205	ENSG00000155561.15
ENSG00000012963.15	0.144204	ENSG00000131153.9
ENSG00000070729.14	0.144204	ENSG00000183747.12
ENSG00000091651.9	0.144203	ENSG00000152253.9
ENSG00000089685.15	0.144196	ENSG00000138658.16
ENSG00000071082.11	0.144196	ENSG00000161970.15
ENSG00000151725.12	0.144189	ENSG00000171848.16
ENSG00000204460.3	0.144186	ENSG00000228536.3
ENSG00000117632.23	0.144181	ENSG00000146670.10
ENSG00000132603.15	0.14418	ENSG00000165526.9
ENSG00000066455.13	0.14418	ENSG00000184432.11
ENSG00000010030.14	0.144177	ENSG00000173193.15
ENSG00000100842.13	0.144174	ENSG00000182492.16
ENSG00000104537.17	0.144171	ENSG00000154080.14
ENSG00000100038.20	0.144169	ENSG00000145191.15
ENSG00000089154.11	0.144165	ENSG00000189091.13
ENSG00000249020.1	0.144164	ENSG00000252316.1
ENSG00000166946.14	0.144155	ENSG00000183597.16
ENSG00000149929.16	0.144152	ENSG00000237649.8
ENSG00000206952.3	0.144152	ENSG00000252906.1
ENSG00000057757.10	0.144148	ENSG00000101782.15
ENSG00000132646.11	0.144148	ENSG00000135446.17
ENSG00000126705.15	0.144145	ENSG00000130479.11
ENSG00000135446.17	0.144145	ENSG00000142230.13
ENSG00000207217.1	0.144145	ENSG00000207233.1
ENSG00000101204.18	0.144137	ENSG00000105507.3
ENSG00000024526.17	0.144137	ENSG00000134690.11
ENSG00000162399.9	0.144136	ENSG00000205488.9
ENSG00000116459.11	0.144128	ENSG00000132313.15
ENSG00000162761.14	0.144124	ENSG00000257924.1
ENSG00000070814.22	0.144116	ENSG00000101868.13
ENSG00000087269.16	0.144115	ENSG00000160193.12
ENSG00000203585.4	0.144115	ENSG00000249352.4
ENSG00000212402.1	0.144109	ENSG00000249020.1
ENSG00000235183.3	0.144106	ENSG00000266097.1
ENSG00000094841.14	0.144104	ENSG00000283498.1
ENSG00000104356.11	0.144102	ENSG00000155100.11
ENSG00000100162.15	0.144101	ENSG00000136824.19
ENSG00000230525.6	0.144101	ENSG00000233587.2
ENSG00000201998.1	0.144099	ENSG00000212402.1
ENSG00000101361.17	0.144098	ENSG00000105701.16
ENSG00000223358.5	0.144096	ENSG00000226482.1
ENSG00000226360.5	0.144095	ENSG00000241741.1
ENSG00000132382.15	0.14409	ENSG00000134996.12
ENSG00000230223.8	0.14409	ENSG00000234984.1
ENSG00000169221.14	0.14408	ENSG00000172354.10
ENSG00000087128.10	0.144079	ENSG00000151962.8
ENSG00000069275.13	0.144078	ENSG00000112118.20
ENSG00000181804.15	0.144076	ENSG00000243033.2
ENSG00000082516.9	0.144072	ENSG00000114767.7
ENSG00000224017.2	0.144071	ENSG00000237460.3
ENSG00000120802.14	0.14407	ENSG00000167513.9
ENSG00000163705.13	0.14407	ENSG00000261520.5
ENSG00000099804.9	0.144069	ENSG00000171552.14
ENSG00000126216.15	0.144063	ENSG00000130816.17
ENSG00000109674.4	0.144059	ENSG00000165480.16
ENSG00000129221.16	0.144056	ENSG00000188316.15
ENSG00000237128.1	0.144054	ENSG00000259459.6
ENSG00000005981.13	0.144051	ENSG00000162399.9
ENSG00000110700.7	0.14405	ENSG00000213741.11
ENSG00000120800.5	0.144042	ENSG00000163811.12
ENSG00000199568.1	0.144042	ENSG00000207523.1
ENSG00000208892.1	0.14404	ENSG00000212283.1
ENSG00000117632.23	0.144039	ENSG00000276043.5
ENSG00000263503.1	0.144032	ENSG00000264070.1
ENSG00000202354.1	0.144029	ENSG00000202512.1
ENSG00000101868.13	0.144028	ENSG00000142731.11
ENSG00000222037.5	0.144028	ENSG00000242580.1
ENSG00000189058.9	0.144026	ENSG00000224017.2
ENSG00000204361.10	0.144025	ENSG00000226953.8
ENSG00000201302.1	0.144024	ENSG00000238835.1
ENSG00000132819.17	0.144007	ENSG00000167671.12
ENSG00000166012.17	0.144004	ENSG00000202314.1
ENSG00000005022.6	0.144003	ENSG00000173660.12
ENSG00000212135.1	0.144	ENSG00000238363.1
ENSG00000184210.6	0.143996	ENSG00000280776.2
ENSG00000119285.11	0.143995	ENSG00000136718.10
ENSG00000125503.13	0.143983	ENSG00000133275.16
ENSG00000085377.15	0.14398	ENSG00000168827.15
ENSG00000038358.15	0.14398	ENSG00000185246.18
ENSG00000123416.15	0.143979	ENSG00000154839.10
ENSG00000173041.12	0.143977	ENSG00000184635.16
ENSG00000136718.10	0.143974	ENSG00000171453.20
ENSG00000094963.14	0.143968	ENSG00000136859.10
ENSG00000204380.4	0.14396	ENSG00000234602.9
ENSG00000122565.19	0.143948	ENSG00000136270.14
ENSG00000143314.12	0.143946	ENSG00000159199.14
ENSG00000109805.10	0.143941	ENSG00000111269.3
ENSG00000012963.15	0.14394	ENSG00000105011.9
ENSG00000207547.1	0.143936	ENSG00000208036.1
ENSG00000083814.13	0.14393	ENSG00000152443.13
ENSG00000211949.3	0.14393	ENSG00000244437.1
ENSG00000199568.1	0.143918	ENSG00000251898.1
ENSG00000125975.14	0.143915	ENSG00000225336.2
ENSG00000085999.13	0.143913	ENSG00000125885.13
ENSG00000127586.17	0.143913	ENSG00000142945.13
ENSG00000151725.12	0.143911	ENSG00000213551.7
ENSG00000176563.10	0.14391	ENSG00000234020.1
ENSG00000085840.13	0.143907	ENSG00000162607.13
ENSG00000090889.12	0.143902	ENSG00000188312.14
ENSG00000117399.14	0.143895	ENSG00000164611.13
ENSG00000083844.10	0.143889	ENSG00000178229.8
ENSG00000065183.16	0.143883	ENSG00000164934.14
ENSG00000184497.13	0.143878	ENSG00000233695.2
ENSG00000132780.17	0.143875	ENSG00000144395.18
ENSG00000076382.17	0.143873	ENSG00000111445.14
ENSG00000079385.23	0.143869	ENSG00000124469.12
ENSG00000071082.11	0.143865	ENSG00000170889.14
ENSG00000005981.13	0.143863	ENSG00000150676.13
ENSG00000085840.13	0.14386	ENSG00000147536.12
ENSG00000185834.10	0.143857	ENSG00000229638.1
ENSG00000124812.15	0.143854	ENSG00000151617.17
ENSG00000137975.8	0.14385	ENSG00000235690.2
ENSG00000129173.13	0.143849	ENSG00000159259.8
ENSG00000161896.12	0.143844	ENSG00000261683.2
ENSG00000243795.1	0.143844	ENSG00000280989.2
ENSG00000005981.13	0.143843	ENSG00000212127.6
ENSG00000105202.9	0.14384	ENSG00000108107.15
ENSG00000006712.15	0.14384	ENSG00000111011.18
ENSG00000130520.11	0.143833	ENSG00000141510.18
ENSG00000158477.7	0.143824	ENSG00000158481.13
ENSG00000107882.12	0.143823	ENSG00000134291.12
ENSG00000111845.5	0.143823	ENSG00000135763.10
ENSG00000235690.2	0.143815	ENSG00000259430.2
ENSG00000053372.5	0.143807	ENSG00000110104.13
ENSG00000117597.18	0.1438	ENSG00000198042.11
ENSG00000076382.17	0.143798	ENSG00000138658.16
ENSG00000049541.11	0.143794	ENSG00000111445.14
ENSG00000200792.1	0.143791	ENSG00000207392.1
ENSG00000065328.17	0.143788	ENSG00000095002.15
ENSG00000209042.1	0.143787	ENSG00000214756.8
ENSG00000011426.11	0.143783	ENSG00000121621.7
ENSG00000123374.11	0.143779	ENSG00000139734.19
ENSG00000135823.14	0.143774	ENSG00000175354.20
ENSG00000060688.13	0.143766	ENSG00000070814.22
ENSG00000075218.19	0.143763	ENSG00000176890.16
ENSG00000138092.11	0.143762	ENSG00000176208.9
ENSG00000140481.15	0.14376	ENSG00000249751.4
ENSG00000055211.14	0.143756	ENSG00000220848.5
ENSG00000122966.17	0.143755	ENSG00000184445.12
ENSG00000111602.12	0.143748	ENSG00000143228.13
ENSG00000172757.13	0.143748	ENSG00000254999.4
ENSG00000160683.5	0.143739	ENSG00000160856.21
ENSG00000091651.9	0.143736	ENSG00000183856.11
ENSG00000206952.3	0.143734	ENSG00000251869.1
ENSG00000120903.13	0.14373	ENSG00000244383.2
ENSG00000101361.17	0.143728	ENSG00000142784.16
ENSG00000152253.9	0.143726	ENSG00000177602.5
ENSG00000158748.4	0.143725	ENSG00000225572.1
ENSG00000173480.11	0.143724	ENSG00000188785.12
ENSG00000129173.13	0.14372	ENSG00000143476.18
ENSG00000186526.13	0.143711	ENSG00000188782.9
ENSG00000166508.18	0.143702	ENSG00000176208.9
ENSG00000085840.13	0.143693	ENSG00000112984.12
ENSG00000121621.7	0.143689	ENSG00000123485.12
ENSG00000128228.5	0.143688	ENSG00000167797.8
ENSG00000104231.11	0.143683	ENSG00000116251.11
ENSG00000132773.12	0.143679	ENSG00000171861.11
ENSG00000035499.13	0.143672	ENSG00000105011.9
ENSG00000094804.12	0.143672	ENSG00000135451.13
ENSG00000067596.12	0.143671	ENSG00000101391.21
ENSG00000097046.13	0.14366	ENSG00000138346.15
ENSG00000214485.6	0.143657	ENSG00000236552.2
ENSG00000105701.16	0.143656	ENSG00000116209.12
ENSG00000010292.13	0.143655	ENSG00000186185.14
ENSG00000169710.9	0.143653	ENSG00000278540.5
ENSG00000173868.12	0.143645	ENSG00000188536.13
ENSG00000082074.19	0.143643	ENSG00000251215.1
ENSG00000118816.11	0.143641	ENSG00000142327.13
ENSG00000111602.12	0.143641	ENSG00000165304.8
ENSG00000100304.13	0.143635	ENSG00000175792.12
ENSG00000144191.12	0.143628	ENSG00000172421.10
ENSG00000136824.19	0.143624	ENSG00000139734.19
ENSG00000106344.8	0.14362	ENSG00000160214.13
ENSG00000186160.5	0.143607	ENSG00000244383.2
ENSG00000138658.16	0.143607	ENSG00000249115.9
ENSG00000095485.18	0.143606	ENSG00000157823.17
ENSG00000105675.9	0.143603	ENSG00000187889.13
ENSG00000131495.9	0.143603	ENSG00000189043.10
ENSG00000111364.16	0.143599	ENSG00000219902.1
ENSG00000233079.3	0.143598	ENSG00000236052.2
ENSG00000012223.13	0.143595	ENSG00000170956.17
ENSG00000120800.5	0.143595	ENSG00000182324.7
ENSG00000137710.17	0.143588	ENSG00000149289.11
ENSG00000137185.13	0.143588	ENSG00000170677.6
ENSG00000148840.11	0.143586	ENSG00000160818.17
ENSG00000143476.18	0.143576	ENSG00000147536.12
ENSG00000123268.9	0.143574	ENSG00000152904.11
ENSG00000091651.9	0.143573	ENSG00000136982.6
ENSG00000077514.9	0.143565	ENSG00000276043.5
ENSG00000071539.14	0.143559	ENSG00000111247.15
ENSG00000048140.18	0.143559	ENSG00000144567.11
ENSG00000173660.12	0.143557	ENSG00000213741.11
ENSG00000110700.7	0.143554	ENSG00000144713.13
ENSG00000141994.16	0.143554	ENSG00000146909.8
ENSG00000104408.11	0.143551	ENSG00000171425.10
ENSG00000093009.11	0.14354	ENSG00000099901.17
ENSG00000241158.7	0.14354	ENSG00000258169.1
ENSG00000163840.10	0.143539	ENSG00000168062.10
ENSG00000222037.5	0.143534	ENSG00000253234.1
ENSG00000163600.13	0.143529	ENSG00000173114.13
ENSG00000197595.4	0.143528	ENSG00000228146.8
ENSG00000156920.11	0.143526	ENSG00000164122.9
ENSG00000112312.10	0.143521	ENSG00000213551.7
ENSG00000189058.9	0.14352	ENSG00000232650.6
ENSG00000240474.3	0.143518	ENSG00000240606.3
ENSG00000122966.17	0.143515	ENSG00000198554.12
ENSG00000168256.18	0.143513	ENSG00000175582.20
ENSG00000131469.15	0.143512	ENSG00000136942.15
ENSG00000100629.17	0.143507	ENSG00000119685.20
ENSG00000188316.15	0.143504	ENSG00000241158.7
ENSG00000213178.3	0.143491	ENSG00000214485.6
ENSG00000065328.17	0.143489	ENSG00000123219.13
ENSG00000065183.16	0.143469	ENSG00000107815.10
ENSG00000240606.3	0.143469	ENSG00000265327.2
ENSG00000230109.1	0.143469	ENSG00000267440.2
ENSG00000004142.12	0.143468	ENSG00000146701.12
ENSG00000011426.11	0.143463	ENSG00000138346.15
ENSG00000234984.1	0.14346	ENSG00000237289.10
ENSG00000067596.12	0.143457	ENSG00000101343.15
ENSG00000064102.15	0.143451	ENSG00000197498.13
ENSG00000011426.11	0.14345	ENSG00000123374.11
ENSG00000155714.14	0.143447	ENSG00000183571.11
ENSG00000104147.9	0.143437	ENSG00000105011.9
ENSG00000118113.12	0.143435	ENSG00000204936.10
ENSG00000231898.9	0.143434	ENSG00000250754.6
ENSG00000101126.18	0.143423	ENSG00000135316.19
ENSG00000138075.14	0.143422	ENSG00000283498.1
ENSG00000141627.14	0.14342	ENSG00000164615.6
ENSG00000104537.17	0.143418	ENSG00000154309.9
ENSG00000100991.12	0.143414	ENSG00000133275.16
ENSG00000143921.9	0.143411	ENSG00000171431.4
ENSG00000131747.15	0.143405	ENSG00000163781.14
ENSG00000148584.15	0.143397	ENSG00000164182.12
ENSG00000215030.5	0.143392	ENSG00000234851.4
ENSG00000136149.6	0.14338	ENSG00000214199.3
ENSG00000100450.13	0.143375	ENSG00000137441.8
ENSG00000164616.16	0.143373	ENSG00000173627.8
ENSG00000070193.5	0.143372	ENSG00000273963.1
ENSG00000163840.10	0.14337	ENSG00000205413.8
ENSG00000115234.11	0.143365	ENSG00000184840.12
ENSG00000121152.10	0.143361	ENSG00000156876.10
ENSG00000243795.1	0.143359	ENSG00000255411.3
ENSG00000084070.12	0.143357	ENSG00000100100.13
ENSG00000057757.10	0.143354	ENSG00000171552.14
ENSG00000100888.15	0.143344	ENSG00000175216.15
ENSG00000125740.14	0.143334	ENSG00000177606.8
ENSG00000197134.13	0.143332	ENSG00000213988.11
ENSG00000113088.6	0.14333	ENSG00000139193.4
ENSG00000122912.15	0.143329	ENSG00000230002.3
ENSG00000167325.15	0.143328	ENSG00000198554.12
ENSG00000196205.8	0.143322	ENSG00000214485.6
ENSG00000164597.15	0.143319	ENSG00000196652.12
ENSG00000092853.14	0.143312	ENSG00000103995.14
ENSG00000066813.14	0.143309	ENSG00000145384.4
ENSG00000138180.16	0.143302	ENSG00000164109.14
ENSG00000183747.12	0.143302	ENSG00000184809.13
ENSG00000026950.17	0.143301	ENSG00000204264.12
ENSG00000164109.14	0.143292	ENSG00000167900.12
ENSG00000179151.13	0.143291	ENSG00000198646.14
ENSG00000211816.2	0.143287	ENSG00000211817.2
ENSG00000077514.9	0.143279	ENSG00000100297.16
ENSG00000163938.17	0.143276	ENSG00000166197.17
ENSG00000142945.13	0.143271	ENSG00000154920.15
ENSG00000204460.3	0.14327	ENSG00000214691.9
ENSG00000154118.13	0.14327	ENSG00000267779.7
ENSG00000099958.15	0.143264	ENSG00000111445.14
ENSG00000187372.11	0.143256	ENSG00000253873.6
ENSG00000107815.10	0.143253	ENSG00000120800.5
ENSG00000143921.9	0.14325	ENSG00000260762.1
ENSG00000212802.4	0.143249	ENSG00000232888.4
ENSG00000103995.14	0.143246	ENSG00000176225.15
ENSG00000159593.15	0.143245	ENSG00000224877.4
ENSG00000213261.3	0.143241	ENSG00000229638.1
ENSG00000148248.14	0.14324	ENSG00000229692.3
ENSG00000132002.9	0.143238	ENSG00000204388.7
ENSG00000188175.10	0.143237	ENSG00000204010.3
ENSG00000164182.12	0.143236	ENSG00000164258.12
ENSG00000189238.6	0.143235	ENSG00000229240.9
ENSG00000204460.3	0.143234	ENSG00000233985.2
ENSG00000146223.16	0.143233	ENSG00000187713.7
ENSG00000106128.19	0.143232	ENSG00000197587.11
ENSG00000060688.13	0.143229	ENSG00000104299.15
ENSG00000110697.13	0.143225	ENSG00000198795.11
ENSG00000089597.18	0.143224	ENSG00000155660.11
ENSG00000084623.12	0.143224	ENSG00000204392.11
ENSG00000211842.1	0.143218	ENSG00000211870.1
ENSG00000065183.16	0.143215	ENSG00000163104.18
ENSG00000213326.4	0.14321	ENSG00000214223.4
ENSG00000158195.11	0.143207	ENSG00000198646.14
ENSG00000108443.14	0.143203	ENSG00000171453.20
ENSG00000172167.8	0.143202	ENSG00000174371.17
ENSG00000136942.15	0.1432	ENSG00000156482.11
ENSG00000066813.14	0.143197	ENSG00000162399.9
ENSG00000111247.15	0.143193	ENSG00000198056.15
ENSG00000111247.15	0.143191	ENSG00000138346.15
ENSG00000206952.3	0.143186	ENSG00000238835.1
ENSG00000175063.17	0.143176	ENSG00000177602.5
ENSG00000165733.8	0.143174	ENSG00000166197.17
ENSG00000163781.14	0.143172	ENSG00000198056.15
ENSG00000199683.1	0.143172	ENSG00000239224.3
ENSG00000121211.8	0.143168	ENSG00000167325.15
ENSG00000117632.23	0.143158	ENSG00000123374.11
ENSG00000106028.11	0.143157	ENSG00000128513.16
ENSG00000051180.17	0.143154	ENSG00000147536.12
ENSG00000183513.9	0.143154	ENSG00000183891.6
ENSG00000156920.11	0.143151	ENSG00000224944.2
ENSG00000055070.17	0.143147	ENSG00000114353.17
ENSG00000179676.7	0.143143	ENSG00000225328.2
ENSG00000058804.12	0.143141	ENSG00000189091.13
ENSG00000256193.6	0.14314	ENSG00000256394.3
ENSG00000224631.4	0.143129	ENSG00000234782.3
ENSG00000122952.17	0.143127	ENSG00000130816.17
ENSG00000141433.13	0.143126	ENSG00000229688.8
ENSG00000167513.9	0.143117	ENSG00000171241.9
ENSG00000100029.18	0.143115	ENSG00000114686.9
ENSG00000162399.9	0.143106	ENSG00000172421.10
ENSG00000208308.1	0.143106	ENSG00000238363.1
ENSG00000232458.1	0.143105	ENSG00000273125.2
ENSG00000199377.1	0.143099	ENSG00000201183.1
ENSG00000096060.15	0.143095	ENSG00000121933.19
ENSG00000094804.12	0.143085	ENSG00000169679.15
ENSG00000137975.8	0.14308	ENSG00000241158.7
ENSG00000167513.9	0.143078	ENSG00000173207.13
ENSG00000067596.12	0.143077	ENSG00000111727.12
ENSG00000188393.9	0.143075	ENSG00000225231.2
ENSG00000138180.16	0.143072	ENSG00000174371.17
ENSG00000204952.3	0.14306	ENSG00000227471.9
ENSG00000101057.16	0.143059	ENSG00000131153.9
ENSG00000142731.11	0.143049	ENSG00000149929.16
ENSG00000240474.3	0.143043	ENSG00000264169.2
ENSG00000111445.14	0.143039	ENSG00000156802.13
ENSG00000092853.14	0.143037	ENSG00000249115.9
ENSG00000105011.9	0.143028	ENSG00000175643.10
ENSG00000140534.14	0.143026	ENSG00000154920.15
ENSG00000103995.14	0.143025	ENSG00000178999.13
ENSG00000135632.12	0.143022	ENSG00000148840.11
ENSG00000138160.7	0.143016	ENSG00000228716.7
ENSG00000126603.9	0.143015	ENSG00000260492.3
ENSG00000080839.12	0.143012	ENSG00000111206.13
ENSG00000214389.2	0.143011	ENSG00000238103.4
ENSG00000002330.14	0.14301	ENSG00000167685.15
ENSG00000165819.12	0.143001	ENSG00000183513.9
ENSG00000167080.9	0.142993	ENSG00000223518.5
ENSG00000072501.19	0.142992	ENSG00000164045.12
ENSG00000066813.14	0.14299	ENSG00000086696.11
ENSG00000051180.17	0.142989	ENSG00000184445.12
ENSG00000055044.11	0.142987	ENSG00000135521.9
ENSG00000225572.1	0.142979	ENSG00000235690.2
ENSG00000174498.14	0.142978	ENSG00000244161.1
ENSG00000254562.7	0.142977	ENSG00000260338.2
ENSG00000164611.13	0.142976	ENSG00000169679.15
ENSG00000085999.13	0.142975	ENSG00000164087.8
ENSG00000068079.8	0.142968	ENSG00000185507.21
ENSG00000149929.16	0.142965	ENSG00000175063.17
ENSG00000076382.17	0.142953	ENSG00000164045.12
ENSG00000132646.11	0.142937	ENSG00000163781.14
ENSG00000111602.12	0.142935	ENSG00000136982.6
ENSG00000224944.2	0.142935	ENSG00000234984.1
ENSG00000213178.3	0.14293	ENSG00000230897.1
ENSG00000097046.13	0.142927	ENSG00000163781.14
ENSG00000173627.8	0.142924	ENSG00000186526.13
ENSG00000117399.14	0.142924	ENSG00000188610.12
ENSG00000135773.13	0.142921	ENSG00000241278.1
ENSG00000063854.13	0.142914	ENSG00000164068.16
ENSG00000086730.17	0.142909	ENSG00000106665.16
ENSG00000201998.1	0.142908	ENSG00000252316.1
ENSG00000070886.12	0.142905	ENSG00000105675.9
ENSG00000101412.13	0.142903	ENSG00000125885.13
ENSG00000135476.12	0.142901	ENSG00000143476.18
ENSG00000131495.9	0.142899	ENSG00000184076.13
ENSG00000134940.14	0.142891	ENSG00000172350.10
ENSG00000185834.10	0.14289	ENSG00000235174.1
ENSG00000114786.16	0.142889	ENSG00000138002.16
ENSG00000162399.9	0.142881	ENSG00000166569.8
ENSG00000118689.15	0.142875	ENSG00000184792.16
ENSG00000105373.19	0.142864	ENSG00000116251.11
ENSG00000118193.12	0.142864	ENSG00000198826.11
ENSG00000112312.10	0.142852	ENSG00000237649.8
ENSG00000106399.11	0.142844	ENSG00000198937.9
ENSG00000235174.1	0.142838	ENSG00000240509.1
ENSG00000105011.9	0.142836	ENSG00000164087.8
ENSG00000131153.9	0.142835	ENSG00000184445.12
ENSG00000094804.12	0.142834	ENSG00000165480.16
ENSG00000085872.15	0.142826	ENSG00000196476.12
ENSG00000093009.11	0.142821	ENSG00000117650.13
ENSG00000166391.15	0.142807	ENSG00000179676.7
ENSG00000224017.2	0.142803	ENSG00000233047.7
ENSG00000141994.16	0.142791	ENSG00000167721.11
ENSG00000089289.16	0.142789	ENSG00000104231.11
ENSG00000111203.13	0.142789	ENSG00000185946.16
ENSG00000125975.14	0.142788	ENSG00000226482.1
ENSG00000197982.14	0.142781	ENSG00000244383.2
ENSG00000197933.13	0.14278	ENSG00000198342.10
ENSG00000135476.12	0.142777	ENSG00000156509.14
ENSG00000112212.12	0.142777	ENSG00000250361.9
ENSG00000170807.12	0.142775	ENSG00000228536.3
ENSG00000166946.14	0.142773	ENSG00000171552.14
ENSG00000117632.23	0.14277	ENSG00000132780.17
ENSG00000104231.11	0.142758	ENSG00000144895.12
ENSG00000089685.15	0.142757	ENSG00000162063.13
ENSG00000141994.16	0.142748	ENSG00000187778.14
ENSG00000083817.9	0.142746	ENSG00000197050.11
ENSG00000182359.15	0.142745	ENSG00000283498.1
ENSG00000090512.12	0.142742	ENSG00000188984.12
ENSG00000143228.13	0.142734	ENSG00000163781.14
ENSG00000118246.14	0.142727	ENSG00000198042.11
ENSG00000005889.16	0.142726	ENSG00000067646.12
ENSG00000005100.13	0.142706	ENSG00000104356.11
ENSG00000162607.13	0.142688	ENSG00000166803.14
ENSG00000183763.9	0.142687	ENSG00000185480.12
ENSG00000161800.13	0.142686	ENSG00000198826.11
ENSG00000255411.3	0.142685	ENSG00000275226.1
ENSG00000075218.19	0.14268	ENSG00000165480.16
ENSG00000200394.1	0.14268	ENSG00000251733.1
ENSG00000130589.16	0.142672	ENSG00000132530.17
ENSG00000170180.22	0.142671	ENSG00000204010.3
ENSG00000134216.19	0.142661	ENSG00000148584.15
ENSG00000112578.10	0.142654	ENSG00000198042.11
ENSG00000071539.14	0.142649	ENSG00000122952.17
ENSG00000167654.18	0.142649	ENSG00000168367.11
ENSG00000236778.8	0.142648	ENSG00000285967.1
ENSG00000062485.19	0.142641	ENSG00000178741.12
ENSG00000108561.8	0.142636	ENSG00000197958.13
ENSG00000101945.17	0.142635	ENSG00000121152.10
ENSG00000143297.19	0.142631	ENSG00000197705.10
ENSG00000006625.18	0.142626	ENSG00000146701.12
ENSG00000175766.13	0.142625	ENSG00000197595.4
ENSG00000185056.10	0.14262	ENSG00000282757.4
ENSG00000120800.5	0.142613	ENSG00000145191.15
ENSG00000011454.18	0.142596	ENSG00000204120.16
ENSG00000013573.17	0.142595	ENSG00000085999.13
ENSG00000197744.5	0.142595	ENSG00000232888.4
ENSG00000110107.9	0.142593	ENSG00000168883.20
ENSG00000111602.12	0.142588	ENSG00000123219.13
ENSG00000123219.13	0.142584	ENSG00000198056.15
ENSG00000180745.5	0.142584	ENSG00000226167.1
ENSG00000171204.13	0.142574	ENSG00000234942.3
ENSG00000087269.16	0.142573	ENSG00000160208.13
ENSG00000086598.11	0.142572	ENSG00000170348.9
ENSG00000162607.13	0.14257	ENSG00000177602.5
ENSG00000101361.17	0.142569	ENSG00000160214.13
ENSG00000255970.1	0.142562	ENSG00000258171.2
ENSG00000164109.14	0.142555	ENSG00000174371.17
ENSG00000240474.3	0.142544	ENSG00000240869.3
ENSG00000111602.12	0.142543	ENSG00000118193.12
ENSG00000118193.12	0.14254	ENSG00000167670.16
ENSG00000127419.17	0.14254	ENSG00000223501.9
ENSG00000177338.14	0.142536	ENSG00000227128.5
ENSG00000167325.15	0.142535	ENSG00000171320.15
ENSG00000224017.2	0.142532	ENSG00000260019.2
ENSG00000155714.14	0.142531	ENSG00000233079.3
ENSG00000093009.11	0.142529	ENSG00000172167.8
ENSG00000145826.9	0.142529	ENSG00000248505.2
ENSG00000100105.18	0.142525	ENSG00000141965.5
ENSG00000162598.13	0.142523	ENSG00000167755.15
ENSG00000101412.13	0.142522	ENSG00000109805.10
ENSG00000122741.16	0.142521	ENSG00000196663.16
ENSG00000201643.1	0.142521	ENSG00000238531.1
ENSG00000243547.1	0.14252	ENSG00000251593.1
ENSG00000252316.1	0.142519	ENSG00000252906.1
ENSG00000207008.1	0.142517	ENSG00000207493.1
ENSG00000070814.22	0.142514	ENSG00000178921.14
ENSG00000167900.12	0.142513	ENSG00000175643.10
ENSG00000129221.16	0.142503	ENSG00000231163.6
ENSG00000111665.12	0.142502	ENSG00000152253.9
ENSG00000094804.12	0.142498	ENSG00000152253.9
ENSG00000090889.12	0.142496	ENSG00000092470.12
ENSG00000010292.13	0.142494	ENSG00000088325.16
ENSG00000172421.10	0.142494	ENSG00000229154.2
ENSG00000234118.1	0.142494	ENSG00000234498.3
ENSG00000085840.13	0.142484	ENSG00000167325.15
ENSG00000100014.20	0.142484	ENSG00000197595.4
ENSG00000232458.1	0.142484	ENSG00000243849.2
ENSG00000135773.13	0.142482	ENSG00000241158.7
ENSG00000135390.21	0.142479	ENSG00000197756.10
ENSG00000234602.9	0.142478	ENSG00000243795.1
ENSG00000008438.5	0.142471	ENSG00000148346.12
ENSG00000176208.9	0.142471	ENSG00000184661.14
ENSG00000137310.12	0.142469	ENSG00000138376.11
ENSG00000146670.10	0.142469	ENSG00000162062.15
ENSG00000205937.12	0.142466	ENSG00000207280.1
ENSG00000109101.8	0.142464	ENSG00000137975.8
ENSG00000118620.13	0.142462	ENSG00000182141.10
ENSG00000127586.17	0.142452	ENSG00000186185.14
ENSG00000135763.10	0.142451	ENSG00000164902.14
ENSG00000120907.18	0.142445	ENSG00000234942.3
ENSG00000207392.1	0.142441	ENSG00000221102.1
ENSG00000173451.7	0.142437	ENSG00000229152.2
ENSG00000229240.9	0.142437	ENSG00000230525.6
ENSG00000132471.12	0.142432	ENSG00000167721.11
ENSG00000163833.8	0.142431	ENSG00000279516.2
ENSG00000122966.17	0.142427	ENSG00000138346.15
ENSG00000117650.13	0.142417	ENSG00000121211.8
ENSG00000134216.19	0.142417	ENSG00000168539.4
ENSG00000199032.1	0.142416	ENSG00000265134.1
ENSG00000175766.13	0.142411	ENSG00000234020.1
ENSG00000105011.9	0.142408	ENSG00000136824.19
ENSG00000080839.12	0.142408	ENSG00000171848.16
ENSG00000110107.9	0.142406	ENSG00000196591.12
ENSG00000204460.3	0.142403	ENSG00000237092.2
ENSG00000164087.8	0.142402	ENSG00000165304.8
ENSG00000138346.15	0.1424	ENSG00000161800.13
ENSG00000111247.15	0.1424	ENSG00000171241.9
ENSG00000248505.2	0.1424	ENSG00000280989.2
ENSG00000012223.13	0.142399	ENSG00000204936.10
ENSG00000224944.2	0.142396	ENSG00000234797.5
ENSG00000100297.16	0.142395	ENSG00000115687.14
ENSG00000187653.11	0.142391	ENSG00000263266.2
ENSG00000112578.10	0.142389	ENSG00000136718.10
ENSG00000239713.9	0.142383	ENSG00000244509.4
ENSG00000155897.10	0.142378	ENSG00000248809.6
ENSG00000083896.13	0.142371	ENSG00000164463.12
ENSG00000066813.14	0.142367	ENSG00000164122.9
ENSG00000235166.8	0.142367	ENSG00000261446.4
ENSG00000225972.1	0.142364	ENSG00000237973.1
ENSG00000106049.9	0.142361	ENSG00000198839.10
ENSG00000231019.1	0.142361	ENSG00000259361.7
ENSG00000136750.13	0.142357	ENSG00000183747.12
ENSG00000182087.14	0.142357	ENSG00000215041.10
ENSG00000160654.11	0.142356	ENSG00000178562.18
ENSG00000008438.5	0.142354	ENSG00000065618.21
ENSG00000076382.17	0.142351	ENSG00000140534.14
ENSG00000026950.17	0.14235	ENSG00000204261.9
ENSG00000105197.11	0.142349	ENSG00000105364.14
ENSG00000233587.2	0.142344	ENSG00000267252.6
ENSG00000182359.15	0.142339	ENSG00000231163.6
ENSG00000109805.10	0.142337	ENSG00000167325.15
ENSG00000256888.6	0.142333	ENSG00000258332.3
ENSG00000099821.14	0.142328	ENSG00000128159.12
ENSG00000099901.17	0.142323	ENSG00000150753.12
ENSG00000120709.11	0.142322	ENSG00000185716.12
ENSG00000175054.16	0.142318	ENSG00000198000.12
ENSG00000118193.12	0.14231	ENSG00000123374.11
ENSG00000084636.18	0.142309	ENSG00000101825.8
ENSG00000149292.17	0.142307	ENSG00000170209.5
ENSG00000111845.5	0.142304	ENSG00000168827.15
ENSG00000161996.19	0.142299	ENSG00000163808.17
ENSG00000090061.17	0.142294	ENSG00000132323.9
ENSG00000166508.18	0.142288	ENSG00000171848.16
ENSG00000131153.9	0.142281	ENSG00000168411.14
ENSG00000224944.2	0.142281	ENSG00000232458.1
ENSG00000132471.12	0.142279	ENSG00000236104.3
ENSG00000213180.4	0.142277	ENSG00000235175.1
ENSG00000206605.1	0.142273	ENSG00000232846.1
ENSG00000159337.7	0.142268	ENSG00000166049.11
ENSG00000147246.10	0.142266	ENSG00000180116.15
ENSG00000171302.17	0.142263	ENSG00000174151.15
ENSG00000091127.14	0.142259	ENSG00000106305.10
ENSG00000120694.20	0.142252	ENSG00000204388.7
ENSG00000139734.19	0.142247	ENSG00000188312.14
ENSG00000206932.1	0.142245	ENSG00000207392.1
ENSG00000233570.2	0.142244	ENSG00000267252.6
ENSG00000108883.13	0.142243	ENSG00000171824.14
ENSG00000153814.13	0.142242	ENSG00000243317.8
ENSG00000092853.14	0.142241	ENSG00000151725.12
ENSG00000129151.9	0.142238	ENSG00000160224.17
ENSG00000114786.16	0.142237	ENSG00000151773.13
ENSG00000073111.14	0.142233	ENSG00000131747.15
ENSG00000101981.12	0.142233	ENSG00000237442.3
ENSG00000226953.8	0.142225	ENSG00000233587.2
ENSG00000071539.14	0.142204	ENSG00000164045.12
ENSG00000139734.19	0.142204	ENSG00000276043.5
ENSG00000161800.13	0.142202	ENSG00000164045.12
ENSG00000168995.13	0.142201	ENSG00000175489.10
ENSG00000091513.16	0.142185	ENSG00000145623.13
ENSG00000206932.1	0.142183	ENSG00000207088.1
ENSG00000226272.5	0.142182	ENSG00000259417.3
ENSG00000156110.15	0.142177	ENSG00000214626.2
ENSG00000160446.19	0.142169	ENSG00000213465.8
ENSG00000179029.15	0.142164	ENSG00000207005.1
ENSG00000006530.18	0.142159	ENSG00000090266.13
ENSG00000197744.5	0.142151	ENSG00000229944.3
ENSG00000143384.14	0.142149	ENSG00000203804.5
ENSG00000076382.17	0.142146	ENSG00000156509.14
ENSG00000167721.11	0.142143	ENSG00000178921.14
ENSG00000159346.13	0.142143	ENSG00000181788.4
ENSG00000164304.16	0.142143	ENSG00000221949.6
ENSG00000065183.16	0.142135	ENSG00000117597.18
ENSG00000101365.21	0.142135	ENSG00000136718.10
ENSG00000124302.13	0.142135	ENSG00000185519.9
ENSG00000081059.20	0.142133	ENSG00000127152.18
ENSG00000134690.11	0.142129	ENSG00000138658.16
ENSG00000006007.12	0.142124	ENSG00000125818.18
ENSG00000070759.17	0.142123	ENSG00000103550.14
ENSG00000168491.10	0.142123	ENSG00000259430.2
ENSG00000214389.2	0.142109	ENSG00000220842.6
ENSG00000260019.2	0.142107	ENSG00000267057.6
ENSG00000065328.17	0.142105	ENSG00000111269.3
ENSG00000198464.14	0.142105	ENSG00000213799.13
ENSG00000079246.16	0.142104	ENSG00000196419.13
ENSG00000240474.3	0.142103	ENSG00000241175.3
ENSG00000131469.15	0.142098	ENSG00000171858.18
ENSG00000111602.12	0.142097	ENSG00000138346.15
ENSG00000068489.13	0.142092	ENSG00000090889.12
ENSG00000132676.16	0.142087	ENSG00000136521.13
ENSG00000143921.9	0.142082	ENSG00000188984.12
ENSG00000179862.7	0.142082	ENSG00000257859.2
ENSG00000121211.8	0.142076	ENSG00000134690.11
ENSG00000099901.17	0.142073	ENSG00000132646.11
ENSG00000137054.16	0.142072	ENSG00000171490.13
ENSG00000135638.14	0.14207	ENSG00000226981.2
ENSG00000118557.16	0.142067	ENSG00000196476.12
ENSG00000119707.14	0.142064	ENSG00000159086.15
ENSG00000105640.13	0.142057	ENSG00000134419.15
ENSG00000148773.14	0.142056	ENSG00000159259.8
ENSG00000105011.9	0.142044	ENSG00000171320.15
ENSG00000249160.4	0.142044	ENSG00000258502.6
ENSG00000171817.17	0.142039	ENSG00000189164.15
ENSG00000104765.16	0.142035	ENSG00000167671.12
ENSG00000162722.9	0.142034	ENSG00000172331.12
ENSG00000076382.17	0.14203	ENSG00000134690.11
ENSG00000162998.5	0.142022	ENSG00000183580.10
ENSG00000086712.13	0.142019	ENSG00000144746.7
ENSG00000225778.5	0.142017	ENSG00000231513.3
ENSG00000208308.1	0.142014	ENSG00000221643.1
ENSG00000071539.14	0.142009	ENSG00000165304.8
ENSG00000178429.9	0.142009	ENSG00000201901.1
ENSG00000101162.4	0.142008	ENSG00000204420.10
ENSG00000116251.11	0.142002	ENSG00000130255.13
ENSG00000123219.13	0.142002	ENSG00000142945.13
ENSG00000130255.13	0.141993	ENSG00000196531.14
ENSG00000175535.6	0.141991	ENSG00000197430.11
ENSG00000198839.10	0.141981	ENSG00000278845.5
ENSG00000239653.1	0.14198	ENSG00000248019.3
ENSG00000164182.12	0.141979	ENSG00000198839.10
ENSG00000134690.11	0.141977	ENSG00000138180.16
ENSG00000003756.17	0.141975	ENSG00000112855.17
ENSG00000201998.1	0.141973	ENSG00000221164.1
ENSG00000181804.15	0.141968	ENSG00000243759.1
ENSG00000111247.15	0.141964	ENSG00000132646.11
ENSG00000121211.8	0.141962	ENSG00000148773.14
ENSG00000156959.9	0.14196	ENSG00000277268.2
ENSG00000112029.10	0.141959	ENSG00000122966.17
ENSG00000065325.13	0.141959	ENSG00000234020.1
ENSG00000101782.15	0.141957	ENSG00000166046.11
ENSG00000083845.9	0.141957	ENSG00000173726.11
ENSG00000211870.1	0.141957	ENSG00000211886.1
ENSG00000094755.17	0.141957	ENSG00000234984.1
ENSG00000248869.7	0.141957	ENSG00000255117.6
ENSG00000162222.14	0.141956	ENSG00000198015.14
ENSG00000093010.15	0.141954	ENSG00000134986.14
ENSG00000162399.9	0.141954	ENSG00000187889.13
ENSG00000230525.6	0.141954	ENSG00000267777.2
ENSG00000085999.13	0.141949	ENSG00000134057.15
ENSG00000078399.19	0.141946	ENSG00000143995.20
ENSG00000234602.9	0.141943	ENSG00000259361.7
ENSG00000122735.16	0.141941	ENSG00000178171.11
ENSG00000161544.10	0.141925	ENSG00000214140.11
ENSG00000101204.18	0.141908	ENSG00000137975.8
ENSG00000076382.17	0.141902	ENSG00000138160.7
ENSG00000134216.19	0.141898	ENSG00000138075.14
ENSG00000135226.18	0.141898	ENSG00000224490.5
ENSG00000103569.10	0.141896	ENSG00000112303.14
ENSG00000178498.16	0.141888	ENSG00000240771.8
ENSG00000108848.16	0.141887	ENSG00000165819.12
ENSG00000072501.19	0.141883	ENSG00000111445.14
ENSG00000166049.11	0.14188	ENSG00000187045.19
ENSG00000211598.2	0.141876	ENSG00000211947.2
ENSG00000200243.1	0.141872	ENSG00000200312.1
ENSG00000200792.1	0.141865	ENSG00000206838.1
ENSG00000051180.17	0.141856	ENSG00000123485.12
ENSG00000158481.13	0.141853	ENSG00000158488.16
ENSG00000113013.16	0.14185	ENSG00000160818.17
ENSG00000111801.16	0.141841	ENSG00000206337.12
ENSG00000200394.1	0.141841	ENSG00000252947.1
ENSG00000143228.13	0.14184	ENSG00000149929.16
ENSG00000138622.4	0.141832	ENSG00000241935.9
ENSG00000207344.1	0.141832	ENSG00000249020.1
ENSG00000144395.18	0.141831	ENSG00000178999.13
ENSG00000140829.12	0.141826	ENSG00000145191.15
ENSG00000155714.14	0.141806	ENSG00000166930.7
ENSG00000101361.17	0.141805	ENSG00000130726.12
ENSG00000101057.16	0.141804	ENSG00000165244.7
ENSG00000156970.13	0.141803	ENSG00000276043.5
ENSG00000163605.15	0.141802	ENSG00000255423.1
ENSG00000166391.15	0.141794	ENSG00000233304.7
ENSG00000125798.15	0.141793	ENSG00000142513.6
ENSG00000077514.9	0.141793	ENSG00000213551.7
ENSG00000247627.2	0.141784	ENSG00000248527.1
ENSG00000145826.9	0.141782	ENSG00000232903.2
ENSG00000011426.11	0.141781	ENSG00000176890.16
ENSG00000025770.19	0.141776	ENSG00000101412.13
ENSG00000132635.17	0.141775	ENSG00000137841.12
ENSG00000054282.16	0.14177	ENSG00000143702.16
ENSG00000010292.13	0.141769	ENSG00000126787.13
ENSG00000085840.13	0.141764	ENSG00000091651.9
ENSG00000133318.14	0.141761	ENSG00000133935.7
ENSG00000080839.12	0.141761	ENSG00000135913.11
ENSG00000111602.12	0.141759	ENSG00000129173.13
ENSG00000128050.9	0.141746	ENSG00000159199.14
ENSG00000135966.13	0.141739	ENSG00000175170.16
ENSG00000151655.19	0.141731	ENSG00000256394.3
ENSG00000109805.10	0.141729	ENSG00000167900.12
ENSG00000186448.15	0.141722	ENSG00000196345.13
ENSG00000082146.13	0.141719	ENSG00000158828.8
ENSG00000223361.5	0.141718	ENSG00000226564.1
ENSG00000054793.14	0.141714	ENSG00000101115.13
ENSG00000115145.10	0.14171	ENSG00000164144.16
ENSG00000105675.9	0.141709	ENSG00000137975.8
ENSG00000140534.14	0.141708	ENSG00000198826.11
ENSG00000111665.12	0.141707	ENSG00000164045.12
ENSG00000120800.5	0.141704	ENSG00000153107.13
ENSG00000183309.12	0.141702	ENSG00000183530.14
ENSG00000118557.16	0.141688	ENSG00000125503.13
ENSG00000111445.14	0.141687	ENSG00000120802.14
ENSG00000111364.16	0.141687	ENSG00000148840.11
ENSG00000005981.13	0.141686	ENSG00000178171.11
ENSG00000105011.9	0.141678	ENSG00000121152.10
ENSG00000204592.9	0.141677	ENSG00000206337.12
ENSG00000111247.15	0.141677	ENSG00000214826.5
ENSG00000070886.12	0.141677	ENSG00000261210.8
ENSG00000102098.19	0.141674	ENSG00000180806.5
ENSG00000270547.6	0.141663	ENSG00000280989.2
ENSG00000130816.17	0.141657	ENSG00000131470.15
ENSG00000113763.12	0.141654	ENSG00000258979.3
ENSG00000174903.16	0.141647	ENSG00000204619.8
ENSG00000113578.18	0.141641	ENSG00000143520.6
ENSG00000163960.12	0.14164	ENSG00000254985.1
ENSG00000134057.15	0.141639	ENSG00000139734.19
ENSG00000109685.19	0.141639	ENSG00000276043.5
ENSG00000137310.12	0.141638	ENSG00000165304.8
ENSG00000132603.15	0.141637	ENSG00000171453.20
ENSG00000067334.14	0.141632	ENSG00000120738.8
ENSG00000067082.15	0.141627	ENSG00000120129.6
ENSG00000109685.19	0.141627	ENSG00000171320.15
ENSG00000243352.3	0.141621	ENSG00000265327.2
ENSG00000103995.14	0.14162	ENSG00000112742.10
ENSG00000092470.12	0.141618	ENSG00000127586.17
ENSG00000108773.11	0.141604	ENSG00000111203.13
ENSG00000100297.16	0.141599	ENSG00000166508.18
ENSG00000207475.1	0.141579	ENSG00000208772.1
ENSG00000110195.14	0.141576	ENSG00000172137.19
ENSG00000141570.11	0.141572	ENSG00000141582.15
ENSG00000089234.16	0.141572	ENSG00000258359.1
ENSG00000154839.10	0.141568	ENSG00000165304.8
ENSG00000237092.2	0.141561	ENSG00000261683.2
ENSG00000099901.17	0.14156	ENSG00000152455.16
ENSG00000224017.2	0.141552	ENSG00000231666.7
ENSG00000106648.14	0.141546	ENSG00000162399.9
ENSG00000091651.9	0.141543	ENSG00000132780.17
ENSG00000090512.12	0.141542	ENSG00000248801.7
ENSG00000100450.13	0.14154	ENSG00000197057.10
ENSG00000158473.8	0.141531	ENSG00000197629.6
ENSG00000236052.2	0.141531	ENSG00000261082.1
ENSG00000211648.2	0.14153	ENSG00000211966.2
ENSG00000097046.13	0.14152	ENSG00000154920.15
ENSG00000229240.9	0.141518	ENSG00000237401.8
ENSG00000116120.11	0.141512	ENSG00000164163.11
ENSG00000174715.7	0.141506	ENSG00000225401.2
ENSG00000224631.4	0.141505	ENSG00000235174.1
ENSG00000024526.17	0.141504	ENSG00000111247.15
ENSG00000109805.10	0.141503	ENSG00000154920.15
ENSG00000211856.1	0.141501	ENSG00000211870.1
ENSG00000111206.13	0.141498	ENSG00000159259.8
ENSG00000005022.6	0.141498	ENSG00000196531.14
ENSG00000184481.17	0.141489	ENSG00000186591.13
ENSG00000200156.1	0.141485	ENSG00000208308.1
ENSG00000065328.17	0.141481	ENSG00000071539.14
ENSG00000112539.15	0.141473	ENSG00000259430.2
ENSG00000138376.11	0.141471	ENSG00000142731.11
ENSG00000059378.13	0.141467	ENSG00000130589.16
ENSG00000130204.13	0.141467	ENSG00000239672.8
ENSG00000241351.3	0.141458	ENSG00000270550.1
ENSG00000093009.11	0.141457	ENSG00000148773.14
ENSG00000136718.10	0.141456	ENSG00000178988.11
ENSG00000240317.3	0.141456	ENSG00000266439.2
ENSG00000122966.17	0.141451	ENSG00000188312.14
ENSG00000136504.13	0.14145	ENSG00000183283.16
ENSG00000234498.3	0.141437	ENSG00000240914.1
ENSG00000006007.12	0.141436	ENSG00000112078.14
ENSG00000100612.14	0.141436	ENSG00000185825.17
ENSG00000149136.9	0.141432	ENSG00000170515.14
ENSG00000091651.9	0.14143	ENSG00000178999.13
ENSG00000200795.1	0.141425	ENSG00000221676.1
ENSG00000135476.12	0.141421	ENSG00000152253.9
ENSG00000101868.13	0.141421	ENSG00000183763.9
ENSG00000134057.15	0.141412	ENSG00000171241.9
ENSG00000151655.19	0.141409	ENSG00000164616.16
ENSG00000230525.6	0.141409	ENSG00000249352.4
ENSG00000120802.14	0.141405	ENSG00000165244.7
ENSG00000163687.14	0.141405	ENSG00000170323.9
ENSG00000167513.9	0.141401	ENSG00000184661.14
ENSG00000089685.15	0.141393	ENSG00000228716.7
ENSG00000135638.14	0.141382	ENSG00000155754.15
ENSG00000201428.1	0.141381	ENSG00000201901.1
ENSG00000151665.13	0.141379	ENSG00000234772.2
ENSG00000167617.3	0.141378	ENSG00000226167.1
ENSG00000013573.17	0.141372	ENSG00000093009.11
ENSG00000116288.13	0.141363	ENSG00000134884.15
ENSG00000226928.1	0.141362	ENSG00000266139.2
ENSG00000159259.8	0.141361	ENSG00000184445.12
ENSG00000099994.11	0.141359	ENSG00000168269.10
ENSG00000010072.16	0.141357	ENSG00000178502.6
ENSG00000200783.1	0.14135	ENSG00000238103.4
ENSG00000130816.17	0.141349	ENSG00000198554.12
ENSG00000132646.11	0.141347	ENSG00000165304.8
ENSG00000112212.12	0.141346	ENSG00000143416.21
ENSG00000107938.18	0.141345	ENSG00000165669.14
ENSG00000204460.3	0.141343	ENSG00000233395.2
ENSG00000136942.15	0.141341	ENSG00000145592.14
ENSG00000237775.1	0.141339	ENSG00000248801.7
ENSG00000179676.7	0.141338	ENSG00000267252.6
ENSG00000143546.10	0.141336	ENSG00000187116.14
ENSG00000080608.10	0.141328	ENSG00000165271.17
ENSG00000111364.16	0.141326	ENSG00000198042.11
ENSG00000092470.12	0.141324	ENSG00000178202.13
ENSG00000005238.20	0.14131	ENSG00000113742.14
ENSG00000150676.13	0.14131	ENSG00000159261.12
ENSG00000134216.19	0.141309	ENSG00000162399.9
ENSG00000013297.12	0.141298	ENSG00000113262.16
ENSG00000100557.10	0.141296	ENSG00000203697.12
ENSG00000138629.16	0.141294	ENSG00000151502.11
ENSG00000167670.16	0.141291	ENSG00000198056.15
ENSG00000157470.12	0.141285	ENSG00000157483.9
ENSG00000250930.5	0.141285	ENSG00000267440.2
ENSG00000202354.1	0.141284	ENSG00000252316.1
ENSG00000186812.13	0.141282	ENSG00000245849.8
ENSG00000200394.1	0.14128	ENSG00000249784.1
ENSG00000065328.17	0.141279	ENSG00000162607.13
ENSG00000072501.19	0.141276	ENSG00000109805.10
ENSG00000226243.1	0.141273	ENSG00000230897.1
ENSG00000213553.4	0.141272	ENSG00000235174.1
ENSG00000089289.16	0.141271	ENSG00000175390.15
ENSG00000144191.12	0.141269	ENSG00000148584.15
ENSG00000225179.2	0.141268	ENSG00000280776.2
ENSG00000129810.15	0.141259	ENSG00000163781.14
ENSG00000166930.7	0.141259	ENSG00000224506.3
ENSG00000122966.17	0.141252	ENSG00000132646.11
ENSG00000119509.13	0.141247	ENSG00000231697.3
ENSG00000164266.11	0.141247	ENSG00000232679.2
ENSG00000203326.12	0.141241	ENSG00000213799.13
ENSG00000167232.14	0.141233	ENSG00000173041.12
ENSG00000071626.17	0.141232	ENSG00000099901.17
ENSG00000231605.6	0.141227	ENSG00000261683.2
ENSG00000125885.13	0.141226	ENSG00000168393.13
ENSG00000131188.12	0.141226	ENSG00000198055.11
ENSG00000117650.13	0.141221	ENSG00000164045.12
ENSG00000121621.7	0.141219	ENSG00000138658.16
ENSG00000164087.8	0.141219	ENSG00000183763.9
ENSG00000109685.19	0.141217	ENSG00000135451.13
ENSG00000202354.1	0.141217	ENSG00000252577.1
ENSG00000117399.14	0.141216	ENSG00000123485.12
ENSG00000212127.6	0.141216	ENSG00000254996.5
ENSG00000101204.18	0.141215	ENSG00000162399.9
ENSG00000159398.16	0.141215	ENSG00000175065.12
ENSG00000136448.13	0.141208	ENSG00000149792.9
ENSG00000162592.10	0.141205	ENSG00000235550.1
ENSG00000135451.13	0.141204	ENSG00000137310.12
ENSG00000206899.1	0.141204	ENSG00000206965.1
ENSG00000105701.16	0.141196	ENSG00000138629.16
ENSG00000115363.14	0.141194	ENSG00000130829.18
ENSG00000142731.11	0.141194	ENSG00000149503.13
ENSG00000176208.9	0.141193	ENSG00000188312.14
ENSG00000101057.16	0.14119	ENSG00000276043.5
ENSG00000230866.2	0.141185	ENSG00000259459.6
ENSG00000233587.2	0.141182	ENSG00000237401.8
ENSG00000172336.5	0.141176	ENSG00000231163.6
ENSG00000129173.13	0.141172	ENSG00000156509.14
ENSG00000186407.7	0.141172	ENSG00000284690.3
ENSG00000248505.2	0.141168	ENSG00000259361.7
ENSG00000101361.17	0.141165	ENSG00000125901.6
ENSG00000068079.8	0.141161	ENSG00000136147.18
ENSG00000089327.15	0.141161	ENSG00000178723.7
ENSG00000101057.16	0.141159	ENSG00000153044.10
ENSG00000198901.14	0.141153	ENSG00000237649.8
ENSG00000201998.1	0.141148	ENSG00000221102.1
ENSG00000109805.10	0.14114	ENSG00000154839.10
ENSG00000148019.14	0.141138	ENSG00000178295.15
ENSG00000137310.12	0.141137	ENSG00000173207.13
ENSG00000242445.1	0.141134	ENSG00000245205.3
ENSG00000092853.14	0.141129	ENSG00000134057.15
ENSG00000099725.14	0.141121	ENSG00000198034.11
ENSG00000172534.14	0.14112	ENSG00000176890.16
ENSG00000122966.17	0.141119	ENSG00000149929.16
ENSG00000109805.10	0.141118	ENSG00000184445.12
ENSG00000211849.1	0.141116	ENSG00000211870.1
ENSG00000122735.16	0.141111	ENSG00000237775.1
ENSG00000135346.9	0.141105	ENSG00000141433.13
ENSG00000175311.7	0.141105	ENSG00000248801.7
ENSG00000214389.2	0.141103	ENSG00000234782.3
ENSG00000138629.16	0.141101	ENSG00000142784.16
ENSG00000105701.16	0.141098	ENSG00000182512.5
ENSG00000136824.19	0.141095	ENSG00000149929.16
ENSG00000032742.18	0.141094	ENSG00000238286.1
ENSG00000206952.3	0.141093	ENSG00000207493.1
ENSG00000235173.7	0.141093	ENSG00000261236.8
ENSG00000126787.13	0.141092	ENSG00000174371.17
ENSG00000233644.1	0.141084	ENSG00000241211.1
ENSG00000085840.13	0.141083	ENSG00000112312.10
ENSG00000131747.15	0.141082	ENSG00000154839.10
ENSG00000014641.21	0.14108	ENSG00000115234.11
ENSG00000224094.1	0.141077	ENSG00000225573.4
ENSG00000005100.13	0.141066	ENSG00000112578.10
ENSG00000088325.16	0.141062	ENSG00000173207.13
ENSG00000011465.18	0.14106	ENSG00000101825.8
ENSG00000110107.9	0.14106	ENSG00000184277.13
ENSG00000112578.10	0.141059	ENSG00000160214.13
ENSG00000234782.3	0.141055	ENSG00000242071.3
ENSG00000248673.2	0.141053	ENSG00000256193.6
ENSG00000129493.15	0.141052	ENSG00000189195.15
ENSG00000144395.18	0.141051	ENSG00000184661.14
ENSG00000142945.13	0.141043	ENSG00000165480.16
ENSG00000101204.18	0.141041	ENSG00000227695.6
ENSG00000207344.1	0.141038	ENSG00000207392.1
ENSG00000111845.5	0.141031	ENSG00000115946.8
ENSG00000138346.15	0.141031	ENSG00000139734.19
ENSG00000138813.10	0.141031	ENSG00000173826.15
ENSG00000218739.10	0.141029	ENSG00000285967.1
ENSG00000100462.16	0.141025	ENSG00000183207.14
ENSG00000139734.19	0.141024	ENSG00000165480.16
ENSG00000162598.13	0.141023	ENSG00000235001.3
ENSG00000120802.14	0.141018	ENSG00000166803.14
ENSG00000127884.5	0.141013	ENSG00000146701.12
ENSG00000135451.13	0.141013	ENSG00000164611.13
ENSG00000105675.9	0.141011	ENSG00000124812.15
ENSG00000058804.12	0.141008	ENSG00000095002.15
ENSG00000115816.15	0.141006	ENSG00000136875.13
ENSG00000171777.16	0.141004	ENSG00000179361.18
ENSG00000111358.14	0.141001	ENSG00000169139.12
ENSG00000070785.17	0.140999	ENSG00000145982.13
ENSG00000057608.17	0.140982	ENSG00000165629.20
ENSG00000080839.12	0.140976	ENSG00000171320.15
ENSG00000137124.8	0.140972	ENSG00000171612.7
ENSG00000230109.1	0.140971	ENSG00000232903.2
ENSG00000115687.14	0.140969	ENSG00000125450.11
ENSG00000170484.10	0.140969	ENSG00000184608.9
ENSG00000171817.17	0.140968	ENSG00000197050.11
ENSG00000151631.8	0.140966	ENSG00000167617.3
ENSG00000011426.11	0.140963	ENSG00000111445.14
ENSG00000212588.1	0.140956	ENSG00000252316.1
ENSG00000226049.3	0.140955	ENSG00000229638.1
ENSG00000243849.2	0.140954	ENSG00000257126.6
ENSG00000238363.1	0.140949	ENSG00000252906.1
ENSG00000075218.19	0.140948	ENSG00000123219.13
ENSG00000099385.12	0.140948	ENSG00000149932.17
ENSG00000135316.19	0.140948	ENSG00000205339.10
ENSG00000073111.14	0.140946	ENSG00000179958.10
ENSG00000100297.16	0.140943	ENSG00000181938.14
ENSG00000025770.19	0.140942	ENSG00000092470.12
ENSG00000155463.14	0.140938	ENSG00000171490.13
ENSG00000128050.9	0.140936	ENSG00000184220.12
ENSG00000104901.7	0.140936	ENSG00000185306.13
ENSG00000005981.13	0.140936	ENSG00000224944.2
ENSG00000156639.12	0.140935	ENSG00000158195.11
ENSG00000038358.15	0.140932	ENSG00000089154.11
ENSG00000250819.2	0.14093	ENSG00000261615.7
ENSG00000142945.13	0.140929	ENSG00000164611.13
ENSG00000164488.12	0.140926	ENSG00000203965.13
ENSG00000100162.15	0.140925	ENSG00000214826.5
ENSG00000196821.10	0.140922	ENSG00000198858.10
ENSG00000010932.17	0.140919	ENSG00000114786.16
ENSG00000130711.5	0.140916	ENSG00000269956.2
ENSG00000115163.15	0.14091	ENSG00000138180.16
ENSG00000164171.11	0.140904	ENSG00000164172.20
ENSG00000115944.15	0.1409	ENSG00000166797.11
ENSG00000088325.16	0.140899	ENSG00000137310.12
ENSG00000140718.21	0.140898	ENSG00000215644.10
ENSG00000123219.13	0.140896	ENSG00000165244.7
ENSG00000145386.11	0.14089	ENSG00000156509.14
ENSG00000172116.23	0.14089	ENSG00000184613.11
ENSG00000149929.16	0.140884	ENSG00000178999.13
ENSG00000145649.8	0.140884	ENSG00000197057.10
ENSG00000207088.1	0.140884	ENSG00000252577.1
ENSG00000104356.11	0.140883	ENSG00000254093.9
ENSG00000109685.19	0.140879	ENSG00000178999.13
ENSG00000257636.6	0.140876	ENSG00000261524.1
ENSG00000103043.15	0.140875	ENSG00000122965.11
ENSG00000108107.15	0.140872	ENSG00000137720.8
ENSG00000082516.9	0.140871	ENSG00000106305.10
ENSG00000204380.4	0.140871	ENSG00000248505.2
ENSG00000119421.7	0.140867	ENSG00000137038.8
ENSG00000110697.13	0.140865	ENSG00000151650.8
ENSG00000171552.14	0.140865	ENSG00000175931.13
ENSG00000204959.4	0.140864	ENSG00000243896.4
ENSG00000134419.15	0.140856	ENSG00000137876.11
ENSG00000116251.11	0.140855	ENSG00000134419.15
ENSG00000174371.17	0.140854	ENSG00000276043.5
ENSG00000172172.8	0.140853	ENSG00000224101.1
ENSG00000094804.12	0.14085	ENSG00000120802.14
ENSG00000105610.6	0.14084	ENSG00000197993.9
ENSG00000254656.3	0.140838	ENSG00000257924.1
ENSG00000197756.10	0.140837	ENSG00000213741.11
ENSG00000235408.6	0.140837	ENSG00000238363.1
ENSG00000167721.11	0.140832	ENSG00000182324.7
ENSG00000173480.11	0.140831	ENSG00000204519.11
ENSG00000101938.15	0.140829	ENSG00000112175.8
ENSG00000169607.13	0.140827	ENSG00000198826.11
ENSG00000178464.6	0.140826	ENSG00000234797.5
ENSG00000074582.15	0.140825	ENSG00000166925.9
ENSG00000232458.1	0.140825	ENSG00000244161.1
ENSG00000231605.6	0.140815	ENSG00000249534.2
ENSG00000231169.4	0.14081	ENSG00000244363.3
ENSG00000112742.10	0.140809	ENSG00000146918.20
ENSG00000131153.9	0.140806	ENSG00000233924.1
ENSG00000165837.12	0.140803	ENSG00000241158.7
ENSG00000111348.9	0.1408	ENSG00000172531.16
ENSG00000220583.1	0.140799	ENSG00000240087.3
ENSG00000143627.19	0.140797	ENSG00000168754.15
ENSG00000232913.8	0.140797	ENSG00000237092.2
ENSG00000226953.8	0.140795	ENSG00000283314.1
ENSG00000240869.3	0.140793	ENSG00000266439.2
ENSG00000234602.9	0.140792	ENSG00000236445.5
ENSG00000085999.13	0.140788	ENSG00000183763.9
ENSG00000162592.10	0.140778	ENSG00000164089.9
ENSG00000101134.12	0.140777	ENSG00000214866.9
ENSG00000129173.13	0.140776	ENSG00000167513.9
ENSG00000101868.13	0.140766	ENSG00000167513.9
ENSG00000232472.1	0.140761	ENSG00000234782.3
ENSG00000118193.12	0.140758	ENSG00000156802.13
ENSG00000089289.16	0.140757	ENSG00000156467.10
ENSG00000250930.5	0.140755	ENSG00000258502.6
ENSG00000076003.5	0.140746	ENSG00000122952.17
ENSG00000211842.1	0.140741	ENSG00000211862.1
ENSG00000099901.17	0.14074	ENSG00000224877.4
ENSG00000211950.2	0.140739	ENSG00000244437.1
ENSG00000214691.9	0.140737	ENSG00000227128.5
ENSG00000128159.12	0.140733	ENSG00000162032.16
ENSG00000261082.1	0.140732	ENSG00000267777.2
ENSG00000159713.11	0.14073	ENSG00000171368.12
ENSG00000077549.19	0.14073	ENSG00000172757.13
ENSG00000160446.19	0.140714	ENSG00000185246.18
ENSG00000099901.17	0.140704	ENSG00000179958.10
ENSG00000205835.9	0.140694	ENSG00000250298.6
ENSG00000092470.12	0.14069	ENSG00000233924.1
ENSG00000229132.2	0.140686	ENSG00000235001.3
ENSG00000187045.19	0.140685	ENSG00000254656.3
ENSG00000132313.15	0.140682	ENSG00000136897.8
ENSG00000206652.1	0.140682	ENSG00000262074.7
ENSG00000138161.14	0.140677	ENSG00000198908.12
ENSG00000228309.7	0.140677	ENSG00000231666.7
ENSG00000146918.20	0.140675	ENSG00000164109.14
ENSG00000089154.11	0.140675	ENSG00000165733.8
ENSG00000178171.11	0.14067	ENSG00000256394.3
ENSG00000236497.2	0.140651	ENSG00000243795.1
ENSG00000250930.5	0.14065	ENSG00000260019.2
ENSG00000165506.15	0.140648	ENSG00000165879.9
ENSG00000120802.14	0.140644	ENSG00000162607.13
ENSG00000021776.11	0.140642	ENSG00000198730.9
ENSG00000162592.10	0.140631	ENSG00000198074.10
ENSG00000167065.14	0.140627	ENSG00000184619.8
ENSG00000215231.8	0.14062	ENSG00000233395.2
ENSG00000121621.7	0.140618	ENSG00000169607.13
ENSG00000172421.10	0.140615	ENSG00000237986.4
ENSG00000108309.14	0.140611	ENSG00000124098.10
ENSG00000163075.13	0.140607	ENSG00000175766.13
ENSG00000211950.2	0.140606	ENSG00000240864.3
ENSG00000127586.17	0.140605	ENSG00000138346.15
ENSG00000101204.18	0.140602	ENSG00000159261.12
ENSG00000111602.12	0.140599	ENSG00000152253.9
ENSG00000090512.12	0.140597	ENSG00000223518.5
ENSG00000039987.7	0.140585	ENSG00000162399.9
ENSG00000146918.20	0.140584	ENSG00000228716.7
ENSG00000237460.3	0.140584	ENSG00000261156.6
ENSG00000100060.18	0.140583	ENSG00000105518.14
ENSG00000079246.16	0.140575	ENSG00000092201.10
ENSG00000114346.14	0.140575	ENSG00000148773.14
ENSG00000131469.15	0.140573	ENSG00000231500.7
ENSG00000166569.8	0.140569	ENSG00000173627.8
ENSG00000132646.11	0.140565	ENSG00000166803.14
ENSG00000164113.11	0.140565	ENSG00000229373.9
ENSG00000142731.11	0.14056	ENSG00000152253.9
ENSG00000234118.1	0.140558	ENSG00000259612.1
ENSG00000099901.17	0.140557	ENSG00000113460.13
ENSG00000129559.13	0.140556	ENSG00000205155.8
ENSG00000235166.8	0.140555	ENSG00000239589.7
ENSG00000197785.14	0.140553	ENSG00000261236.8
ENSG00000053372.5	0.140549	ENSG00000198042.11
ENSG00000100603.14	0.140534	ENSG00000140259.7
ENSG00000115361.8	0.14053	ENSG00000143921.9
ENSG00000121089.4	0.140529	ENSG00000234797.5
ENSG00000159579.14	0.140528	ENSG00000164985.15
ENSG00000072501.19	0.140515	ENSG00000111247.15
ENSG00000164494.12	0.140513	ENSG00000184809.13
ENSG00000105708.9	0.140511	ENSG00000167232.14
ENSG00000104408.11	0.140509	ENSG00000178982.10
ENSG00000100991.12	0.140503	ENSG00000155229.21
ENSG00000047634.15	0.140495	ENSG00000115896.16
ENSG00000080608.10	0.140482	ENSG00000136718.10
ENSG00000152213.4	0.140475	ENSG00000259430.2
ENSG00000123219.13	0.140473	ENSG00000123485.12
ENSG00000085840.13	0.14047	ENSG00000134690.11
ENSG00000236078.2	0.14047	ENSG00000267777.2
ENSG00000097046.13	0.140464	ENSG00000142731.11
ENSG00000005981.13	0.140464	ENSG00000175065.12
ENSG00000132646.11	0.140464	ENSG00000228716.7
ENSG00000120802.14	0.140455	ENSG00000174371.17
ENSG00000070729.14	0.14045	ENSG00000150676.13
ENSG00000165304.8	0.140448	ENSG00000184445.12
ENSG00000162618.15	0.140446	ENSG00000164283.13
ENSG00000005981.13	0.140439	ENSG00000154080.14
ENSG00000106049.9	0.140436	ENSG00000260762.1
ENSG00000225179.2	0.140434	ENSG00000225328.2
ENSG00000138160.7	0.14043	ENSG00000198830.11
ENSG00000175264.8	0.14043	ENSG00000233441.6
ENSG00000147383.11	0.140428	ENSG00000167977.9
ENSG00000103995.14	0.140423	ENSG00000111665.12
ENSG00000166803.14	0.140422	ENSG00000184445.12
ENSG00000231605.6	0.140419	ENSG00000255772.5
ENSG00000108963.19	0.140414	ENSG00000213339.9
ENSG00000075218.19	0.140409	ENSG00000162063.13
ENSG00000168748.14	0.140402	ENSG00000213201.3
ENSG00000100346.18	0.140395	ENSG00000100351.17
ENSG00000059378.13	0.140395	ENSG00000185507.21
ENSG00000154920.15	0.140393	ENSG00000157456.8
ENSG00000135697.10	0.140391	ENSG00000198074.10
ENSG00000101057.16	0.140378	ENSG00000138376.11
ENSG00000111364.16	0.140367	ENSG00000125633.11
ENSG00000119314.16	0.140363	ENSG00000170348.9
ENSG00000145826.9	0.140363	ENSG00000224017.2
ENSG00000075218.19	0.140355	ENSG00000188312.14
ENSG00000011376.12	0.140353	ENSG00000157895.11
ENSG00000077514.9	0.140352	ENSG00000101412.13
ENSG00000014919.13	0.140351	ENSG00000136521.13
ENSG00000013561.18	0.140348	ENSG00000109805.10
ENSG00000110321.19	0.140347	ENSG00000166441.13
ENSG00000076003.5	0.14034	ENSG00000164109.14
ENSG00000153107.13	0.14034	ENSG00000177192.14
ENSG00000100038.20	0.140339	ENSG00000125450.11
ENSG00000149636.16	0.140338	ENSG00000176208.9
ENSG00000211648.2	0.140338	ENSG00000211947.2
ENSG00000076382.17	0.140336	ENSG00000156802.13
ENSG00000169679.15	0.140334	ENSG00000176208.9
ENSG00000207493.1	0.140329	ENSG00000251733.1
ENSG00000242256.3	0.140322	ENSG00000243911.3
ENSG00000085840.13	0.140321	ENSG00000144395.18
ENSG00000207041.1	0.140308	ENSG00000207392.1
ENSG00000152253.9	0.140306	ENSG00000164109.14
ENSG00000175065.12	0.1403	ENSG00000243849.2
ENSG00000087586.18	0.140292	ENSG00000089685.15
ENSG00000051180.17	0.140292	ENSG00000164109.14
ENSG00000105701.16	0.140292	ENSG00000198876.13
ENSG00000229107.2	0.140285	ENSG00000236323.1
ENSG00000153044.10	0.140283	ENSG00000164109.14
ENSG00000005022.6	0.140281	ENSG00000108107.15
ENSG00000089063.15	0.140281	ENSG00000164096.13
ENSG00000211662.2	0.140281	ENSG00000211937.3
ENSG00000057757.10	0.140278	ENSG00000159346.13
ENSG00000125740.14	0.140277	ENSG00000203804.5
ENSG00000142945.13	0.140275	ENSG00000143476.18
ENSG00000234052.2	0.140268	ENSG00000256193.6
ENSG00000092470.12	0.140262	ENSG00000148773.14
ENSG00000111602.12	0.14026	ENSG00000233924.1
ENSG00000074582.15	0.140257	ENSG00000136718.10
ENSG00000140740.11	0.140257	ENSG00000155463.14
ENSG00000093009.11	0.140256	ENSG00000188312.14
ENSG00000137876.11	0.140256	ENSG00000221983.8
ENSG00000123374.11	0.140255	ENSG00000156802.13
ENSG00000111481.10	0.140253	ENSG00000126267.11
ENSG00000049541.11	0.14025	ENSG00000051180.17
ENSG00000101444.13	0.14025	ENSG00000171425.10
ENSG00000233079.3	0.140242	ENSG00000258502.6
ENSG00000164808.17	0.140237	ENSG00000167632.18
ENSG00000116251.11	0.140232	ENSG00000147687.19
ENSG00000160224.17	0.140232	ENSG00000206043.7
ENSG00000134762.17	0.140229	ENSG00000171873.8
ENSG00000201302.1	0.140217	ENSG00000202538.1
ENSG00000136045.12	0.140212	ENSG00000198301.12
ENSG00000156959.9	0.140208	ENSG00000260338.2
ENSG00000101204.18	0.140198	ENSG00000158748.4
ENSG00000012174.12	0.140193	ENSG00000117616.18
ENSG00000080608.10	0.140191	ENSG00000163938.17
ENSG00000174371.17	0.140183	ENSG00000181938.14
ENSG00000166391.15	0.140174	ENSG00000260338.2
ENSG00000110697.13	0.140158	ENSG00000205744.10
ENSG00000235917.1	0.140157	ENSG00000254017.1
ENSG00000100450.13	0.140156	ENSG00000163508.13
ENSG00000143627.19	0.140156	ENSG00000196188.12
ENSG00000150457.9	0.140153	ENSG00000201821.1
ENSG00000065150.21	0.140148	ENSG00000101444.13
ENSG00000155269.12	0.140139	ENSG00000165269.13
ENSG00000068079.8	0.140138	ENSG00000138646.9
ENSG00000089685.15	0.140137	ENSG00000117632.23
ENSG00000101204.18	0.140135	ENSG00000200783.1
ENSG00000200394.1	0.140133	ENSG00000207175.1
ENSG00000178429.9	0.140132	ENSG00000244073.1
ENSG00000100246.13	0.14013	ENSG00000271601.4
ENSG00000229240.9	0.140128	ENSG00000241158.7
ENSG00000094804.12	0.140122	ENSG00000105011.9
ENSG00000136908.18	0.14012	ENSG00000198176.13
ENSG00000158623.14	0.140113	ENSG00000197595.4
ENSG00000011426.11	0.140112	ENSG00000072571.20
ENSG00000110195.14	0.14011	ENSG00000112309.11
ENSG00000124207.17	0.14011	ENSG00000167325.15
ENSG00000109685.19	0.140107	ENSG00000148773.14
ENSG00000113368.12	0.140096	ENSG00000174371.17
ENSG00000198618.5	0.140094	ENSG00000225573.4
ENSG00000202354.1	0.140094	ENSG00000252947.1
ENSG00000211938.2	0.140093	ENSG00000270550.1
ENSG00000170889.14	0.14009	ENSG00000213741.11
ENSG00000085644.14	0.140086	ENSG00000158195.11
ENSG00000180479.14	0.140086	ENSG00000196437.12
ENSG00000101412.13	0.140085	ENSG00000121152.10
ENSG00000115687.14	0.140084	ENSG00000166508.18
ENSG00000139734.19	0.140084	ENSG00000167900.12
ENSG00000125450.11	0.140082	ENSG00000161996.19
ENSG00000138180.16	0.140079	ENSG00000161800.13
ENSG00000163938.17	0.140073	ENSG00000198042.11
ENSG00000104365.16	0.140068	ENSG00000141002.20
ENSG00000134851.13	0.140067	ENSG00000197563.11
ENSG00000071539.14	0.14006	ENSG00000081148.12
ENSG00000214485.6	0.140059	ENSG00000226221.1
ENSG00000126787.13	0.140047	ENSG00000138092.11
ENSG00000225328.2	0.140047	ENSG00000234265.2
ENSG00000176754.13	0.140038	ENSG00000236445.5
ENSG00000103168.17	0.140034	ENSG00000269352.1
ENSG00000155749.13	0.140032	ENSG00000167671.12
ENSG00000090889.12	0.140029	ENSG00000104147.9
ENSG00000102401.20	0.140025	ENSG00000198960.11
ENSG00000146540.15	0.140023	ENSG00000149136.9
ENSG00000138658.16	0.140019	ENSG00000156802.13
ENSG00000164107.9	0.140019	ENSG00000181541.6
ENSG00000255411.3	0.14001	ENSG00000267779.7
ENSG00000159337.7	0.140006	ENSG00000197430.11
ENSG00000229638.1	0.140005	ENSG00000230897.1
ENSG00000099910.17	0.140004	ENSG00000236670.1
ENSG00000154839.10	0.139997	ENSG00000169607.13
ENSG00000206634.1	0.139996	ENSG00000207475.1
ENSG00000072501.19	0.139994	ENSG00000092470.12
ENSG00000141576.16	0.139991	ENSG00000184613.11
ENSG00000208308.1	0.139986	ENSG00000221676.1
ENSG00000055044.11	0.139985	ENSG00000115368.10
ENSG00000115307.17	0.139985	ENSG00000136718.10
ENSG00000255970.1	0.139985	ENSG00000267777.2
ENSG00000205871.5	0.139982	ENSG00000214199.3
ENSG00000228309.7	0.139979	ENSG00000249160.4
ENSG00000166049.11	0.139975	ENSG00000204380.4
ENSG00000118689.15	0.139974	ENSG00000184481.17
ENSG00000135697.10	0.139969	ENSG00000261520.5
ENSG00000107949.17	0.139966	ENSG00000138385.16
ENSG00000053372.5	0.139963	ENSG00000135093.13
ENSG00000087586.18	0.13996	ENSG00000161800.13
ENSG00000094755.17	0.13996	ENSG00000171431.4
ENSG00000103111.15	0.139957	ENSG00000145982.13
ENSG00000198554.12	0.139957	ENSG00000249115.9
ENSG00000002834.18	0.139951	ENSG00000158195.11
ENSG00000120685.20	0.139949	ENSG00000188811.14
ENSG00000249534.2	0.139948	ENSG00000255970.1
ENSG00000124571.18	0.139943	ENSG00000159131.17
ENSG00000114767.7	0.139942	ENSG00000120800.5
ENSG00000215231.8	0.139941	ENSG00000225179.2
ENSG00000006530.18	0.13994	ENSG00000106028.11
ENSG00000090061.17	0.13994	ENSG00000232846.1
ENSG00000129173.13	0.139939	ENSG00000184445.12
ENSG00000124608.5	0.139937	ENSG00000145191.15
ENSG00000187600.14	0.139937	ENSG00000228536.3
ENSG00000229344.1	0.139932	ENSG00000237973.1
ENSG00000104299.15	0.139928	ENSG00000129696.13
ENSG00000125676.20	0.139928	ENSG00000165525.18
ENSG00000124233.12	0.139926	ENSG00000240021.10
ENSG00000145975.15	0.139922	ENSG00000164616.16
ENSG00000187080.10	0.139916	ENSG00000197454.2
ENSG00000253315.1	0.139914	ENSG00000267779.7
ENSG00000167555.14	0.139913	ENSG00000221923.9
ENSG00000255772.5	0.139913	ENSG00000255970.1
ENSG00000166391.15	0.13991	ENSG00000283314.1
ENSG00000109805.10	0.139909	ENSG00000167670.16
ENSG00000125818.18	0.139908	ENSG00000182512.5
ENSG00000034713.8	0.139906	ENSG00000198858.10
ENSG00000141428.17	0.139899	ENSG00000234009.1
ENSG00000233048.1	0.139899	ENSG00000242042.1
ENSG00000225328.2	0.139894	ENSG00000233048.1
ENSG00000206612.1	0.139891	ENSG00000239039.1
ENSG00000236052.2	0.139882	ENSG00000267779.7
ENSG00000089154.11	0.139877	ENSG00000155561.15
ENSG00000085840.13	0.139871	ENSG00000111665.12
ENSG00000135476.12	0.139864	ENSG00000159259.8
ENSG00000200783.1	0.139864	ENSG00000245205.3
ENSG00000213261.3	0.139862	ENSG00000242071.3
ENSG00000111445.14	0.139857	ENSG00000121152.10
ENSG00000229638.1	0.139855	ENSG00000263266.2
ENSG00000111665.12	0.139854	ENSG00000176208.9
ENSG00000111602.12	0.139853	ENSG00000135476.12
ENSG00000116251.11	0.139847	ENSG00000146066.3
ENSG00000110700.7	0.139846	ENSG00000171858.18
ENSG00000211611.2	0.139843	ENSG00000241294.1
ENSG00000174177.13	0.139842	ENSG00000183258.12
ENSG00000166046.11	0.139841	ENSG00000172331.12
ENSG00000228536.3	0.139841	ENSG00000255772.5
ENSG00000135472.9	0.139834	ENSG00000197408.10
ENSG00000121211.8	0.139832	ENSG00000135451.13
ENSG00000077514.9	0.139831	ENSG00000094804.12
ENSG00000213553.4	0.139831	ENSG00000232573.1
ENSG00000115263.15	0.139827	ENSG00000226482.1
ENSG00000122565.19	0.139824	ENSG00000126261.13
ENSG00000080986.13	0.13982	ENSG00000138180.16
ENSG00000167459.17	0.13982	ENSG00000243795.1
ENSG00000199436.1	0.139819	ENSG00000207313.1
ENSG00000146909.8	0.139818	ENSG00000185163.10
ENSG00000123219.13	0.139817	ENSG00000135451.13
ENSG00000073111.14	0.139812	ENSG00000167325.15
ENSG00000091986.16	0.139809	ENSG00000112769.20
ENSG00000201010.1	0.139809	ENSG00000201510.1
ENSG00000163075.13	0.139806	ENSG00000168621.15
ENSG00000112312.10	0.139804	ENSG00000184445.12
ENSG00000082516.9	0.139804	ENSG00000185238.13
ENSG00000224506.3	0.139801	ENSG00000237128.1
ENSG00000237401.8	0.139797	ENSG00000267057.6
ENSG00000173660.12	0.139793	ENSG00000182004.13
ENSG00000206899.1	0.139791	ENSG00000207344.1
ENSG00000106608.17	0.13979	ENSG00000146802.13
ENSG00000160446.19	0.139789	ENSG00000198715.13
ENSG00000212588.1	0.139788	ENSG00000272055.1
ENSG00000094804.12	0.139786	ENSG00000162062.15
ENSG00000207041.1	0.139786	ENSG00000207344.1
ENSG00000207344.1	0.13978	ENSG00000238531.1
ENSG00000196735.13	0.139777	ENSG00000224796.1
ENSG00000111269.3	0.139775	ENSG00000118193.12
ENSG00000127586.17	0.139769	ENSG00000139734.19
ENSG00000113763.12	0.139766	ENSG00000118271.12
ENSG00000103174.13	0.139764	ENSG00000198746.13
ENSG00000105202.9	0.139759	ENSG00000215021.10
ENSG00000131153.9	0.139758	ENSG00000165244.7
ENSG00000241175.3	0.13975	ENSG00000265327.2
ENSG00000110448.11	0.139744	ENSG00000184613.11
ENSG00000114767.7	0.139743	ENSG00000132768.14
ENSG00000112312.10	0.139741	ENSG00000148773.14
ENSG00000110429.14	0.139739	ENSG00000132323.9
ENSG00000156970.13	0.139735	ENSG00000159259.8
ENSG00000167900.12	0.139722	ENSG00000171241.9
ENSG00000212588.1	0.139722	ENSG00000221716.1
ENSG00000122779.18	0.139716	ENSG00000157703.16
ENSG00000172167.8	0.139706	ENSG00000249115.9
ENSG00000106648.14	0.139705	ENSG00000164089.9
ENSG00000086102.19	0.1397	ENSG00000143748.18
ENSG00000138039.15	0.139699	ENSG00000267779.7
ENSG00000115368.10	0.139697	ENSG00000145191.15
ENSG00000142227.11	0.139691	ENSG00000155366.17
ENSG00000077080.10	0.139688	ENSG00000159261.12
ENSG00000163781.14	0.139688	ENSG00000169607.13
ENSG00000134216.19	0.139686	ENSG00000145975.15
ENSG00000146670.10	0.139684	ENSG00000168393.13
ENSG00000224017.2	0.139684	ENSG00000233395.2
ENSG00000115368.10	0.139681	ENSG00000136718.10
ENSG00000211632.4	0.139679	ENSG00000242371.1
ENSG00000199994.1	0.139679	ENSG00000249020.1
ENSG00000216624.3	0.139672	ENSG00000244363.3
ENSG00000033170.17	0.139665	ENSG00000276116.2
ENSG00000130816.17	0.139664	ENSG00000140534.14
ENSG00000121152.10	0.139664	ENSG00000156802.13
ENSG00000126218.12	0.139663	ENSG00000249421.2
ENSG00000117650.13	0.13966	ENSG00000176208.9
ENSG00000075461.6	0.139659	ENSG00000198795.11
ENSG00000169221.14	0.139658	ENSG00000169925.17
ENSG00000073111.14	0.139644	ENSG00000090889.12
ENSG00000108179.14	0.139643	ENSG00000215012.9
ENSG00000204460.3	0.139632	ENSG00000253314.7
ENSG00000012223.13	0.139631	ENSG00000079385.23
ENSG00000226953.8	0.139624	ENSG00000250930.5
ENSG00000163736.4	0.139621	ENSG00000204420.10
ENSG00000011426.11	0.139616	ENSG00000161996.19
ENSG00000142207.7	0.139614	ENSG00000177192.14
ENSG00000129484.14	0.139613	ENSG00000198901.14
ENSG00000138346.15	0.139609	ENSG00000154920.15
ENSG00000055070.17	0.139608	ENSG00000156639.12
ENSG00000105373.19	0.139608	ENSG00000178982.10
ENSG00000133027.18	0.139608	ENSG00000184831.14
ENSG00000131558.15	0.139605	ENSG00000198742.10
ENSG00000234864.2	0.139594	ENSG00000283314.1
ENSG00000201801.1	0.139591	ENSG00000260898.6
ENSG00000009954.11	0.139585	ENSG00000198554.12
ENSG00000167751.13	0.139585	ENSG00000260762.1
ENSG00000152253.9	0.139575	ENSG00000188312.14
ENSG00000167900.12	0.139574	ENSG00000168496.4
ENSG00000075539.15	0.139573	ENSG00000085224.23
ENSG00000163938.17	0.139571	ENSG00000204310.13
ENSG00000165526.9	0.13957	ENSG00000167721.11
ENSG00000116221.15	0.13957	ENSG00000182054.10
ENSG00000215231.8	0.139567	ENSG00000228536.3
ENSG00000004779.10	0.139566	ENSG00000171421.13
ENSG00000226272.5	0.139566	ENSG00000227128.5
ENSG00000132773.12	0.139563	ENSG00000184436.12
ENSG00000166046.11	0.139561	ENSG00000186591.13
ENSG00000010292.13	0.139555	ENSG00000166851.15
ENSG00000164087.8	0.139555	ENSG00000173207.13
ENSG00000200816.1	0.139548	ENSG00000249784.1
ENSG00000168496.4	0.139545	ENSG00000171320.15
ENSG00000100448.4	0.139545	ENSG00000236058.3
ENSG00000120802.14	0.139544	ENSG00000168496.4
ENSG00000197273.4	0.139544	ENSG00000248397.1
ENSG00000132952.12	0.139542	ENSG00000185246.18
ENSG00000144908.14	0.139539	ENSG00000188101.5
ENSG00000173726.11	0.139527	ENSG00000178741.12
ENSG00000201998.1	0.139526	ENSG00000212135.1
ENSG00000111727.12	0.139521	ENSG00000186625.14
ENSG00000170653.19	0.139521	ENSG00000232373.2
ENSG00000125975.14	0.139521	ENSG00000250826.2
ENSG00000106344.8	0.13952	ENSG00000131558.15
ENSG00000105701.16	0.139519	ENSG00000147454.14
ENSG00000256826.1	0.139518	ENSG00000271605.6
ENSG00000089685.15	0.139516	ENSG00000168393.13
ENSG00000094963.14	0.139513	ENSG00000162692.12
ENSG00000178562.18	0.139511	ENSG00000211751.9
ENSG00000051180.17	0.1395	ENSG00000156802.13
ENSG00000150676.13	0.1395	ENSG00000173826.15
ENSG00000230109.1	0.139498	ENSG00000259459.6
ENSG00000114786.16	0.139488	ENSG00000228594.4
ENSG00000151883.19	0.139485	ENSG00000170571.12
ENSG00000065325.13	0.13948	ENSG00000105664.11
ENSG00000121211.8	0.139474	ENSG00000154920.15
ENSG00000023228.14	0.139473	ENSG00000169139.12
ENSG00000109917.11	0.139468	ENSG00000111364.16
ENSG00000060688.13	0.139468	ENSG00000163166.15
ENSG00000197595.4	0.139466	ENSG00000260338.2
ENSG00000074657.14	0.139464	ENSG00000224367.6
ENSG00000188868.14	0.139462	ENSG00000198342.10
ENSG00000249160.4	0.139462	ENSG00000269956.2
ENSG00000196214.11	0.13946	ENSG00000198551.10
ENSG00000024048.11	0.139459	ENSG00000172432.19
ENSG00000129810.15	0.139457	ENSG00000132646.11
ENSG00000162399.9	0.139455	ENSG00000260762.1
ENSG00000100297.16	0.139454	ENSG00000127586.17
ENSG00000123219.13	0.139445	ENSG00000138092.11
ENSG00000138346.15	0.139442	ENSG00000178999.13
ENSG00000212588.1	0.139434	ENSG00000238835.1
ENSG00000094916.16	0.139432	ENSG00000176890.16
ENSG00000134760.6	0.139432	ENSG00000186526.13
ENSG00000091651.9	0.139429	ENSG00000142945.13
ENSG00000188175.10	0.139429	ENSG00000244734.4
ENSG00000211659.2	0.139422	ENSG00000211945.2
ENSG00000127586.17	0.139421	ENSG00000156802.13
ENSG00000124784.9	0.139421	ENSG00000165271.17
ENSG00000138075.14	0.139417	ENSG00000141428.17
ENSG00000024526.17	0.139415	ENSG00000118193.12
ENSG00000146802.13	0.139414	ENSG00000146963.18
ENSG00000159259.8	0.13941	ENSG00000166508.18
ENSG00000084623.12	0.139405	ENSG00000116459.11
ENSG00000123485.12	0.139398	ENSG00000174371.17
ENSG00000166569.8	0.139397	ENSG00000186526.13
ENSG00000133106.15	0.139397	ENSG00000187608.10
ENSG00000123407.4	0.139396	ENSG00000145692.15
ENSG00000101412.13	0.139395	ENSG00000166508.18
ENSG00000070886.12	0.139394	ENSG00000088926.14
ENSG00000101442.10	0.139388	ENSG00000155275.19
ENSG00000123374.11	0.139384	ENSG00000163781.14
ENSG00000101868.13	0.139383	ENSG00000112312.10
ENSG00000091651.9	0.139379	ENSG00000163808.17
ENSG00000087586.18	0.139379	ENSG00000166851.15
ENSG00000201302.1	0.139379	ENSG00000207181.1
ENSG00000126878.13	0.139378	ENSG00000128833.13
ENSG00000063854.13	0.139375	ENSG00000147454.14
ENSG00000122952.17	0.139375	ENSG00000154839.10
ENSG00000178982.10	0.13937	ENSG00000278845.5
ENSG00000119285.11	0.139357	ENSG00000198042.11
ENSG00000136859.10	0.139355	ENSG00000182492.16
ENSG00000113368.12	0.139353	ENSG00000131153.9
ENSG00000230330.1	0.139341	ENSG00000234664.1
ENSG00000207181.1	0.139337	ENSG00000207493.1
ENSG00000132646.11	0.139333	ENSG00000140534.14
ENSG00000089234.16	0.139329	ENSG00000111727.12
ENSG00000038358.15	0.139328	ENSG00000204498.11
ENSG00000213253.5	0.139327	ENSG00000244363.3
ENSG00000108773.11	0.139322	ENSG00000163479.14
ENSG00000154839.10	0.139313	ENSG00000163808.17
ENSG00000159593.15	0.139308	ENSG00000168291.13
ENSG00000162598.13	0.139303	ENSG00000171204.13
ENSG00000199568.1	0.1393	ENSG00000251869.1
ENSG00000010030.14	0.139299	ENSG00000221963.6
ENSG00000060688.13	0.139297	ENSG00000108883.13
ENSG00000094916.16	0.139297	ENSG00000137310.12
ENSG00000076382.17	0.139289	ENSG00000129810.15
ENSG00000112175.8	0.139286	ENSG00000112964.14
ENSG00000206562.12	0.139285	ENSG00000215388.3
ENSG00000196476.12	0.139284	ENSG00000201229.1
ENSG00000022355.18	0.139282	ENSG00000167580.8
ENSG00000004142.12	0.139282	ENSG00000169188.5
ENSG00000122966.17	0.139281	ENSG00000198056.15
ENSG00000139239.7	0.139275	ENSG00000229638.1
ENSG00000125999.11	0.139271	ENSG00000172421.10
ENSG00000128510.12	0.139265	ENSG00000151655.19
ENSG00000092470.12	0.139258	ENSG00000143228.13
ENSG00000224506.3	0.139255	ENSG00000254081.2
ENSG00000171984.15	0.139251	ENSG00000184831.14
ENSG00000123485.12	0.139247	ENSG00000176208.9
ENSG00000065328.17	0.139245	ENSG00000113569.16
ENSG00000069248.12	0.139244	ENSG00000155561.15
ENSG00000239742.3	0.139243	ENSG00000243352.3
ENSG00000176754.13	0.139242	ENSG00000230525.6
ENSG00000197249.14	0.139241	ENSG00000198795.11
ENSG00000127863.16	0.139239	ENSG00000140718.21
ENSG00000137975.8	0.139239	ENSG00000158748.4
ENSG00000025770.19	0.139238	ENSG00000100297.16
ENSG00000063177.13	0.139235	ENSG00000105341.19
ENSG00000201901.1	0.139235	ENSG00000202058.1
ENSG00000135451.13	0.139228	ENSG00000167513.9
ENSG00000238363.1	0.139227	ENSG00000251898.1
ENSG00000201998.1	0.139224	ENSG00000202538.1
ENSG00000237401.8	0.139224	ENSG00000258779.8
ENSG00000173627.8	0.139222	ENSG00000243849.2
ENSG00000127564.17	0.13922	ENSG00000167325.15
ENSG00000106648.14	0.139213	ENSG00000173698.18
ENSG00000083307.12	0.139211	ENSG00000112539.15
ENSG00000101391.21	0.139208	ENSG00000171824.14
ENSG00000082516.9	0.139207	ENSG00000198042.11
ENSG00000105341.19	0.139205	ENSG00000204392.11
ENSG00000203697.12	0.139205	ENSG00000237986.4
ENSG00000099901.17	0.139201	ENSG00000168393.13
ENSG00000112333.12	0.139196	ENSG00000249160.4
ENSG00000145191.15	0.139192	ENSG00000196182.11
ENSG00000112118.20	0.139191	ENSG00000143799.14
ENSG00000235731.3	0.13919	ENSG00000267777.2
ENSG00000202048.1	0.139186	ENSG00000214548.18
ENSG00000100557.10	0.139182	ENSG00000235601.1
ENSG00000092470.12	0.13918	ENSG00000156802.13
ENSG00000117507.6	0.139179	ENSG00000275226.1
ENSG00000130227.17	0.139177	ENSG00000136908.18
ENSG00000110104.13	0.139175	ENSG00000128050.9
ENSG00000082516.9	0.139174	ENSG00000086200.17
ENSG00000094804.12	0.139174	ENSG00000144395.18
ENSG00000122952.17	0.139173	ENSG00000149503.13
ENSG00000092470.12	0.139172	ENSG00000161800.13
ENSG00000150676.13	0.139172	ENSG00000234678.2
ENSG00000012963.15	0.139168	ENSG00000123374.11
ENSG00000152683.14	0.139168	ENSG00000155097.12
ENSG00000055044.11	0.139164	ENSG00000107937.19
ENSG00000025708.14	0.139163	ENSG00000284194.3
ENSG00000009765.15	0.139153	ENSG00000125975.14
ENSG00000166569.8	0.13915	ENSG00000224944.2
ENSG00000038219.13	0.139147	ENSG00000148634.16
ENSG00000166930.7	0.139143	ENSG00000239642.6
ENSG00000134419.15	0.139137	ENSG00000171490.13
ENSG00000155438.12	0.139133	ENSG00000198042.11
ENSG00000073536.18	0.139127	ENSG00000247626.5
ENSG00000131747.15	0.139126	ENSG00000143476.18
ENSG00000198670.12	0.139121	ENSG00000215231.8
ENSG00000224858.5	0.13912	ENSG00000244363.3
ENSG00000109189.13	0.139117	ENSG00000137185.13
ENSG00000259361.7	0.139114	ENSG00000283314.1
ENSG00000065183.16	0.139109	ENSG00000150753.12
ENSG00000139620.13	0.139105	ENSG00000143093.15
ENSG00000204460.3	0.139098	ENSG00000259361.7
ENSG00000235731.3	0.139095	ENSG00000249352.4
ENSG00000100557.10	0.139087	ENSG00000188782.9
ENSG00000147684.10	0.139078	ENSG00000174917.9
ENSG00000171060.11	0.139075	ENSG00000253831.3
ENSG00000175390.15	0.139073	ENSG00000178741.12
ENSG00000079313.15	0.13907	ENSG00000104897.10
ENSG00000159259.8	0.139069	ENSG00000175063.17
ENSG00000099901.17	0.139068	ENSG00000113569.16
ENSG00000068489.13	0.139055	ENSG00000117399.14
ENSG00000073754.6	0.139043	ENSG00000108700.5
ENSG00000067596.12	0.139036	ENSG00000170471.15
ENSG00000163705.13	0.139033	ENSG00000164616.16
ENSG00000043514.17	0.139026	ENSG00000171824.14
ENSG00000067533.6	0.139025	ENSG00000171861.11
ENSG00000136859.10	0.139023	ENSG00000164283.13
ENSG00000120800.5	0.139022	ENSG00000132361.18
ENSG00000162761.14	0.139022	ENSG00000232903.2
ENSG00000093009.11	0.139019	ENSG00000176225.15
ENSG00000197258.5	0.139014	ENSG00000200243.1
ENSG00000182405.6	0.139013	ENSG00000198707.17
ENSG00000150676.13	0.139012	ENSG00000231163.6
ENSG00000104853.16	0.139008	ENSG00000196235.14
ENSG00000229622.1	0.139005	ENSG00000232437.1
ENSG00000051180.17	0.139002	ENSG00000127586.17
ENSG00000186812.13	0.139	ENSG00000186814.14
ENSG00000201321.1	0.138998	ENSG00000238363.1
ENSG00000162592.10	0.138998	ENSG00000283498.1
ENSG00000137310.12	0.138997	ENSG00000178999.13
ENSG00000100557.10	0.138993	ENSG00000237775.1
ENSG00000129473.11	0.138991	ENSG00000196453.8
ENSG00000231605.6	0.138989	ENSG00000233570.2
ENSG00000100100.13	0.138987	ENSG00000183891.6
ENSG00000136045.12	0.138985	ENSG00000157426.14
ENSG00000228929.1	0.138985	ENSG00000233476.3
ENSG00000105821.15	0.138984	ENSG00000160908.15
ENSG00000005100.13	0.138981	ENSG00000136718.10
ENSG00000143416.21	0.138977	ENSG00000184792.16
ENSG00000099901.17	0.138976	ENSG00000123737.13
ENSG00000113569.16	0.138976	ENSG00000178921.14
ENSG00000164252.13	0.138974	ENSG00000187713.7
ENSG00000189343.7	0.138973	ENSG00000230629.2
ENSG00000101057.16	0.138972	ENSG00000131470.15
ENSG00000097046.13	0.138972	ENSG00000156970.13
ENSG00000167528.13	0.138959	ENSG00000198795.11
ENSG00000116586.12	0.138955	ENSG00000172531.16
ENSG00000005893.16	0.138952	ENSG00000144746.7
ENSG00000201302.1	0.138952	ENSG00000206702.1
ENSG00000248801.7	0.138951	ENSG00000259527.2
ENSG00000112659.14	0.138947	ENSG00000137817.17
ENSG00000137310.12	0.138943	ENSG00000167670.16
ENSG00000122952.17	0.138941	ENSG00000166508.18
ENSG00000011426.11	0.138936	ENSG00000151725.12
ENSG00000105011.9	0.138935	ENSG00000237649.8
ENSG00000122966.17	0.138934	ENSG00000163781.14
ENSG00000162598.13	0.138934	ENSG00000175311.7
ENSG00000080839.12	0.138928	ENSG00000121152.10
ENSG00000100014.20	0.138928	ENSG00000237986.4
ENSG00000035499.13	0.138926	ENSG00000101057.16
ENSG00000213326.4	0.138926	ENSG00000220749.4
ENSG00000101448.14	0.138926	ENSG00000225362.10
ENSG00000063177.13	0.138925	ENSG00000177600.9
ENSG00000162909.18	0.138925	ENSG00000197747.9
ENSG00000232472.1	0.138922	ENSG00000236552.2
ENSG00000179676.7	0.138917	ENSG00000237092.2
ENSG00000104901.7	0.138914	ENSG00000188916.9
ENSG00000137975.8	0.138909	ENSG00000166569.8
ENSG00000112984.12	0.138905	ENSG00000122952.17
ENSG00000156959.9	0.138898	ENSG00000179676.7
ENSG00000106789.13	0.138895	ENSG00000136630.13
ENSG00000156876.10	0.138892	ENSG00000163808.17
ENSG00000140505.7	0.138889	ENSG00000227695.6
ENSG00000127586.17	0.138887	ENSG00000169679.15
ENSG00000138813.10	0.138885	ENSG00000143921.9
ENSG00000011376.12	0.138878	ENSG00000186575.19
ENSG00000131747.15	0.138874	ENSG00000164045.12
ENSG00000101343.15	0.138872	ENSG00000136045.12
ENSG00000129221.16	0.138871	ENSG00000225572.1
ENSG00000198670.12	0.138866	ENSG00000236497.2
ENSG00000139579.13	0.138858	ENSG00000182054.10
ENSG00000123358.20	0.138845	ENSG00000169895.6
ENSG00000145826.9	0.138844	ENSG00000231253.2
ENSG00000100985.7	0.138842	ENSG00000204936.10
ENSG00000142945.13	0.13884	ENSG00000167900.12
ENSG00000138107.13	0.138838	ENSG00000221944.9
ENSG00000005100.13	0.138836	ENSG00000134697.13
ENSG00000147536.12	0.138825	ENSG00000154920.15
ENSG00000201998.1	0.138824	ENSG00000207523.1
ENSG00000142676.14	0.138822	ENSG00000144713.13
ENSG00000010256.11	0.13882	ENSG00000100412.17
ENSG00000070761.8	0.138813	ENSG00000108590.11
ENSG00000148634.16	0.138812	ENSG00000255200.1
ENSG00000130816.17	0.13881	ENSG00000237649.8
ENSG00000112659.14	0.138806	ENSG00000124574.15
ENSG00000129465.16	0.138801	ENSG00000137841.12
ENSG00000225328.2	0.138795	ENSG00000232650.6
ENSG00000206838.1	0.138794	ENSG00000207344.1
ENSG00000101204.18	0.138793	ENSG00000176302.13
ENSG00000026950.17	0.138792	ENSG00000240065.8
ENSG00000231031.6	0.138782	ENSG00000236445.5
ENSG00000104892.17	0.138777	ENSG00000105701.16
ENSG00000233304.7	0.138773	ENSG00000237401.8
ENSG00000182899.17	0.138769	ENSG00000231500.7
ENSG00000240764.4	0.138768	ENSG00000262209.3
ENSG00000067596.12	0.138763	ENSG00000206562.12
ENSG00000119514.7	0.138761	ENSG00000154978.13
ENSG00000084092.7	0.13876	ENSG00000171490.13
ENSG00000163347.6	0.13876	ENSG00000283434.2
ENSG00000168393.13	0.138757	ENSG00000176890.16
ENSG00000171495.17	0.13875	ENSG00000269956.2
ENSG00000232903.2	0.138746	ENSG00000259459.6
ENSG00000228502.1	0.138741	ENSG00000231169.4
ENSG00000262074.7	0.138739	ENSG00000283676.1
ENSG00000101412.13	0.138736	ENSG00000127586.17
ENSG00000077080.10	0.138736	ENSG00000165837.12
ENSG00000101412.13	0.138736	ENSG00000178999.13
ENSG00000166391.15	0.138733	ENSG00000258979.3
ENSG00000090266.13	0.138732	ENSG00000091732.17
ENSG00000076685.19	0.138728	ENSG00000237827.1
ENSG00000206634.1	0.138727	ENSG00000212283.1
ENSG00000112984.12	0.138724	ENSG00000122966.17
ENSG00000140451.13	0.138714	ENSG00000143228.13
ENSG00000140534.14	0.138707	ENSG00000183763.9
ENSG00000086506.3	0.138707	ENSG00000223609.11
ENSG00000148677.7	0.138696	ENSG00000178645.13
ENSG00000176542.10	0.138696	ENSG00000213654.10
ENSG00000076003.5	0.13869	ENSG00000128050.9
ENSG00000162598.13	0.138689	ENSG00000182359.15
ENSG00000011454.18	0.138687	ENSG00000140382.15
ENSG00000250930.5	0.138684	ENSG00000254081.2
ENSG00000116209.12	0.138678	ENSG00000183726.11
ENSG00000094755.17	0.13867	ENSG00000113262.16
ENSG00000060688.13	0.138669	ENSG00000185298.13
ENSG00000164089.9	0.138662	ENSG00000166569.8
ENSG00000214389.2	0.13866	ENSG00000232472.1
ENSG00000129173.13	0.138655	ENSG00000175063.17
ENSG00000012504.15	0.138645	ENSG00000267772.1
ENSG00000119285.11	0.138642	ENSG00000165271.17
ENSG00000006756.16	0.13864	ENSG00000114786.16
ENSG00000163017.14	0.13864	ENSG00000174498.14
ENSG00000135472.9	0.13864	ENSG00000235601.1
ENSG00000125450.11	0.138639	ENSG00000155561.15
ENSG00000187600.14	0.138632	ENSG00000204460.3
ENSG00000119660.4	0.138624	ENSG00000125740.14
ENSG00000091583.11	0.138623	ENSG00000177459.11
ENSG00000143228.13	0.138622	ENSG00000176890.16
ENSG00000136824.19	0.138622	ENSG00000178999.13
ENSG00000087269.16	0.138619	ENSG00000148843.15
ENSG00000163930.10	0.138617	ENSG00000176248.9
ENSG00000070047.13	0.138616	ENSG00000170265.12
ENSG00000020129.16	0.13861	ENSG00000032742.18
ENSG00000198670.12	0.138605	ENSG00000259361.7
ENSG00000049541.11	0.1386	ENSG00000159259.8
ENSG00000131475.7	0.138598	ENSG00000164051.14
ENSG00000156150.9	0.138598	ENSG00000268297.1
ENSG00000169718.18	0.138595	ENSG00000204310.13
ENSG00000075234.17	0.138591	ENSG00000241990.5
ENSG00000197430.11	0.13859	ENSG00000233587.2
ENSG00000010932.17	0.138587	ENSG00000186297.12
ENSG00000181513.15	0.138587	ENSG00000212694.8
ENSG00000065328.17	0.138587	ENSG00000249115.9
ENSG00000145386.11	0.138581	ENSG00000198826.11
ENSG00000206612.1	0.138578	ENSG00000238363.1
ENSG00000124422.12	0.138577	ENSG00000152102.18
ENSG00000143493.13	0.138574	ENSG00000184481.17
ENSG00000021776.11	0.138573	ENSG00000067596.12
ENSG00000177338.14	0.13857	ENSG00000233304.7
ENSG00000204410.16	0.138569	ENSG00000255152.8
ENSG00000130643.9	0.138567	ENSG00000134760.6
ENSG00000267772.1	0.138561	ENSG00000283314.1
ENSG00000109083.14	0.13856	ENSG00000273559.5
ENSG00000080986.13	0.138559	ENSG00000173207.13
ENSG00000146918.20	0.138557	ENSG00000188312.14
ENSG00000214691.9	0.138549	ENSG00000248494.1
ENSG00000118193.12	0.138545	ENSG00000154839.10
ENSG00000146731.11	0.138545	ENSG00000156697.13
ENSG00000008438.5	0.138545	ENSG00000170956.17
ENSG00000011426.11	0.138538	ENSG00000188312.14
ENSG00000212607.1	0.138538	ENSG00000252947.1
ENSG00000226953.8	0.138535	ENSG00000249352.4
ENSG00000217026.3	0.138534	ENSG00000249855.1
ENSG00000149636.16	0.138529	ENSG00000184445.12
ENSG00000201302.1	0.138527	ENSG00000207217.1
ENSG00000119906.13	0.138526	ENSG00000147649.10
ENSG00000231666.7	0.138521	ENSG00000255970.1
ENSG00000005981.13	0.138512	ENSG00000261210.8
ENSG00000005893.16	0.138501	ENSG00000185475.11
ENSG00000164182.12	0.1385	ENSG00000267809.1
ENSG00000211943.2	0.138497	ENSG00000211949.3
ENSG00000197595.4	0.138493	ENSG00000266992.1
ENSG00000164283.13	0.138485	ENSG00000206538.9
ENSG00000135697.10	0.138484	ENSG00000235550.1
ENSG00000232650.6	0.138484	ENSG00000248673.2
ENSG00000111364.16	0.138478	ENSG00000204498.11
ENSG00000112984.12	0.138476	ENSG00000129810.15
ENSG00000121075.11	0.138471	ENSG00000254656.3
ENSG00000104825.17	0.138469	ENSG00000146232.17
ENSG00000166930.7	0.138466	ENSG00000237128.1
ENSG00000235690.2	0.138464	ENSG00000259521.1
ENSG00000140931.20	0.138459	ENSG00000184210.6
ENSG00000143179.16	0.138453	ENSG00000197965.12
ENSG00000229154.2	0.138452	ENSG00000260338.2
ENSG00000100246.13	0.138451	ENSG00000103168.17
ENSG00000104408.11	0.138449	ENSG00000147687.19
ENSG00000166930.7	0.138448	ENSG00000255970.1
ENSG00000131153.9	0.138447	ENSG00000165304.8
ENSG00000130643.9	0.138446	ENSG00000173826.15
ENSG00000122966.17	0.138444	ENSG00000162062.15
ENSG00000087087.20	0.138442	ENSG00000146830.11
ENSG00000100557.10	0.138438	ENSG00000104537.17
ENSG00000087586.18	0.138438	ENSG00000121152.10
ENSG00000137970.7	0.138438	ENSG00000224631.4
ENSG00000248869.7	0.138438	ENSG00000257259.3
ENSG00000121211.8	0.138437	ENSG00000126787.13
ENSG00000101126.18	0.138437	ENSG00000153989.8
ENSG00000134690.11	0.138437	ENSG00000156876.10
ENSG00000099795.7	0.138434	ENSG00000183617.5
ENSG00000166046.11	0.138431	ENSG00000184481.17
ENSG00000099804.9	0.138422	ENSG00000159346.13
ENSG00000067533.6	0.138421	ENSG00000160818.17
ENSG00000077080.10	0.138405	ENSG00000154118.13
ENSG00000164631.19	0.138398	ENSG00000165819.12
ENSG00000137876.11	0.138397	ENSG00000173660.12
ENSG00000200394.1	0.138385	ENSG00000222489.1
ENSG00000010292.13	0.138377	ENSG00000075218.19
ENSG00000094804.12	0.138376	ENSG00000249115.9
ENSG00000137770.14	0.138372	ENSG00000153044.10
ENSG00000197430.11	0.138369	ENSG00000231253.2
ENSG00000025770.19	0.138367	ENSG00000135913.11
ENSG00000066455.13	0.138366	ENSG00000090989.18
ENSG00000105373.19	0.138366	ENSG00000125652.8
ENSG00000163811.12	0.138364	ENSG00000185163.10
ENSG00000101448.14	0.138361	ENSG00000118972.3
ENSG00000005812.11	0.13836	ENSG00000105856.14
ENSG00000136231.14	0.13836	ENSG00000232818.2
ENSG00000136942.15	0.138356	ENSG00000166441.13
ENSG00000213326.4	0.138345	ENSG00000224631.4
ENSG00000064490.14	0.138343	ENSG00000132773.12
ENSG00000164256.11	0.138341	ENSG00000232913.8
ENSG00000144395.18	0.138336	ENSG00000175063.17
ENSG00000201315.1	0.138335	ENSG00000215093.3
ENSG00000099958.15	0.138334	ENSG00000166803.14
ENSG00000187600.14	0.138332	ENSG00000255970.1
ENSG00000166197.17	0.138329	ENSG00000185163.10
ENSG00000081148.12	0.138329	ENSG00000234199.3
ENSG00000156467.10	0.138328	ENSG00000278845.5
ENSG00000227471.9	0.138327	ENSG00000244926.7
ENSG00000138795.10	0.138326	ENSG00000198851.10
ENSG00000258429.2	0.13832	ENSG00000264585.1
ENSG00000080608.10	0.138319	ENSG00000141699.11
ENSG00000214460.3	0.138315	ENSG00000239224.3
ENSG00000094804.12	0.138314	ENSG00000117650.13
ENSG00000103995.14	0.138293	ENSG00000111445.14
ENSG00000081791.9	0.13829	ENSG00000138594.14
ENSG00000099901.17	0.138282	ENSG00000136982.6
ENSG00000112312.10	0.138281	ENSG00000165304.8
ENSG00000135913.11	0.138265	ENSG00000198554.12
ENSG00000082701.17	0.138263	ENSG00000176542.10
ENSG00000179611.3	0.138262	ENSG00000229944.3
ENSG00000076924.12	0.138261	ENSG00000182087.14
ENSG00000150676.13	0.138261	ENSG00000241158.7
ENSG00000196182.11	0.13826	ENSG00000198792.13
ENSG00000243795.1	0.13826	ENSG00000253315.1
ENSG00000205301.12	0.13826	ENSG00000255117.6
ENSG00000166947.15	0.138259	ENSG00000223609.11
ENSG00000112312.10	0.138249	ENSG00000112742.10
ENSG00000145050.19	0.138246	ENSG00000155660.11
ENSG00000142784.16	0.138243	ENSG00000172354.10
ENSG00000103995.14	0.13824	ENSG00000143476.18
ENSG00000120800.5	0.13824	ENSG00000144736.14
ENSG00000130520.11	0.138239	ENSG00000132383.12
ENSG00000010292.13	0.138234	ENSG00000131747.15
ENSG00000136715.19	0.138231	ENSG00000149503.13
ENSG00000130810.20	0.13823	ENSG00000185163.10
ENSG00000100024.15	0.138226	ENSG00000128271.22
ENSG00000112309.11	0.138226	ENSG00000169427.8
ENSG00000093009.11	0.138224	ENSG00000128951.14
ENSG00000137876.11	0.138224	ENSG00000213741.11
ENSG00000203972.10	0.138217	ENSG00000232903.2
ENSG00000205560.13	0.138214	ENSG00000254413.8
ENSG00000059378.13	0.138212	ENSG00000156587.16
ENSG00000123219.13	0.13821	ENSG00000169607.13
ENSG00000196417.13	0.138209	ENSG00000203326.12
ENSG00000105887.11	0.138203	ENSG00000243317.8
ENSG00000181524.6	0.1382	ENSG00000213553.4
ENSG00000111206.13	0.138199	ENSG00000183763.9
ENSG00000197430.11	0.138198	ENSG00000258502.6
ENSG00000161677.12	0.138188	ENSG00000171443.7
ENSG00000100664.11	0.138184	ENSG00000119801.13
ENSG00000094916.16	0.138183	ENSG00000176208.9
ENSG00000234851.4	0.138177	ENSG00000242071.3
ENSG00000112312.10	0.138171	ENSG00000159259.8
ENSG00000011426.11	0.138168	ENSG00000166803.14
ENSG00000070814.22	0.138167	ENSG00000132382.15
ENSG00000105701.16	0.138167	ENSG00000145354.12
ENSG00000112118.20	0.138166	ENSG00000123091.5
ENSG00000121152.10	0.138161	ENSG00000167670.16
ENSG00000237013.1	0.138147	ENSG00000258169.1
ENSG00000244161.1	0.138146	ENSG00000260762.1
ENSG00000012223.13	0.138136	ENSG00000102837.7
ENSG00000200156.1	0.138128	ENSG00000252906.1
ENSG00000007952.18	0.138127	ENSG00000112333.12
ENSG00000053372.5	0.138124	ENSG00000091127.14
ENSG00000153044.10	0.138115	ENSG00000167900.12
ENSG00000101945.17	0.138108	ENSG00000149929.16
ENSG00000173662.21	0.138108	ENSG00000226953.8
ENSG00000167220.12	0.138104	ENSG00000173614.14
ENSG00000171060.11	0.138102	ENSG00000183444.10
ENSG00000178295.15	0.1381	ENSG00000184445.12
ENSG00000027001.10	0.138093	ENSG00000070785.17
ENSG00000176715.17	0.138085	ENSG00000180422.3
ENSG00000121152.10	0.138082	ENSG00000137135.18
ENSG00000240914.1	0.138077	ENSG00000261557.1
ENSG00000089154.11	0.138075	ENSG00000136718.10
ENSG00000131558.15	0.138075	ENSG00000164597.15
ENSG00000099795.7	0.138075	ENSG00000179271.3
ENSG00000186897.5	0.13807	ENSG00000237986.4
ENSG00000134057.15	0.138069	ENSG00000156509.14
ENSG00000148773.14	0.138067	ENSG00000167900.12
ENSG00000134216.19	0.138061	ENSG00000203859.10
ENSG00000116750.14	0.13806	ENSG00000234473.1
ENSG00000164089.9	0.13806	ENSG00000259521.1
ENSG00000089685.15	0.138057	ENSG00000114346.14
ENSG00000112769.20	0.138057	ENSG00000145623.13
ENSG00000001084.13	0.138053	ENSG00000130227.17
ENSG00000101444.13	0.138046	ENSG00000116649.10
ENSG00000088325.16	0.138035	ENSG00000149929.16
ENSG00000112249.14	0.13803	ENSG00000278540.5
ENSG00000102547.19	0.138025	ENSG00000171984.15
ENSG00000105701.16	0.138024	ENSG00000282757.4
ENSG00000117000.9	0.138021	ENSG00000272886.6
ENSG00000035499.13	0.13802	ENSG00000115163.15
ENSG00000185480.12	0.138018	ENSG00000188312.14
ENSG00000100941.9	0.138015	ENSG00000178567.8
ENSG00000231031.6	0.138015	ENSG00000261082.1
ENSG00000123219.13	0.138014	ENSG00000143476.18
ENSG00000164089.9	0.138013	ENSG00000243849.2
ENSG00000199032.1	0.138011	ENSG00000260898.6
ENSG00000233395.2	0.138008	ENSG00000261683.2
ENSG00000124784.9	0.138007	ENSG00000167721.11
ENSG00000128951.14	0.138007	ENSG00000198830.11
ENSG00000077080.10	0.138002	ENSG00000182359.15
ENSG00000206634.1	0.138001	ENSG00000206899.1
ENSG00000105373.19	0.137995	ENSG00000131143.10
ENSG00000089685.15	0.137987	ENSG00000093009.11
ENSG00000131153.9	0.137987	ENSG00000132780.17
ENSG00000203737.5	0.137983	ENSG00000231163.6
ENSG00000080986.13	0.137979	ENSG00000154920.15
ENSG00000130255.13	0.137979	ENSG00000173660.12
ENSG00000141994.16	0.137972	ENSG00000171453.20
ENSG00000166803.14	0.137971	ENSG00000198056.15
ENSG00000049541.11	0.137968	ENSG00000166508.18
ENSG00000035499.13	0.137965	ENSG00000156509.14
ENSG00000129173.13	0.137963	ENSG00000140451.13
ENSG00000089685.15	0.13796	ENSG00000159259.8
ENSG00000118689.15	0.137945	ENSG00000181788.4
ENSG00000065328.17	0.137944	ENSG00000133119.13
ENSG00000103995.14	0.137944	ENSG00000156802.13
ENSG00000115514.12	0.137944	ENSG00000161654.10
ENSG00000134287.10	0.137943	ENSG00000247596.10
ENSG00000105011.9	0.137937	ENSG00000163808.17
ENSG00000104859.15	0.137936	ENSG00000196715.7
ENSG00000211938.2	0.137935	ENSG00000211966.2
ENSG00000130741.11	0.137931	ENSG00000175390.15
ENSG00000068976.14	0.13793	ENSG00000219355.2
ENSG00000006210.7	0.13793	ENSG00000223358.5
ENSG00000010292.13	0.137928	ENSG00000117399.14
ENSG00000111670.16	0.137923	ENSG00000222932.1
ENSG00000201643.1	0.137917	ENSG00000207493.1
ENSG00000141627.14	0.137911	ENSG00000171425.10
ENSG00000163781.14	0.137909	ENSG00000171848.16
ENSG00000207547.1	0.137905	ENSG00000207757.1
ENSG00000053372.5	0.137904	ENSG00000130204.13
ENSG00000128050.9	0.137903	ENSG00000144580.14
ENSG00000172116.23	0.1379	ENSG00000237702.2
ENSG00000101850.13	0.137898	ENSG00000234235.1
ENSG00000138376.11	0.137893	ENSG00000138658.16
ENSG00000115363.14	0.137893	ENSG00000256661.1
ENSG00000072501.19	0.137892	ENSG00000100162.15
ENSG00000179676.7	0.137891	ENSG00000277268.2
ENSG00000154719.14	0.137888	ENSG00000155561.15
ENSG00000224506.3	0.137887	ENSG00000285985.1
ENSG00000131470.15	0.13788	ENSG00000167670.16
ENSG00000140534.14	0.137878	ENSG00000198056.15
ENSG00000111364.16	0.13787	ENSG00000176248.9
ENSG00000167654.18	0.137868	ENSG00000205835.9
ENSG00000111203.13	0.13786	ENSG00000275835.5
ENSG00000101236.17	0.137858	ENSG00000142784.16
ENSG00000114648.12	0.137855	ENSG00000179921.15
ENSG00000207475.1	0.137854	ENSG00000252947.1
ENSG00000177192.14	0.13785	ENSG00000182324.7
ENSG00000105726.17	0.137843	ENSG00000164880.16
ENSG00000172757.13	0.13784	ENSG00000174903.16
ENSG00000071539.14	0.137839	ENSG00000085999.13
ENSG00000136156.15	0.137839	ENSG00000183283.16
ENSG00000206885.1	0.137834	ENSG00000207280.1
ENSG00000141446.11	0.137832	ENSG00000164169.13
ENSG00000112118.20	0.13783	ENSG00000154920.15
ENSG00000131747.15	0.13783	ENSG00000165244.7
ENSG00000154920.15	0.137829	ENSG00000161800.13
ENSG00000155897.10	0.137826	ENSG00000159166.15
ENSG00000130255.13	0.137823	ENSG00000138326.21
ENSG00000206652.1	0.13782	ENSG00000207389.1
ENSG00000166136.16	0.137818	ENSG00000204435.15
ENSG00000186297.12	0.137813	ENSG00000261615.7
ENSG00000213326.4	0.137811	ENSG00000244363.3
ENSG00000177600.9	0.13781	ENSG00000188846.14
ENSG00000143179.16	0.137802	ENSG00000162642.14
ENSG00000067596.12	0.137794	ENSG00000188342.12
ENSG00000197448.14	0.137786	ENSG00000198839.10
ENSG00000138346.15	0.137778	ENSG00000169679.15
ENSG00000177602.5	0.137777	ENSG00000198830.11
ENSG00000139644.13	0.137774	ENSG00000141699.11
ENSG00000133106.15	0.137773	ENSG00000137200.13
ENSG00000134375.11	0.137772	ENSG00000224877.4
ENSG00000134962.7	0.13777	ENSG00000150676.13
ENSG00000124459.12	0.137768	ENSG00000256294.8
ENSG00000133935.7	0.137761	ENSG00000176248.9
ENSG00000065328.17	0.137757	ENSG00000162062.15
ENSG00000145386.11	0.137754	ENSG00000166803.14
ENSG00000180432.6	0.137749	ENSG00000225826.2
ENSG00000171466.10	0.137738	ENSG00000197961.12
ENSG00000223822.2	0.137738	ENSG00000235508.3
ENSG00000111481.10	0.137731	ENSG00000125995.16
ENSG00000068489.13	0.137726	ENSG00000138180.16
ENSG00000092853.14	0.137724	ENSG00000144395.18
ENSG00000214460.3	0.137723	ENSG00000261557.1
ENSG00000162607.13	0.137722	ENSG00000163808.17
ENSG00000101938.15	0.13772	ENSG00000163430.12
ENSG00000146670.10	0.137703	ENSG00000165480.16
ENSG00000160193.12	0.137702	ENSG00000174177.13
ENSG00000242607.1	0.137699	ENSG00000249188.1
ENSG00000111364.16	0.137698	ENSG00000144746.7
ENSG00000001617.12	0.137698	ENSG00000172939.9
ENSG00000099994.11	0.137696	ENSG00000114646.10
ENSG00000207005.1	0.137696	ENSG00000283676.1
ENSG00000201643.1	0.137683	ENSG00000207088.1
ENSG00000156639.12	0.137678	ENSG00000166925.9
ENSG00000100129.18	0.137677	ENSG00000147403.18
ENSG00000090512.12	0.137677	ENSG00000175311.7
ENSG00000167768.4	0.137675	ENSG00000173868.12
ENSG00000129810.15	0.137672	ENSG00000149929.16
ENSG00000198856.13	0.137672	ENSG00000278845.5
ENSG00000225509.1	0.13766	ENSG00000257636.6
ENSG00000163808.17	0.13766	ENSG00000276043.5
ENSG00000166508.18	0.137659	ENSG00000167513.9
ENSG00000163348.4	0.137655	ENSG00000185085.2
ENSG00000099901.17	0.137646	ENSG00000112118.20
ENSG00000198744.5	0.137626	ENSG00000248923.1
ENSG00000069122.19	0.137622	ENSG00000182492.16
ENSG00000101412.13	0.137617	ENSG00000168496.4
ENSG00000164182.12	0.137616	ENSG00000198074.10
ENSG00000137310.12	0.137604	ENSG00000213551.7
ENSG00000222208.1	0.137603	ENSG00000223138.1
ENSG00000105701.16	0.137602	ENSG00000145335.17
ENSG00000215231.8	0.137602	ENSG00000225316.3
ENSG00000186526.13	0.1376	ENSG00000224944.2
ENSG00000070886.12	0.137585	ENSG00000101981.12
ENSG00000076003.5	0.137581	ENSG00000101057.16
ENSG00000116133.13	0.137581	ENSG00000198911.12
ENSG00000054116.12	0.13758	ENSG00000152147.11
ENSG00000261011.1	0.137578	ENSG00000263878.2
ENSG00000135451.13	0.137575	ENSG00000163781.14
ENSG00000162607.13	0.137575	ENSG00000165480.16
ENSG00000163938.17	0.13757	ENSG00000164934.14
ENSG00000156509.14	0.137567	ENSG00000165304.8
ENSG00000249160.4	0.137567	ENSG00000283314.1
ENSG00000109685.19	0.137565	ENSG00000142945.13
ENSG00000154839.10	0.137565	ENSG00000168393.13
ENSG00000006007.12	0.137563	ENSG00000112335.15
ENSG00000207067.1	0.137561	ENSG00000252316.1
ENSG00000100162.15	0.137556	ENSG00000198554.12
ENSG00000159346.13	0.137556	ENSG00000198858.10
ENSG00000162399.9	0.137555	ENSG00000173826.15
ENSG00000132646.11	0.137553	ENSG00000152253.9
ENSG00000189238.6	0.137551	ENSG00000225321.2
ENSG00000214914.3	0.137551	ENSG00000233873.1
ENSG00000110925.7	0.137549	ENSG00000207041.1
ENSG00000198363.18	0.137545	ENSG00000222898.1
ENSG00000113578.18	0.137539	ENSG00000115263.15
ENSG00000204460.3	0.137537	ENSG00000231666.7
ENSG00000142945.13	0.137536	ENSG00000162063.13
ENSG00000089289.16	0.137533	ENSG00000144895.12
ENSG00000182718.18	0.137532	ENSG00000197747.9
ENSG00000163833.8	0.137529	ENSG00000231163.6
ENSG00000213201.3	0.137524	ENSG00000237986.4
ENSG00000176302.13	0.137524	ENSG00000241158.7
ENSG00000142937.12	0.137523	ENSG00000156482.11
ENSG00000109685.19	0.137521	ENSG00000162073.14
ENSG00000224101.1	0.137518	ENSG00000250821.3
ENSG00000108039.18	0.137516	ENSG00000141965.5
ENSG00000105701.16	0.137515	ENSG00000133606.11
ENSG00000200394.1	0.137514	ENSG00000206932.1
ENSG00000121690.11	0.137514	ENSG00000280798.1
ENSG00000111445.14	0.137504	ENSG00000157456.8
ENSG00000160679.13	0.137504	ENSG00000205937.12
ENSG00000166046.11	0.137503	ENSG00000181788.4
ENSG00000201998.1	0.137502	ENSG00000208892.1
ENSG00000233973.7	0.1375	ENSG00000237092.2
ENSG00000165819.12	0.137484	ENSG00000185946.16
ENSG00000204460.3	0.137479	ENSG00000267057.6
ENSG00000091127.14	0.137477	ENSG00000167721.11
ENSG00000035499.13	0.137472	ENSG00000146918.20
ENSG00000255393.2	0.137468	ENSG00000257467.6
ENSG00000227964.1	0.137468	ENSG00000280776.2
ENSG00000200156.1	0.137463	ENSG00000207344.1
ENSG00000115568.16	0.137462	ENSG00000148840.11
ENSG00000123485.12	0.137458	ENSG00000156509.14
ENSG00000166947.15	0.13745	ENSG00000187010.21
ENSG00000255772.5	0.137444	ENSG00000257924.1
ENSG00000136929.13	0.137443	ENSG00000198336.9
ENSG00000201098.1	0.137443	ENSG00000212135.1
ENSG00000005893.16	0.137442	ENSG00000125505.17
ENSG00000149636.16	0.137438	ENSG00000167325.15
ENSG00000233304.7	0.137437	ENSG00000236511.2
ENSG00000080608.10	0.137436	ENSG00000135632.12
ENSG00000092853.14	0.137436	ENSG00000161996.19
ENSG00000071539.14	0.137435	ENSG00000090889.12
ENSG00000163808.17	0.137434	ENSG00000198826.11
ENSG00000211653.2	0.137434	ENSG00000211660.3
ENSG00000142731.11	0.137431	ENSG00000249115.9
ENSG00000261520.5	0.137425	ENSG00000283498.1
ENSG00000018699.13	0.137418	ENSG00000049323.16
ENSG00000101442.10	0.137418	ENSG00000199691.1
ENSG00000224944.2	0.137418	ENSG00000275226.1
ENSG00000126215.14	0.137417	ENSG00000161996.19
ENSG00000111863.13	0.137413	ENSG00000135960.10
ENSG00000083828.16	0.137413	ENSG00000152443.13
ENSG00000173662.21	0.137413	ENSG00000214376.6
ENSG00000173662.21	0.137407	ENSG00000255850.2
ENSG00000071539.14	0.137406	ENSG00000094804.12
ENSG00000091651.9	0.137404	ENSG00000117650.13
ENSG00000006530.18	0.137401	ENSG00000128513.16
ENSG00000118729.12	0.137397	ENSG00000259417.3
ENSG00000211665.3	0.137391	ENSG00000253239.1
ENSG00000104356.11	0.13739	ENSG00000136718.10
ENSG00000219507.4	0.13739	ENSG00000225573.4
ENSG00000112118.20	0.137388	ENSG00000171848.16
ENSG00000142511.4	0.137385	ENSG00000142513.6
ENSG00000235527.7	0.137384	ENSG00000237054.9
ENSG00000163938.17	0.137383	ENSG00000212452.1
ENSG00000106305.10	0.137378	ENSG00000137547.9
ENSG00000100216.6	0.137375	ENSG00000171421.13
ENSG00000169679.15	0.137373	ENSG00000188610.12
ENSG00000200156.1	0.137373	ENSG00000252577.1
ENSG00000145623.13	0.137366	ENSG00000162692.12
ENSG00000113088.6	0.137357	ENSG00000163508.13
ENSG00000011600.12	0.137356	ENSG00000241399.7
ENSG00000116824.5	0.137352	ENSG00000127152.18
ENSG00000201643.1	0.137351	ENSG00000206634.1
ENSG00000214460.3	0.137351	ENSG00000235175.1
ENSG00000088298.13	0.13735	ENSG00000170266.16
ENSG00000207181.1	0.137349	ENSG00000207523.1
ENSG00000159261.12	0.137347	ENSG00000231163.6
ENSG00000177338.14	0.137346	ENSG00000232650.6
ENSG00000166049.11	0.137346	ENSG00000254656.3
ENSG00000116586.12	0.137343	ENSG00000198937.9
ENSG00000203859.10	0.137337	ENSG00000234828.9
ENSG00000175535.6	0.137336	ENSG00000258979.3
ENSG00000113494.17	0.137332	ENSG00000197629.6
ENSG00000207041.1	0.137332	ENSG00000234664.1
ENSG00000233587.2	0.137331	ENSG00000261615.7
ENSG00000125740.14	0.137329	ENSG00000165506.15
ENSG00000097021.20	0.137321	ENSG00000197785.14
ENSG00000215231.8	0.137321	ENSG00000236511.2
ENSG00000116251.11	0.137319	ENSG00000144895.12
ENSG00000138039.15	0.137318	ENSG00000230978.2
ENSG00000188536.13	0.137317	ENSG00000250361.9
ENSG00000216624.3	0.137315	ENSG00000228502.1
ENSG00000248210.2	0.137313	ENSG00000258332.3
ENSG00000196616.14	0.137312	ENSG00000223358.5
ENSG00000172421.10	0.13731	ENSG00000197408.10
ENSG00000085840.13	0.137301	ENSG00000134057.15
ENSG00000144410.5	0.1373	ENSG00000259430.2
ENSG00000149182.15	0.137298	ENSG00000182149.21
ENSG00000206702.1	0.137296	ENSG00000212588.1
ENSG00000213442.5	0.137296	ENSG00000213553.4
ENSG00000083817.9	0.137294	ENSG00000131115.16
ENSG00000055813.6	0.137293	ENSG00000141668.10
ENSG00000111481.10	0.137283	ENSG00000129559.13
ENSG00000105701.16	0.137283	ENSG00000136908.18
ENSG00000131558.15	0.137282	ENSG00000197157.11
ENSG00000254081.2	0.137273	ENSG00000275226.1
ENSG00000101204.18	0.137271	ENSG00000163499.12
ENSG00000250819.2	0.13727	ENSG00000267777.2
ENSG00000117399.14	0.137266	ENSG00000127564.17
ENSG00000127184.13	0.137264	ENSG00000140740.11
ENSG00000237092.2	0.137258	ENSG00000267057.6
ENSG00000142784.16	0.137256	ENSG00000156639.12
ENSG00000166049.11	0.13725	ENSG00000258979.3
ENSG00000105708.9	0.137242	ENSG00000223547.10
ENSG00000090512.12	0.137241	ENSG00000148584.15
ENSG00000025770.19	0.13724	ENSG00000164045.12
ENSG00000145826.9	0.13724	ENSG00000231605.6
ENSG00000111445.14	0.137232	ENSG00000167325.15
ENSG00000126267.11	0.137232	ENSG00000214113.11
ENSG00000090512.12	0.137231	ENSG00000250298.6
ENSG00000009844.16	0.13723	ENSG00000136045.12
ENSG00000235731.3	0.137229	ENSG00000270547.6
ENSG00000235731.3	0.137225	ENSG00000248494.1
ENSG00000151725.12	0.137224	ENSG00000164045.12
ENSG00000110777.12	0.137222	ENSG00000177455.15
ENSG00000112312.10	0.13722	ENSG00000123374.11
ENSG00000119660.4	0.13722	ENSG00000235527.7
ENSG00000127564.17	0.137211	ENSG00000156802.13
ENSG00000122592.8	0.137208	ENSG00000254369.6
ENSG00000091009.8	0.137206	ENSG00000120705.13
ENSG00000225401.2	0.137205	ENSG00000243410.1
ENSG00000213253.5	0.137205	ENSG00000243964.1
ENSG00000161896.12	0.137203	ENSG00000179676.7
ENSG00000014138.9	0.137201	ENSG00000105011.9
ENSG00000100726.15	0.137198	ENSG00000161996.19
ENSG00000125999.11	0.137197	ENSG00000136750.13
ENSG00000107815.10	0.137196	ENSG00000165271.17
ENSG00000070495.15	0.137196	ENSG00000185022.12
ENSG00000072501.19	0.137195	ENSG00000149636.16
ENSG00000119599.17	0.137194	ENSG00000125630.16
ENSG00000152253.9	0.13719	ENSG00000169679.15
ENSG00000166049.11	0.137186	ENSG00000230866.2
ENSG00000101057.16	0.137184	ENSG00000167670.16
ENSG00000051180.17	0.137177	ENSG00000184661.14
ENSG00000102901.13	0.137169	ENSG00000103168.17
ENSG00000162961.14	0.137163	ENSG00000248801.7
ENSG00000233570.2	0.137163	ENSG00000275226.1
ENSG00000177685.17	0.137156	ENSG00000177697.19
ENSG00000232903.2	0.137156	ENSG00000259361.7
ENSG00000169718.18	0.137152	ENSG00000176248.9
ENSG00000115844.11	0.137151	ENSG00000144355.15
ENSG00000159259.8	0.137151	ENSG00000198056.15
ENSG00000230525.6	0.137144	ENSG00000267252.6
ENSG00000211714.3	0.137136	ENSG00000239944.1
ENSG00000071539.14	0.137133	ENSG00000100162.15
ENSG00000105675.9	0.137124	ENSG00000259521.1
ENSG00000154839.10	0.137123	ENSG00000228716.7
ENSG00000130816.17	0.137115	ENSG00000176890.16
ENSG00000225321.2	0.137113	ENSG00000243795.1
ENSG00000013306.16	0.137105	ENSG00000159346.13
ENSG00000136859.10	0.137104	ENSG00000183580.10
ENSG00000159086.15	0.137099	ENSG00000185246.18
ENSG00000092853.14	0.137093	ENSG00000126787.13
ENSG00000252906.1	0.137086	ENSG00000252947.1
ENSG00000172005.11	0.137083	ENSG00000172116.23
ENSG00000145649.8	0.137074	ENSG00000164483.17
ENSG00000214691.9	0.137073	ENSG00000267712.6
ENSG00000163736.4	0.137072	ENSG00000166091.21
ENSG00000100557.10	0.137072	ENSG00000175766.13
ENSG00000059378.13	0.137071	ENSG00000138646.9
ENSG00000176302.13	0.137068	ENSG00000250432.5
ENSG00000094755.17	0.137067	ENSG00000163833.8
ENSG00000088726.16	0.137063	ENSG00000166091.21
ENSG00000087269.16	0.137058	ENSG00000136718.10
ENSG00000123091.5	0.137058	ENSG00000183597.16
ENSG00000182359.15	0.137053	ENSG00000261520.5
ENSG00000164616.16	0.137038	ENSG00000188984.12
ENSG00000233304.7	0.137036	ENSG00000250754.6
ENSG00000238531.1	0.137036	ENSG00000252577.1
ENSG00000124098.10	0.137031	ENSG00000172331.12
ENSG00000115268.10	0.137025	ENSG00000178035.13
ENSG00000101444.13	0.137024	ENSG00000105202.9
ENSG00000179119.15	0.137021	ENSG00000184203.8
ENSG00000207475.1	0.137018	ENSG00000249784.1
ENSG00000101945.17	0.13701	ENSG00000183763.9
ENSG00000201998.1	0.137008	ENSG00000202354.1
ENSG00000151725.12	0.137005	ENSG00000167513.9
ENSG00000100038.20	0.137	ENSG00000103995.14
ENSG00000127564.17	0.136999	ENSG00000154920.15
ENSG00000110429.14	0.136993	ENSG00000125814.17
ENSG00000136982.6	0.136993	ENSG00000138160.7
ENSG00000125885.13	0.136988	ENSG00000127564.17
ENSG00000252947.1	0.136988	ENSG00000280466.1
ENSG00000116288.13	0.136984	ENSG00000116586.12
ENSG00000158477.7	0.136982	ENSG00000158488.16
ENSG00000023228.14	0.13698	ENSG00000165934.13
ENSG00000117399.14	0.136979	ENSG00000154839.10
ENSG00000179676.7	0.136974	ENSG00000224506.3
ENSG00000221676.1	0.136971	ENSG00000252577.1
ENSG00000104870.13	0.13697	ENSG00000121064.13
ENSG00000152234.16	0.13697	ENSG00000169021.6
ENSG00000135632.12	0.136961	ENSG00000165271.17
ENSG00000134152.11	0.136961	ENSG00000212124.2
ENSG00000141965.5	0.136959	ENSG00000172336.5
ENSG00000159398.16	0.136956	ENSG00000285972.1
ENSG00000010256.11	0.136954	ENSG00000163541.12
ENSG00000105640.13	0.136946	ENSG00000170889.14
ENSG00000138346.15	0.136945	ENSG00000171848.16
ENSG00000091127.14	0.136942	ENSG00000120254.16
ENSG00000100353.18	0.13694	ENSG00000196531.14
ENSG00000166589.13	0.136938	ENSG00000259409.1
ENSG00000049541.11	0.136936	ENSG00000093009.11
ENSG00000100162.15	0.136935	ENSG00000136982.6
ENSG00000211653.2	0.136932	ENSG00000211945.2
ENSG00000024048.11	0.136931	ENSG00000196998.19
ENSG00000111348.9	0.136929	ENSG00000172757.13
ENSG00000204642.14	0.136927	ENSG00000240065.8
ENSG00000135960.10	0.136924	ENSG00000163600.13
ENSG00000269956.2	0.136919	ENSG00000280989.2
ENSG00000112053.14	0.136907	ENSG00000271304.2
ENSG00000136942.15	0.136903	ENSG00000142676.14
ENSG00000143353.12	0.136901	ENSG00000162598.13
ENSG00000068489.13	0.136898	ENSG00000089685.15
ENSG00000104147.9	0.136896	ENSG00000146670.10
ENSG00000198670.12	0.136891	ENSG00000254486.1
ENSG00000114374.13	0.13689	ENSG00000198034.11
ENSG00000111796.4	0.136886	ENSG00000197057.10
ENSG00000196531.14	0.136882	ENSG00000221983.8
ENSG00000076003.5	0.13688	ENSG00000146918.20
ENSG00000178695.6	0.136879	ENSG00000197629.6
ENSG00000116489.13	0.136878	ENSG00000138303.18
ENSG00000156802.13	0.136877	ENSG00000176208.9
ENSG00000162592.10	0.136874	ENSG00000167755.15
ENSG00000224017.2	0.136874	ENSG00000248673.2
ENSG00000104356.11	0.136867	ENSG00000135763.10
ENSG00000166851.15	0.136867	ENSG00000171848.16
ENSG00000100764.14	0.136865	ENSG00000185721.13
ENSG00000214541.3	0.136863	ENSG00000223803.1
ENSG00000166004.15	0.136862	ENSG00000176225.15
ENSG00000091127.14	0.136861	ENSG00000106344.8
ENSG00000081665.14	0.136858	ENSG00000184635.16
ENSG00000224017.2	0.136856	ENSG00000284848.2
ENSG00000109805.10	0.136855	ENSG00000175216.15
ENSG00000108231.14	0.136855	ENSG00000279516.2
ENSG00000155366.17	0.136852	ENSG00000157045.9
ENSG00000099624.8	0.13685	ENSG00000152082.15
ENSG00000234864.2	0.13685	ENSG00000250819.2
ENSG00000151725.12	0.136841	ENSG00000160298.18
ENSG00000091513.16	0.136837	ENSG00000112175.8
ENSG00000211648.2	0.136832	ENSG00000211659.2
ENSG00000090238.12	0.136831	ENSG00000196998.19
ENSG00000054965.11	0.136829	ENSG00000172531.16
ENSG00000166166.13	0.136827	ENSG00000182324.7
ENSG00000114767.7	0.136823	ENSG00000136718.10
ENSG00000167325.15	0.136823	ENSG00000176890.16
ENSG00000137876.11	0.136821	ENSG00000171858.18
ENSG00000129993.15	0.136818	ENSG00000205022.9
ENSG00000047315.17	0.136816	ENSG00000147099.21
ENSG00000005022.6	0.136815	ENSG00000062485.19
ENSG00000138658.16	0.136813	ENSG00000214826.5
ENSG00000011426.11	0.136808	ENSG00000153044.10
ENSG00000088325.16	0.136801	ENSG00000198826.11
ENSG00000200156.1	0.136797	ENSG00000207088.1
ENSG00000051180.17	0.136794	ENSG00000126787.13
ENSG00000101412.13	0.136793	ENSG00000142945.13
ENSG00000138107.13	0.13679	ENSG00000174903.16
ENSG00000141101.13	0.136787	ENSG00000278845.5
ENSG00000104408.11	0.13678	ENSG00000105373.19
ENSG00000257126.6	0.136779	ENSG00000260896.6
ENSG00000128322.7	0.136779	ENSG00000276043.5
ENSG00000094755.17	0.136778	ENSG00000164089.9
ENSG00000157456.8	0.136773	ENSG00000163781.14
ENSG00000182774.13	0.136772	ENSG00000209042.1
ENSG00000114353.17	0.13677	ENSG00000122359.18
ENSG00000079557.5	0.13677	ENSG00000186377.8
ENSG00000130957.5	0.136768	ENSG00000178919.9
ENSG00000199436.1	0.136766	ENSG00000199994.1
ENSG00000119285.11	0.136763	ENSG00000185163.10
ENSG00000112984.12	0.136761	ENSG00000146670.10
ENSG00000230525.6	0.136761	ENSG00000237880.2
ENSG00000134216.19	0.136759	ENSG00000175766.13
ENSG00000189403.15	0.136758	ENSG00000213551.7
ENSG00000127325.19	0.136758	ENSG00000238002.3
ENSG00000014138.9	0.136754	ENSG00000176208.9
ENSG00000128513.16	0.136747	ENSG00000198839.10
ENSG00000101825.8	0.136741	ENSG00000134853.12
ENSG00000138180.16	0.136739	ENSG00000176208.9
ENSG00000155269.12	0.136739	ENSG00000197595.4
ENSG00000225179.2	0.136734	ENSG00000231605.6
ENSG00000163781.14	0.136717	ENSG00000249115.9
ENSG00000121621.7	0.136716	ENSG00000134057.15
ENSG00000156970.13	0.136714	ENSG00000167325.15
ENSG00000089154.11	0.13671	ENSG00000132361.18
ENSG00000119285.11	0.136707	ENSG00000141384.13
ENSG00000181788.4	0.136707	ENSG00000197324.9
ENSG00000077080.10	0.136698	ENSG00000176302.13
ENSG00000207217.1	0.136698	ENSG00000249784.1
ENSG00000125885.13	0.136691	ENSG00000146670.10
ENSG00000228097.1	0.136689	ENSG00000254017.1
ENSG00000211648.2	0.136688	ENSG00000211949.3
ENSG00000075218.19	0.136687	ENSG00000104147.9
ENSG00000083845.9	0.136687	ENSG00000175390.15
ENSG00000120129.6	0.136687	ENSG00000176236.6
ENSG00000118193.12	0.136684	ENSG00000156509.14
ENSG00000090061.17	0.13668	ENSG00000120533.13
ENSG00000008988.11	0.136678	ENSG00000130255.13
ENSG00000236445.5	0.136677	ENSG00000267057.6
ENSG00000130762.15	0.136671	ENSG00000130829.18
ENSG00000105675.9	0.136663	ENSG00000237775.1
ENSG00000130204.13	0.136661	ENSG00000132361.18
ENSG00000207475.1	0.13666	ENSG00000252316.1
ENSG00000170214.5	0.136659	ENSG00000236980.10
ENSG00000065618.21	0.136658	ENSG00000101425.14
ENSG00000236058.3	0.136658	ENSG00000250182.3
ENSG00000207181.1	0.136649	ENSG00000249020.1
ENSG00000007541.17	0.136647	ENSG00000164068.16
ENSG00000100557.10	0.136643	ENSG00000140459.18
ENSG00000229228.1	0.136634	ENSG00000266729.5
ENSG00000090447.12	0.136632	ENSG00000171490.13
ENSG00000156802.13	0.136625	ENSG00000172167.8
ENSG00000130255.13	0.136625	ENSG00000197958.13
ENSG00000197430.11	0.136624	ENSG00000198670.12
ENSG00000271819.1	0.136624	ENSG00000285410.1
ENSG00000167741.11	0.136621	ENSG00000244161.1
ENSG00000235690.2	0.136615	ENSG00000256394.3
ENSG00000100297.16	0.136614	ENSG00000139734.19
ENSG00000136982.6	0.136609	ENSG00000138092.11
ENSG00000120802.14	0.136607	ENSG00000127564.17
ENSG00000146830.11	0.136607	ENSG00000166508.18
ENSG00000135638.14	0.136607	ENSG00000237136.8
ENSG00000107341.5	0.136606	ENSG00000160445.11
ENSG00000137845.15	0.136603	ENSG00000199730.1
ENSG00000099968.18	0.1366	ENSG00000238227.8
ENSG00000125505.17	0.136595	ENSG00000136718.10
ENSG00000154920.15	0.136593	ENSG00000198554.12
ENSG00000211651.3	0.136593	ENSG00000211947.2
ENSG00000153044.10	0.136592	ENSG00000165304.8
ENSG00000163497.3	0.136592	ENSG00000171873.8
ENSG00000169427.8	0.136592	ENSG00000172137.19
ENSG00000130227.17	0.136591	ENSG00000186591.13
ENSG00000005844.19	0.136591	ENSG00000207583.1
ENSG00000107937.19	0.136586	ENSG00000163811.12
ENSG00000137563.13	0.136585	ENSG00000228716.7
ENSG00000159713.11	0.136582	ENSG00000164076.17
ENSG00000237128.1	0.136581	ENSG00000283314.1
ENSG00000112029.10	0.13658	ENSG00000148773.14
ENSG00000258169.1	0.13658	ENSG00000259361.7
ENSG00000113578.18	0.136578	ENSG00000132692.19
ENSG00000143476.18	0.136576	ENSG00000161800.13
ENSG00000236497.2	0.136574	ENSG00000261615.7
ENSG00000207344.1	0.136565	ENSG00000207524.1
ENSG00000228536.3	0.136564	ENSG00000253315.1
ENSG00000159166.15	0.136563	ENSG00000184608.9
ENSG00000211835.1	0.136563	ENSG00000211857.1
ENSG00000048140.18	0.136561	ENSG00000130560.9
ENSG00000112742.10	0.136553	ENSG00000153044.10
ENSG00000199436.1	0.136553	ENSG00000207524.1
ENSG00000121621.7	0.136547	ENSG00000184661.14
ENSG00000172336.5	0.136546	ENSG00000203760.9
ENSG00000211937.3	0.136542	ENSG00000211950.2
ENSG00000009709.12	0.136542	ENSG00000231898.9
ENSG00000080839.12	0.136539	ENSG00000146670.10
ENSG00000151655.19	0.136533	ENSG00000164488.12
ENSG00000076003.5	0.136532	ENSG00000153044.10
ENSG00000082516.9	0.136531	ENSG00000113013.16
ENSG00000119285.11	0.136531	ENSG00000198000.12
ENSG00000206634.1	0.136529	ENSG00000206952.3
ENSG00000111364.16	0.136527	ENSG00000163714.18
ENSG00000234864.2	0.136525	ENSG00000261683.2
ENSG00000072501.19	0.136523	ENSG00000111665.12
ENSG00000112742.10	0.136522	ENSG00000167513.9
ENSG00000104980.8	0.13652	ENSG00000165733.8
ENSG00000006116.4	0.13652	ENSG00000172350.10
ENSG00000104835.15	0.13652	ENSG00000204310.13
ENSG00000164209.17	0.136516	ENSG00000169139.12
ENSG00000115361.8	0.136514	ENSG00000162399.9
ENSG00000070814.22	0.136513	ENSG00000226200.7
ENSG00000221821.4	0.136512	ENSG00000225572.1
ENSG00000075218.19	0.136511	ENSG00000109685.19
ENSG00000124784.9	0.136511	ENSG00000171453.20
ENSG00000173114.13	0.13651	ENSG00000186854.11
ENSG00000138180.16	0.136506	ENSG00000165480.16
ENSG00000232712.6	0.136505	ENSG00000234864.2
ENSG00000103550.14	0.136504	ENSG00000105447.13
ENSG00000014919.13	0.136504	ENSG00000159352.16
ENSG00000136754.18	0.1365	ENSG00000168496.4
ENSG00000148773.14	0.136499	ENSG00000167670.16
ENSG00000044115.21	0.136496	ENSG00000166862.7
ENSG00000067704.10	0.136493	ENSG00000158864.13
ENSG00000113578.18	0.136491	ENSG00000125975.14
ENSG00000199883.1	0.136484	ENSG00000200783.1
ENSG00000101057.16	0.13648	ENSG00000172167.8
ENSG00000267779.7	0.136479	ENSG00000269956.2
ENSG00000186160.5	0.136472	ENSG00000226167.1
ENSG00000233985.2	0.136472	ENSG00000261453.2
ENSG00000112739.17	0.136469	ENSG00000130803.15
ENSG00000225179.2	0.136467	ENSG00000233570.2
ENSG00000105447.13	0.136466	ENSG00000177192.14
ENSG00000009765.15	0.13646	ENSG00000250826.2
ENSG00000115816.15	0.136459	ENSG00000136718.10
ENSG00000171060.11	0.136455	ENSG00000226272.5
ENSG00000129173.13	0.136448	ENSG00000166851.15
ENSG00000226221.1	0.136448	ENSG00000241741.1
ENSG00000077458.13	0.136444	ENSG00000115233.12
ENSG00000103043.15	0.136443	ENSG00000120800.5
ENSG00000164182.12	0.136439	ENSG00000170417.16
ENSG00000113946.4	0.136437	ENSG00000118961.15
ENSG00000213261.3	0.136435	ENSG00000213553.4
ENSG00000151725.12	0.136434	ENSG00000237649.8
ENSG00000113558.19	0.136428	ENSG00000248643.5
ENSG00000104866.11	0.136427	ENSG00000130669.17
ENSG00000100129.18	0.136426	ENSG00000143486.16
ENSG00000178982.10	0.136425	ENSG00000215021.10
ENSG00000243547.1	0.136424	ENSG00000243849.2
ENSG00000161996.19	0.13642	ENSG00000166508.18
ENSG00000006757.12	0.13641	ENSG00000130021.15
ENSG00000101945.17	0.136408	ENSG00000111206.13
ENSG00000164346.10	0.136407	ENSG00000173660.12
ENSG00000122176.12	0.1364	ENSG00000129009.13
ENSG00000163214.21	0.1364	ENSG00000223922.1
ENSG00000085872.15	0.136399	ENSG00000137343.18
ENSG00000136824.19	0.136398	ENSG00000153044.10
ENSG00000249850.1	0.136397	ENSG00000255150.2
ENSG00000208308.1	0.136396	ENSG00000280466.1
ENSG00000124733.5	0.136394	ENSG00000139579.13
ENSG00000148773.14	0.136386	ENSG00000166803.14
ENSG00000211689.7	0.136385	ENSG00000211695.2
ENSG00000155714.14	0.136382	ENSG00000249160.4
ENSG00000107937.19	0.136381	ENSG00000135521.9
ENSG00000006606.9	0.13638	ENSG00000083307.12
ENSG00000149136.9	0.136378	ENSG00000235173.7
ENSG00000101057.16	0.136377	ENSG00000168393.13
ENSG00000131495.9	0.136376	ENSG00000132432.14
ENSG00000177409.12	0.136367	ENSG00000221963.6
ENSG00000162441.12	0.136363	ENSG00000166295.9
ENSG00000202354.1	0.136363	ENSG00000249264.1
ENSG00000145692.15	0.136361	ENSG00000173698.18
ENSG00000138346.15	0.136357	ENSG00000151725.12
ENSG00000065491.8	0.136351	ENSG00000112146.17
ENSG00000136824.19	0.136347	ENSG00000154839.10
ENSG00000103067.14	0.136345	ENSG00000139445.18
ENSG00000211857.1	0.13634	ENSG00000211877.1
ENSG00000094804.12	0.136339	ENSG00000128951.14
ENSG00000093009.11	0.136337	ENSG00000175063.17
ENSG00000181007.9	0.136335	ENSG00000256087.7
ENSG00000164109.14	0.136328	ENSG00000183856.11
ENSG00000164398.15	0.136327	ENSG00000204613.11
ENSG00000091651.9	0.136325	ENSG00000184445.12
ENSG00000097046.13	0.136325	ENSG00000198554.12
ENSG00000198466.12	0.136325	ENSG00000236535.1
ENSG00000111581.10	0.136322	ENSG00000161996.19
ENSG00000230223.8	0.136322	ENSG00000261520.5
ENSG00000011021.23	0.136321	ENSG00000177000.13
ENSG00000152253.9	0.136319	ENSG00000171241.9
ENSG00000130255.13	0.136319	ENSG00000173726.11
ENSG00000147536.12	0.136309	ENSG00000156509.14
ENSG00000113088.6	0.136309	ENSG00000181036.14
ENSG00000183856.11	0.136309	ENSG00000184445.12
ENSG00000101391.21	0.136307	ENSG00000130803.15
ENSG00000075336.12	0.136303	ENSG00000145191.15
ENSG00000188873.4	0.136301	ENSG00000228502.1
ENSG00000104980.8	0.136297	ENSG00000123136.15
ENSG00000198887.9	0.136295	ENSG00000204706.14
ENSG00000168619.16	0.136288	ENSG00000227471.9
ENSG00000147536.12	0.136283	ENSG00000184661.14
ENSG00000156697.13	0.136283	ENSG00000197498.13
ENSG00000118816.11	0.136282	ENSG00000158195.11
ENSG00000225316.3	0.13628	ENSG00000258502.6
ENSG00000123374.11	0.136277	ENSG00000147536.12
ENSG00000237013.1	0.136275	ENSG00000270547.6
ENSG00000104731.14	0.136274	ENSG00000185163.10
ENSG00000206952.3	0.136272	ENSG00000212135.1
ENSG00000146143.19	0.136268	ENSG00000176225.15
ENSG00000178464.6	0.136259	ENSG00000225159.1
ENSG00000132819.17	0.136258	ENSG00000170271.11
ENSG00000133069.17	0.136258	ENSG00000206177.7
ENSG00000156738.18	0.136257	ENSG00000197705.10
ENSG00000122507.21	0.136255	ENSG00000141376.23
ENSG00000174177.13	0.136255	ENSG00000184967.7
ENSG00000111206.13	0.136254	ENSG00000138346.15
ENSG00000226188.2	0.136254	ENSG00000257127.6
ENSG00000132361.18	0.13625	ENSG00000177192.14
ENSG00000142945.13	0.136249	ENSG00000165490.13
ENSG00000123737.13	0.136246	ENSG00000185163.10
ENSG00000171060.11	0.136246	ENSG00000198074.10
ENSG00000231253.2	0.136242	ENSG00000236511.2
ENSG00000109805.10	0.136239	ENSG00000159259.8
ENSG00000241351.3	0.136237	ENSG00000243063.1
ENSG00000136897.8	0.136236	ENSG00000157426.14
ENSG00000199436.1	0.136235	ENSG00000206634.1
ENSG00000200783.1	0.136233	ENSG00000223803.1
ENSG00000041802.11	0.136232	ENSG00000171453.20
ENSG00000173145.11	0.136231	ENSG00000198000.12
ENSG00000100246.13	0.136225	ENSG00000172766.19
ENSG00000136982.6	0.136223	ENSG00000138180.16
ENSG00000177410.13	0.136223	ENSG00000182774.13
ENSG00000153002.12	0.136221	ENSG00000231163.6
ENSG00000220749.4	0.136218	ENSG00000220842.6
ENSG00000178171.11	0.136217	ENSG00000250862.1
ENSG00000230866.2	0.136213	ENSG00000261683.2
ENSG00000011465.18	0.136211	ENSG00000140937.14
ENSG00000181524.6	0.13621	ENSG00000219451.3
ENSG00000067596.12	0.136208	ENSG00000186625.14
ENSG00000112312.10	0.136206	ENSG00000168411.14
ENSG00000162399.9	0.1362	ENSG00000241158.7
ENSG00000120802.14	0.136193	ENSG00000123374.11
ENSG00000184445.12	0.136193	ENSG00000237649.8
ENSG00000226564.1	0.136192	ENSG00000237264.4
ENSG00000105750.15	0.136191	ENSG00000160229.13
ENSG00000165879.9	0.136191	ENSG00000274963.1
ENSG00000123500.10	0.136188	ENSG00000177324.14
ENSG00000069998.12	0.136184	ENSG00000165802.23
ENSG00000230223.8	0.136182	ENSG00000234009.1
ENSG00000075461.6	0.136177	ENSG00000163040.15
ENSG00000099901.17	0.136165	ENSG00000100216.6
ENSG00000106049.9	0.136159	ENSG00000158623.14
ENSG00000206892.1	0.136158	ENSG00000207475.1
ENSG00000225321.2	0.136158	ENSG00000267057.6
ENSG00000138180.16	0.136157	ENSG00000168393.13
ENSG00000142937.12	0.136155	ENSG00000197756.10
ENSG00000072501.19	0.136154	ENSG00000169607.13
ENSG00000253315.1	0.136151	ENSG00000267777.2
ENSG00000196166.5	0.13615	ENSG00000211938.2
ENSG00000109805.10	0.136141	ENSG00000147536.12
ENSG00000106344.8	0.136139	ENSG00000157212.19
ENSG00000111445.14	0.136137	ENSG00000172167.8
ENSG00000108773.11	0.136132	ENSG00000132635.17
ENSG00000154655.16	0.13613	ENSG00000264707.1
ENSG00000069275.13	0.136129	ENSG00000109685.19
ENSG00000201010.1	0.136128	ENSG00000213176.4
ENSG00000021776.11	0.136127	ENSG00000170471.15
ENSG00000132382.15	0.136123	ENSG00000148840.11
ENSG00000080839.12	0.13612	ENSG00000152253.9
ENSG00000105701.16	0.136118	ENSG00000115649.16
ENSG00000178921.14	0.136118	ENSG00000185163.10
ENSG00000220749.4	0.136118	ENSG00000227063.5
ENSG00000123374.11	0.136111	ENSG00000156970.13
ENSG00000162399.9	0.136111	ENSG00000231163.6
ENSG00000129910.8	0.136111	ENSG00000260492.3
ENSG00000167670.16	0.136109	ENSG00000168411.14
ENSG00000216624.3	0.136109	ENSG00000233873.1
ENSG00000202538.1	0.136102	ENSG00000221102.1
ENSG00000131469.15	0.136098	ENSG00000198242.14
ENSG00000034713.8	0.136081	ENSG00000090238.12
ENSG00000240869.3	0.136074	ENSG00000243352.3
ENSG00000123091.5	0.136071	ENSG00000171552.14
ENSG00000094755.17	0.136065	ENSG00000203859.10
ENSG00000123136.15	0.136064	ENSG00000127586.17
ENSG00000073536.18	0.136063	ENSG00000141076.18
ENSG00000106049.9	0.136063	ENSG00000170417.16
ENSG00000006530.18	0.136062	ENSG00000157212.19
ENSG00000010292.13	0.136062	ENSG00000161800.13
ENSG00000112029.10	0.136058	ENSG00000171848.16
ENSG00000115993.13	0.136056	ENSG00000167671.12
ENSG00000224506.3	0.136053	ENSG00000255411.3
ENSG00000173660.12	0.136052	ENSG00000178982.10
ENSG00000132382.15	0.136051	ENSG00000275835.5
ENSG00000198198.17	0.136045	ENSG00000225573.4
ENSG00000170604.5	0.13604	ENSG00000187713.7
ENSG00000199568.1	0.136037	ENSG00000199994.1
ENSG00000113583.8	0.136036	ENSG00000116918.15
ENSG00000161996.19	0.136034	ENSG00000183856.11
ENSG00000171453.20	0.136027	ENSG00000271601.4
ENSG00000198670.12	0.136026	ENSG00000255772.5
ENSG00000075218.19	0.136022	ENSG00000144395.18
ENSG00000054611.14	0.136016	ENSG00000079313.15
ENSG00000214389.2	0.136011	ENSG00000257126.6
ENSG00000007952.18	0.136009	ENSG00000164256.11
ENSG00000010256.11	0.136002	ENSG00000156709.15
ENSG00000124784.9	0.135998	ENSG00000166197.17
ENSG00000039123.16	0.135993	ENSG00000124207.17
ENSG00000071539.14	0.13599	ENSG00000076003.5
ENSG00000115993.13	0.13598	ENSG00000183597.16
ENSG00000163017.14	0.13598	ENSG00000248801.7
ENSG00000126603.9	0.135977	ENSG00000169427.8
ENSG00000230450.1	0.135975	ENSG00000236956.2
ENSG00000224017.2	0.135974	ENSG00000230525.6
ENSG00000065183.16	0.135966	ENSG00000083635.8
ENSG00000122952.17	0.135963	ENSG00000140451.13
ENSG00000127191.18	0.135961	ENSG00000143748.18
ENSG00000119421.7	0.135961	ENSG00000162813.18
ENSG00000125755.19	0.135952	ENSG00000181090.21
ENSG00000250754.6	0.135948	ENSG00000267057.6
ENSG00000175065.12	0.135945	ENSG00000223518.5
ENSG00000101346.14	0.135937	ENSG00000133935.7
ENSG00000145692.15	0.135936	ENSG00000175766.13
ENSG00000162761.14	0.135932	ENSG00000198670.12
ENSG00000214541.3	0.135931	ENSG00000241061.3
ENSG00000231898.9	0.135931	ENSG00000269956.2
ENSG00000151655.19	0.135925	ENSG00000229240.9
ENSG00000164398.15	0.13592	ENSG00000204010.3
ENSG00000013561.18	0.135917	ENSG00000082146.13
ENSG00000212402.1	0.135917	ENSG00000221676.1
ENSG00000230866.2	0.135912	ENSG00000255411.3
ENSG00000112118.20	0.135909	ENSG00000127564.17
ENSG00000127586.17	0.135906	ENSG00000172167.8
ENSG00000006652.15	0.135902	ENSG00000162236.13
ENSG00000070886.12	0.135895	ENSG00000187889.13
ENSG00000087269.16	0.135893	ENSG00000197498.13
ENSG00000077147.16	0.135893	ENSG00000265727.2
ENSG00000111796.4	0.135888	ENSG00000164483.17
ENSG00000144191.12	0.135888	ENSG00000170430.10
ENSG00000237092.2	0.135884	ENSG00000273125.2
ENSG00000008118.10	0.135883	ENSG00000138271.6
ENSG00000142937.12	0.13588	ENSG00000171858.18
ENSG00000163870.16	0.13588	ENSG00000276083.1
ENSG00000201998.1	0.135878	ENSG00000208308.1
ENSG00000243795.1	0.135877	ENSG00000283314.1
ENSG00000073111.14	0.135876	ENSG00000122966.17
ENSG00000212128.2	0.135876	ENSG00000256019.1
ENSG00000014919.13	0.135874	ENSG00000204498.11
ENSG00000101057.16	0.135872	ENSG00000126787.13
ENSG00000164616.16	0.135867	ENSG00000234942.3
ENSG00000140259.7	0.135866	ENSG00000157426.14
ENSG00000123374.11	0.135859	ENSG00000176890.16
ENSG00000259361.7	0.135858	ENSG00000269956.2
ENSG00000007952.18	0.135854	ENSG00000280639.1
ENSG00000101850.13	0.135848	ENSG00000134917.10
ENSG00000105298.14	0.135847	ENSG00000105618.14
ENSG00000085872.15	0.135846	ENSG00000104897.10
ENSG00000135390.21	0.135842	ENSG00000156467.10
ENSG00000034713.8	0.135837	ENSG00000101782.15
ENSG00000231666.7	0.135836	ENSG00000234265.2
ENSG00000011376.12	0.135831	ENSG00000034713.8
ENSG00000172534.14	0.135831	ENSG00000272391.6
ENSG00000057757.10	0.135821	ENSG00000133606.11
ENSG00000007952.18	0.135819	ENSG00000130711.5
ENSG00000101444.13	0.13581	ENSG00000135446.17
ENSG00000149929.16	0.135808	ENSG00000166803.14
ENSG00000121621.7	0.135806	ENSG00000142731.11
ENSG00000065183.16	0.135803	ENSG00000171453.20
ENSG00000006116.4	0.135801	ENSG00000134940.14
ENSG00000142731.11	0.135798	ENSG00000176225.15
ENSG00000051180.17	0.135796	ENSG00000077514.9
ENSG00000011426.11	0.135793	ENSG00000024526.17
ENSG00000175766.13	0.135787	ENSG00000224944.2
ENSG00000253658.6	0.135785	ENSG00000254562.7
ENSG00000149100.13	0.13578	ENSG00000197345.13
ENSG00000137310.12	0.135771	ENSG00000157456.8
ENSG00000148584.15	0.13577	ENSG00000220585.4
ENSG00000227471.9	0.135767	ENSG00000236969.2
ENSG00000205879.5	0.135766	ENSG00000251402.3
ENSG00000225972.1	0.135763	ENSG00000248527.1
ENSG00000137200.13	0.135759	ENSG00000137965.11
ENSG00000176182.6	0.135755	ENSG00000185453.13
ENSG00000081051.8	0.135754	ENSG00000153002.12
ENSG00000151239.14	0.135753	ENSG00000198612.11
ENSG00000182256.13	0.135752	ENSG00000241158.7
ENSG00000213533.13	0.135746	ENSG00000248592.7
ENSG00000240382.3	0.135745	ENSG00000241351.3
ENSG00000105640.13	0.13574	ENSG00000171858.18
ENSG00000104408.11	0.135739	ENSG00000141627.14
ENSG00000120903.13	0.135739	ENSG00000186160.5
ENSG00000136709.12	0.135738	ENSG00000254463.1
ENSG00000134057.15	0.135736	ENSG00000198826.11
ENSG00000035499.13	0.135733	ENSG00000093009.11
ENSG00000166862.7	0.13573	ENSG00000251151.2
ENSG00000127419.17	0.135729	ENSG00000182087.14
ENSG00000155561.15	0.135726	ENSG00000178921.14
ENSG00000140829.12	0.135726	ENSG00000198301.12
ENSG00000151366.13	0.135726	ENSG00000248801.7
ENSG00000159259.8	0.135724	ENSG00000176225.15
ENSG00000113763.12	0.13572	ENSG00000132821.12
ENSG00000179085.8	0.135716	ENSG00000185246.18
ENSG00000138395.17	0.135712	ENSG00000149534.9
ENSG00000104866.11	0.135712	ENSG00000158545.16
ENSG00000100162.15	0.135707	ENSG00000169607.13
ENSG00000055070.17	0.135702	ENSG00000108774.15
ENSG00000112333.12	0.135702	ENSG00000258502.6
ENSG00000230457.3	0.1357	ENSG00000240875.6
ENSG00000261615.7	0.135698	ENSG00000267777.2
ENSG00000146587.18	0.135693	ENSG00000164631.19
ENSG00000108561.8	0.13569	ENSG00000116649.10
ENSG00000171848.16	0.13569	ENSG00000213551.7
ENSG00000110107.9	0.135688	ENSG00000141510.18
ENSG00000129151.9	0.135683	ENSG00000258722.2
ENSG00000076003.5	0.135678	ENSG00000138160.7
ENSG00000042493.16	0.135676	ENSG00000086730.17
ENSG00000176973.8	0.135675	ENSG00000237986.4
ENSG00000237092.2	0.135671	ENSG00000258779.8
ENSG00000138622.4	0.135667	ENSG00000196166.5
ENSG00000237092.2	0.135664	ENSG00000275226.1
ENSG00000072501.19	0.135662	ENSG00000080839.12
ENSG00000080608.10	0.135661	ENSG00000122965.11
ENSG00000074047.22	0.135661	ENSG00000163530.4
ENSG00000223803.1	0.135661	ENSG00000234782.3
ENSG00000133606.11	0.135652	ENSG00000186591.13
ENSG00000234265.2	0.135652	ENSG00000253315.1
ENSG00000103148.17	0.135646	ENSG00000179262.10
ENSG00000200394.1	0.135646	ENSG00000221676.1
ENSG00000225316.3	0.135641	ENSG00000248801.7
ENSG00000201998.1	0.13564	ENSG00000207088.1
ENSG00000068489.13	0.135636	ENSG00000175063.17
ENSG00000083845.9	0.135622	ENSG00000136942.15
ENSG00000101361.17	0.135618	ENSG00000160445.11
ENSG00000207493.1	0.135618	ENSG00000238531.1
ENSG00000139734.19	0.135617	ENSG00000149636.16
ENSG00000148950.11	0.135615	ENSG00000214783.9
ENSG00000084754.12	0.135607	ENSG00000130741.11
ENSG00000080839.12	0.135607	ENSG00000135451.13
ENSG00000103415.12	0.135606	ENSG00000153406.14
ENSG00000224041.3	0.135606	ENSG00000242371.1
ENSG00000127564.17	0.135603	ENSG00000214826.5
ENSG00000142731.11	0.135596	ENSG00000183763.9
ENSG00000211598.2	0.135594	ENSG00000211938.2
ENSG00000199377.1	0.135587	ENSG00000274978.1
ENSG00000120254.16	0.135585	ENSG00000278540.5
ENSG00000164151.12	0.135584	ENSG00000174744.14
ENSG00000148803.12	0.135584	ENSG00000230306.1
ENSG00000141428.17	0.135582	ENSG00000171204.13
ENSG00000134262.13	0.135568	ENSG00000140386.13
ENSG00000104765.16	0.135567	ENSG00000175931.13
ENSG00000168903.9	0.135565	ENSG00000273041.1
ENSG00000117650.13	0.135561	ENSG00000176890.16
ENSG00000104537.17	0.135559	ENSG00000139445.18
ENSG00000103995.14	0.135556	ENSG00000167670.16
ENSG00000133106.15	0.135555	ENSG00000177409.12
ENSG00000172116.23	0.135552	ENSG00000173114.13
ENSG00000014216.16	0.135549	ENSG00000142784.16
ENSG00000146918.20	0.135543	ENSG00000165244.7
ENSG00000027001.10	0.135542	ENSG00000175792.12
ENSG00000139734.19	0.13554	ENSG00000183763.9
ENSG00000154839.10	0.135537	ENSG00000184661.14
ENSG00000204310.13	0.135537	ENSG00000204406.14
ENSG00000163808.17	0.135533	ENSG00000175216.15
ENSG00000122965.11	0.135523	ENSG00000167615.17
ENSG00000103148.17	0.135518	ENSG00000142784.16
ENSG00000111602.12	0.135516	ENSG00000154839.10
ENSG00000089154.11	0.135515	ENSG00000111364.16
ENSG00000206754.1	0.135513	ENSG00000214756.8
ENSG00000236969.2	0.13551	ENSG00000258544.1
ENSG00000072501.19	0.135509	ENSG00000122952.17
ENSG00000105821.15	0.135502	ENSG00000170265.12
ENSG00000200783.1	0.135498	ENSG00000214389.2
ENSG00000035115.22	0.135494	ENSG00000130023.16
ENSG00000143921.9	0.135491	ENSG00000175311.7
ENSG00000100038.20	0.135488	ENSG00000176248.9
ENSG00000092470.12	0.135486	ENSG00000169607.13
ENSG00000224017.2	0.135483	ENSG00000234052.2
ENSG00000249264.1	0.135479	ENSG00000256338.2
ENSG00000162772.17	0.135467	ENSG00000185022.12
ENSG00000121211.8	0.135465	ENSG00000183856.11
ENSG00000109101.8	0.135459	ENSG00000241211.1
ENSG00000206952.3	0.135456	ENSG00000221676.1
ENSG00000204252.14	0.135456	ENSG00000224796.1
ENSG00000164488.12	0.135452	ENSG00000182224.12
ENSG00000138092.11	0.135451	ENSG00000168393.13
ENSG00000111247.15	0.13545	ENSG00000169679.15
ENSG00000075218.19	0.135449	ENSG00000092470.12
ENSG00000039987.7	0.135446	ENSG00000143032.8
ENSG00000155621.15	0.135444	ENSG00000174574.16
ENSG00000104765.16	0.135443	ENSG00000130227.17
ENSG00000088205.13	0.135442	ENSG00000115816.15
ENSG00000171060.11	0.135442	ENSG00000197595.4
ENSG00000213033.4	0.135441	ENSG00000231163.6
ENSG00000135476.12	0.135434	ENSG00000162063.13
ENSG00000105011.9	0.13543	ENSG00000162073.14
ENSG00000069275.13	0.135427	ENSG00000073111.14
ENSG00000199436.1	0.135423	ENSG00000206899.1
ENSG00000158882.15	0.135421	ENSG00000196453.8
ENSG00000109685.19	0.135415	ENSG00000146918.20
ENSG00000122176.12	0.135414	ENSG00000204138.13
ENSG00000115363.14	0.135404	ENSG00000197757.8
ENSG00000121406.9	0.135403	ENSG00000152454.4
ENSG00000059378.13	0.1354	ENSG00000240065.8
ENSG00000112118.20	0.135399	ENSG00000146918.20
ENSG00000138092.11	0.135397	ENSG00000147536.12
ENSG00000012174.12	0.135394	ENSG00000146701.12
ENSG00000085999.13	0.135394	ENSG00000166508.18
ENSG00000233587.2	0.135392	ENSG00000234052.2
ENSG00000228980.4	0.135392	ENSG00000254562.7
ENSG00000160445.11	0.13539	ENSG00000174282.12
ENSG00000237128.1	0.135388	ENSG00000255970.1
ENSG00000059588.10	0.135386	ENSG00000197448.14
ENSG00000164494.12	0.135386	ENSG00000237986.4
ENSG00000112029.10	0.135379	ENSG00000171320.15
ENSG00000091651.9	0.135372	ENSG00000127586.17
ENSG00000164045.12	0.135371	ENSG00000175063.17
ENSG00000179676.7	0.135368	ENSG00000198670.12
ENSG00000207233.1	0.135368	ENSG00000221643.1
ENSG00000132361.18	0.135368	ENSG00000278540.5
ENSG00000166930.7	0.135364	ENSG00000197430.11
ENSG00000167654.18	0.135358	ENSG00000225316.3
ENSG00000123374.11	0.135357	ENSG00000154920.15
ENSG00000198618.5	0.135355	ENSG00000237709.1
ENSG00000235731.3	0.135355	ENSG00000250819.2
ENSG00000101412.13	0.135354	ENSG00000183763.9
ENSG00000229240.9	0.135342	ENSG00000230046.1
ENSG00000225179.2	0.135338	ENSG00000248673.2
ENSG00000111727.12	0.135336	ENSG00000113595.15
ENSG00000137135.18	0.135333	ENSG00000145386.11
ENSG00000201998.1	0.135331	ENSG00000221303.1
ENSG00000187871.2	0.135329	ENSG00000230223.8
ENSG00000198618.5	0.135328	ENSG00000201428.1
ENSG00000228016.1	0.135327	ENSG00000232913.8
ENSG00000222489.1	0.135324	ENSG00000235408.6
ENSG00000063854.13	0.13532	ENSG00000198876.13
ENSG00000130255.13	0.135319	ENSG00000146066.3
ENSG00000233395.2	0.135319	ENSG00000280989.2
ENSG00000164488.12	0.135317	ENSG00000180745.5
ENSG00000135390.21	0.135312	ENSG00000171425.10
ENSG00000085415.16	0.135312	ENSG00000244165.2
ENSG00000152253.9	0.135311	ENSG00000164045.12
ENSG00000228502.1	0.135309	ENSG00000231261.1
ENSG00000090238.12	0.135306	ENSG00000100307.13
ENSG00000141428.17	0.135302	ENSG00000164616.16
ENSG00000176884.16	0.135301	ENSG00000183840.7
ENSG00000232679.2	0.135293	ENSG00000234191.1
ENSG00000188873.4	0.135292	ENSG00000223803.1
ENSG00000212125.2	0.135289	ENSG00000226761.3
ENSG00000094804.12	0.135288	ENSG00000189057.11
ENSG00000105865.11	0.135284	ENSG00000168303.9
ENSG00000175766.13	0.135283	ENSG00000244161.1
ENSG00000157881.16	0.135282	ENSG00000158545.16
ENSG00000142731.11	0.135269	ENSG00000161996.19
ENSG00000232903.2	0.135269	ENSG00000257924.1
ENSG00000186526.13	0.135266	ENSG00000231163.6
ENSG00000091986.16	0.135265	ENSG00000115461.5
ENSG00000108561.8	0.135265	ENSG00000130255.13
ENSG00000103995.14	0.135265	ENSG00000148773.14
ENSG00000235731.3	0.135261	ENSG00000257906.3
ENSG00000124098.10	0.135258	ENSG00000158828.8
ENSG00000232679.2	0.135258	ENSG00000258404.1
ENSG00000132635.17	0.135257	ENSG00000259431.6
ENSG00000103168.17	0.135256	ENSG00000182087.14
ENSG00000109321.11	0.135253	ENSG00000169895.6
ENSG00000128595.17	0.135252	ENSG00000170265.12
ENSG00000229344.1	0.135248	ENSG00000247627.2
ENSG00000083845.9	0.135245	ENSG00000145592.14
ENSG00000091651.9	0.135243	ENSG00000160298.18
ENSG00000259288.7	0.135243	ENSG00000261683.2
ENSG00000105364.14	0.135241	ENSG00000128050.9
ENSG00000170604.5	0.135241	ENSG00000236017.8
ENSG00000090061.17	0.135239	ENSG00000249850.1
ENSG00000014641.21	0.135238	ENSG00000152234.16
ENSG00000024048.11	0.135237	ENSG00000175354.20
ENSG00000225179.2	0.135237	ENSG00000270547.6
ENSG00000145386.11	0.135235	ENSG00000164611.13
ENSG00000101981.12	0.135235	ENSG00000164616.16
ENSG00000011376.12	0.13523	ENSG00000160208.13
ENSG00000120738.8	0.13522	ENSG00000173846.13
ENSG00000104901.7	0.135218	ENSG00000248329.6
ENSG00000006530.18	0.135217	ENSG00000170265.12
ENSG00000112306.8	0.135215	ENSG00000127184.13
ENSG00000118181.11	0.135215	ENSG00000198242.14
ENSG00000143228.13	0.135214	ENSG00000156876.10
ENSG00000251898.1	0.135214	ENSG00000280466.1
ENSG00000136718.10	0.135213	ENSG00000219902.1
ENSG00000100297.16	0.13521	ENSG00000138160.7
ENSG00000121211.8	0.13521	ENSG00000179750.16
ENSG00000206838.1	0.135207	ENSG00000207217.1
ENSG00000235183.3	0.135206	ENSG00000265942.2
ENSG00000106246.18	0.135203	ENSG00000146833.16
ENSG00000188672.19	0.135203	ENSG00000250361.9
ENSG00000201229.1	0.135199	ENSG00000208892.1
ENSG00000164611.13	0.135196	ENSG00000165304.8
ENSG00000123374.11	0.135195	ENSG00000165304.8
ENSG00000011465.18	0.13519	ENSG00000113594.10
ENSG00000145088.9	0.135177	ENSG00000160908.15
ENSG00000125484.12	0.135176	ENSG00000156853.13
ENSG00000130816.17	0.135171	ENSG00000169131.13
ENSG00000225336.2	0.135165	ENSG00000250826.2
ENSG00000065328.17	0.135164	ENSG00000151725.12
ENSG00000115944.15	0.135163	ENSG00000171530.15
ENSG00000082516.9	0.135161	ENSG00000136045.12
ENSG00000130948.10	0.135155	ENSG00000175264.8
ENSG00000229240.9	0.135154	ENSG00000256394.3
ENSG00000126267.11	0.135151	ENSG00000254999.4
ENSG00000035499.13	0.135149	ENSG00000169607.13
ENSG00000115363.14	0.135146	ENSG00000138686.10
ENSG00000108039.18	0.135145	ENSG00000135999.12
ENSG00000101412.13	0.135145	ENSG00000186185.14
ENSG00000180172.7	0.135145	ENSG00000239224.3
ENSG00000163479.14	0.135145	ENSG00000254999.4
ENSG00000116251.11	0.135143	ENSG00000130741.11
ENSG00000065325.13	0.135142	ENSG00000100557.10
ENSG00000146918.20	0.13514	ENSG00000156802.13
ENSG00000164611.13	0.135136	ENSG00000171320.15
ENSG00000137776.17	0.135131	ENSG00000143252.16
ENSG00000165806.21	0.13513	ENSG00000173193.15
ENSG00000143376.14	0.135125	ENSG00000198646.14
ENSG00000164587.13	0.135124	ENSG00000171858.18
ENSG00000106927.12	0.135118	ENSG00000131730.16
ENSG00000162761.14	0.135117	ENSG00000226953.8
ENSG00000207067.1	0.135116	ENSG00000207493.1
ENSG00000069275.13	0.135112	ENSG00000089685.15
ENSG00000071539.14	0.135112	ENSG00000099901.17
ENSG00000238531.1	0.135108	ENSG00000251733.1
ENSG00000179676.7	0.135105	ENSG00000237013.1
ENSG00000123609.11	0.1351	ENSG00000177409.12
ENSG00000215644.10	0.1351	ENSG00000268388.6
ENSG00000088325.16	0.135099	ENSG00000111602.12
ENSG00000121152.10	0.135098	ENSG00000153044.10
ENSG00000202354.1	0.135097	ENSG00000213176.4
ENSG00000074071.15	0.135096	ENSG00000172336.5
ENSG00000189180.16	0.13509	ENSG00000196693.15
ENSG00000105675.9	0.135088	ENSG00000163499.12
ENSG00000115602.17	0.135084	ENSG00000138395.17
ENSG00000013503.10	0.135084	ENSG00000165733.8
ENSG00000099804.9	0.135082	ENSG00000167671.12
ENSG00000212126.3	0.13508	ENSG00000212127.6
ENSG00000111247.15	0.135072	ENSG00000120802.14
ENSG00000109971.14	0.135072	ENSG00000144381.18
ENSG00000117399.14	0.135071	ENSG00000156509.14
ENSG00000183747.12	0.13507	ENSG00000224586.7
ENSG00000105701.16	0.135067	ENSG00000186591.13
ENSG00000071539.14	0.135065	ENSG00000164109.14
ENSG00000132313.15	0.135062	ENSG00000148334.16
ENSG00000206337.12	0.135061	ENSG00000206503.13
ENSG00000185834.10	0.135059	ENSG00000223803.1
ENSG00000064607.17	0.135057	ENSG00000171824.14
ENSG00000137185.13	0.135057	ENSG00000176933.5
ENSG00000065150.21	0.135057	ENSG00000205339.10
ENSG00000179676.7	0.135053	ENSG00000248494.1
ENSG00000168367.11	0.135049	ENSG00000258279.4
ENSG00000114346.14	0.135046	ENSG00000142945.13
ENSG00000205871.5	0.135041	ENSG00000236312.3
ENSG00000077312.9	0.13504	ENSG00000167513.9
ENSG00000166441.13	0.135038	ENSG00000171490.13
ENSG00000159166.15	0.135035	ENSG00000229373.9
ENSG00000021776.11	0.135034	ENSG00000120800.5
ENSG00000163833.8	0.135033	ENSG00000261453.2
ENSG00000133069.17	0.135032	ENSG00000260231.2
ENSG00000229622.1	0.135031	ENSG00000230068.2
ENSG00000073111.14	0.13503	ENSG00000198056.15
ENSG00000118193.12	0.135029	ENSG00000138346.15
ENSG00000063241.8	0.135028	ENSG00000160055.20
ENSG00000068323.17	0.135027	ENSG00000160214.13
ENSG00000229240.9	0.135017	ENSG00000244161.1
ENSG00000076003.5	0.135015	ENSG00000163655.16
ENSG00000100216.6	0.135014	ENSG00000130255.13
ENSG00000213442.5	0.13501	ENSG00000235174.1
ENSG00000158825.6	0.135001	ENSG00000163221.9
ENSG00000147642.17	0.134991	ENSG00000213785.3
ENSG00000231605.6	0.134987	ENSG00000243795.1
ENSG00000034677.13	0.134986	ENSG00000125814.17
ENSG00000121211.8	0.134977	ENSG00000183763.9
ENSG00000156970.13	0.134975	ENSG00000165480.16
ENSG00000083635.8	0.134972	ENSG00000111845.5
ENSG00000092470.12	0.13497	ENSG00000138180.16
ENSG00000146670.10	0.13497	ENSG00000167670.16
ENSG00000130816.17	0.134967	ENSG00000161996.19
ENSG00000138160.7	0.134966	ENSG00000138346.15
ENSG00000038427.16	0.134963	ENSG00000186407.7
ENSG00000111339.12	0.134961	ENSG00000133069.17
ENSG00000140526.18	0.13496	ENSG00000239151.1
ENSG00000101391.21	0.134959	ENSG00000102900.13
ENSG00000140534.14	0.134959	ENSG00000163781.14
ENSG00000120907.18	0.134958	ENSG00000234984.1
ENSG00000232650.6	0.134958	ENSG00000236052.2
ENSG00000201229.1	0.134951	ENSG00000238531.1
ENSG00000140534.14	0.13495	ENSG00000153044.10
ENSG00000254081.2	0.134943	ENSG00000267440.2
ENSG00000225328.2	0.134942	ENSG00000258979.3
ENSG00000138180.16	0.134941	ENSG00000164611.13
ENSG00000077549.19	0.134938	ENSG00000131236.18
ENSG00000101624.11	0.134938	ENSG00000178502.6
ENSG00000232472.1	0.134937	ENSG00000232573.1
ENSG00000141699.11	0.134934	ENSG00000160445.11
ENSG00000025770.19	0.134932	ENSG00000151725.12
ENSG00000004766.17	0.13493	ENSG00000135315.12
ENSG00000250930.5	0.134929	ENSG00000283314.1
ENSG00000134419.15	0.134926	ENSG00000156482.11
ENSG00000113578.18	0.134924	ENSG00000172421.10
ENSG00000140451.13	0.134923	ENSG00000183856.11
ENSG00000089685.15	0.134922	ENSG00000156509.14
ENSG00000172116.23	0.13492	ENSG00000186854.11
ENSG00000063177.13	0.134919	ENSG00000084754.12
ENSG00000109805.10	0.134918	ENSG00000172167.8
ENSG00000080986.13	0.134917	ENSG00000167325.15
ENSG00000211598.2	0.134911	ENSG00000211666.2
ENSG00000072501.19	0.134906	ENSG00000178999.13
ENSG00000171204.13	0.134906	ENSG00000231163.6
ENSG00000223865.11	0.134905	ENSG00000232629.9
ENSG00000101945.17	0.134901	ENSG00000136824.19
ENSG00000173145.11	0.134901	ENSG00000198042.11
ENSG00000115268.10	0.134899	ENSG00000171425.10
ENSG00000108561.8	0.134899	ENSG00000173726.11
ENSG00000066813.14	0.134898	ENSG00000184144.12
ENSG00000224017.2	0.134898	ENSG00000267772.1
ENSG00000163479.14	0.134889	ENSG00000175390.15
ENSG00000139734.19	0.134889	ENSG00000177602.5
ENSG00000228482.2	0.134889	ENSG00000233907.1
ENSG00000112312.10	0.134885	ENSG00000159147.18
ENSG00000091542.9	0.134877	ENSG00000170604.5
ENSG00000115840.14	0.134875	ENSG00000163541.12
ENSG00000103995.14	0.134875	ENSG00000183856.11
ENSG00000232712.6	0.134874	ENSG00000260338.2
ENSG00000117620.15	0.134873	ENSG00000198393.8
ENSG00000128510.12	0.134868	ENSG00000159261.12
ENSG00000130255.13	0.134868	ENSG00000174780.17
ENSG00000163534.15	0.134868	ENSG00000251513.2
ENSG00000121316.11	0.134864	ENSG00000163220.11
ENSG00000185559.16	0.134864	ENSG00000214548.18
ENSG00000151743.11	0.134859	ENSG00000276058.1
ENSG00000109323.11	0.134857	ENSG00000248971.2
ENSG00000143376.14	0.134856	ENSG00000180370.10
ENSG00000205871.5	0.134856	ENSG00000216624.3
ENSG00000100304.13	0.134854	ENSG00000108439.11
ENSG00000100664.11	0.134848	ENSG00000108654.16
ENSG00000211857.1	0.134848	ENSG00000211870.1
ENSG00000108176.15	0.134847	ENSG00000178852.16
ENSG00000057757.10	0.134846	ENSG00000166848.7
ENSG00000105640.13	0.134846	ENSG00000175390.15
ENSG00000135446.17	0.134841	ENSG00000141510.18
ENSG00000256193.6	0.13484	ENSG00000261453.2
ENSG00000214223.4	0.134839	ENSG00000224094.1
ENSG00000198618.5	0.134835	ENSG00000206892.1
ENSG00000168539.4	0.134834	ENSG00000250821.3
ENSG00000230525.6	0.134829	ENSG00000261453.2
ENSG00000117560.8	0.134819	ENSG00000145649.8
ENSG00000100292.18	0.134807	ENSG00000177575.13
ENSG00000202058.1	0.134807	ENSG00000226525.5
ENSG00000105701.16	0.134806	ENSG00000131116.12
ENSG00000200783.1	0.134802	ENSG00000228929.1
ENSG00000131473.17	0.134787	ENSG00000146701.12
ENSG00000073536.18	0.134781	ENSG00000120800.5
ENSG00000092470.12	0.134781	ENSG00000125885.13
ENSG00000113569.16	0.134772	ENSG00000121211.8
ENSG00000100353.18	0.134767	ENSG00000144895.12
ENSG00000136718.10	0.134764	ENSG00000148840.11
ENSG00000132467.4	0.134759	ENSG00000160818.17
ENSG00000164616.16	0.134759	ENSG00000283498.1
ENSG00000176236.6	0.134754	ENSG00000235527.7
ENSG00000053372.5	0.134749	ENSG00000116668.13
ENSG00000173011.12	0.134747	ENSG00000185115.6
ENSG00000138813.10	0.134746	ENSG00000178171.11
ENSG00000102547.19	0.134745	ENSG00000243849.2
ENSG00000035499.13	0.134743	ENSG00000176208.9
ENSG00000071082.11	0.13474	ENSG00000198856.13
ENSG00000235408.6	0.134738	ENSG00000264585.1
ENSG00000127362.2	0.134737	ENSG00000127364.4
ENSG00000163481.8	0.134736	ENSG00000241127.8
ENSG00000237013.1	0.134736	ENSG00000267057.6
ENSG00000142677.4	0.134734	ENSG00000248329.6
ENSG00000092470.12	0.134733	ENSG00000154920.15
ENSG00000155561.15	0.134729	ENSG00000166508.18
ENSG00000237136.8	0.134729	ENSG00000283434.2
ENSG00000158793.14	0.134728	ENSG00000219902.1
ENSG00000107949.17	0.134727	ENSG00000136045.12
ENSG00000212607.1	0.134726	ENSG00000251733.1
ENSG00000233476.3	0.134725	ENSG00000249855.1
ENSG00000235166.8	0.134725	ENSG00000254081.2
ENSG00000100721.11	0.134724	ENSG00000163534.15
ENSG00000093009.11	0.134722	ENSG00000131747.15
ENSG00000204961.7	0.134722	ENSG00000204967.12
ENSG00000239899.3	0.134721	ENSG00000265327.2
ENSG00000076003.5	0.134712	ENSG00000165304.8
ENSG00000188846.14	0.134705	ENSG00000197756.10
ENSG00000254562.7	0.134705	ENSG00000258502.6
ENSG00000234782.3	0.134701	ENSG00000245205.3
ENSG00000134765.10	0.134699	ENSG00000155265.11
ENSG00000147874.11	0.134697	ENSG00000154920.15
ENSG00000130227.17	0.134697	ENSG00000185056.10
ENSG00000232385.2	0.134697	ENSG00000240914.1
ENSG00000204460.3	0.134695	ENSG00000267777.2
ENSG00000112312.10	0.13469	ENSG00000145386.11
ENSG00000114520.11	0.134684	ENSG00000134058.12
ENSG00000075292.19	0.134682	ENSG00000100815.12
ENSG00000231169.4	0.134678	ENSG00000240914.1
ENSG00000165733.8	0.134676	ENSG00000167721.11
ENSG00000051180.17	0.134676	ENSG00000198056.15
ENSG00000162722.9	0.134673	ENSG00000168785.8
ENSG00000173726.11	0.134671	ENSG00000189343.7
ENSG00000142945.13	0.13467	ENSG00000164087.8
ENSG00000226808.3	0.13467	ENSG00000250754.6
ENSG00000141433.13	0.134669	ENSG00000263878.2
ENSG00000038358.15	0.134667	ENSG00000087087.20
ENSG00000104408.11	0.134667	ENSG00000196531.14
ENSG00000186038.9	0.134666	ENSG00000205442.13
ENSG00000112175.8	0.134662	ENSG00000166856.3
ENSG00000016490.16	0.134657	ENSG00000022355.18
ENSG00000138160.7	0.134657	ENSG00000165244.7
ENSG00000014641.21	0.134656	ENSG00000179958.10
ENSG00000184047.20	0.134653	ENSG00000227543.5
ENSG00000174498.14	0.13465	ENSG00000180432.6
ENSG00000224861.1	0.134649	ENSG00000226525.5
ENSG00000031823.14	0.134647	ENSG00000100888.15
ENSG00000120802.14	0.134646	ENSG00000213551.7
ENSG00000153044.10	0.134645	ENSG00000171241.9
ENSG00000091651.9	0.134643	ENSG00000140534.14
ENSG00000226167.1	0.134636	ENSG00000234984.1
ENSG00000201428.1	0.134635	ENSG00000226525.5
ENSG00000100029.18	0.134634	ENSG00000148843.15
ENSG00000125885.13	0.134633	ENSG00000167900.12
ENSG00000124222.22	0.134628	ENSG00000170919.16
ENSG00000109956.13	0.134625	ENSG00000243063.1
ENSG00000215231.8	0.134623	ENSG00000237092.2
ENSG00000080608.10	0.134622	ENSG00000166197.17
ENSG00000142207.7	0.134622	ENSG00000182405.6
ENSG00000130816.17	0.134611	ENSG00000146918.20
ENSG00000201321.1	0.134611	ENSG00000207493.1
ENSG00000111445.14	0.13461	ENSG00000162073.14
ENSG00000111665.12	0.134608	ENSG00000154920.15
ENSG00000077080.10	0.134608	ENSG00000259361.7
ENSG00000234602.9	0.134607	ENSG00000258979.3
ENSG00000149929.16	0.134602	ENSG00000164109.14
ENSG00000162399.9	0.134601	ENSG00000163833.8
ENSG00000039123.16	0.134599	ENSG00000155438.12
ENSG00000169718.18	0.134599	ENSG00000213339.9
ENSG00000143476.18	0.134597	ENSG00000153044.10
ENSG00000135617.4	0.134592	ENSG00000172531.16
ENSG00000111602.12	0.134586	ENSG00000131470.15
ENSG00000125818.18	0.134582	ENSG00000198663.17
ENSG00000248869.7	0.134582	ENSG00000257523.3
ENSG00000112312.10	0.134579	ENSG00000138092.11
ENSG00000111269.3	0.134577	ENSG00000130816.17
ENSG00000198670.12	0.134576	ENSG00000261615.7
ENSG00000107937.19	0.134575	ENSG00000167721.11
ENSG00000068489.13	0.134573	ENSG00000171241.9
ENSG00000148248.14	0.13457	ENSG00000163902.12
ENSG00000248397.1	0.134567	ENSG00000249352.4
ENSG00000230525.6	0.134565	ENSG00000237092.2
ENSG00000138180.16	0.134559	ENSG00000147536.12
ENSG00000170653.19	0.134556	ENSG00000175826.12
ENSG00000105507.3	0.134544	ENSG00000225572.1
ENSG00000187010.21	0.134542	ENSG00000188672.19
ENSG00000232650.6	0.134541	ENSG00000253554.7
ENSG00000228309.7	0.134539	ENSG00000237092.2
ENSG00000136982.6	0.134538	ENSG00000137310.12
ENSG00000073111.14	0.134535	ENSG00000091651.9
ENSG00000136045.12	0.134533	ENSG00000230068.2
ENSG00000139746.16	0.134532	ENSG00000155366.17
ENSG00000101057.16	0.134529	ENSG00000136824.19
ENSG00000142444.7	0.134528	ENSG00000180329.14
ENSG00000145191.15	0.134523	ENSG00000185246.18
ENSG00000097046.13	0.13452	ENSG00000112312.10
ENSG00000109685.19	0.13452	ENSG00000183856.11
ENSG00000007952.18	0.134519	ENSG00000258979.3
ENSG00000100225.18	0.134518	ENSG00000119950.21
ENSG00000101493.11	0.134518	ENSG00000266256.3
ENSG00000127586.17	0.134517	ENSG00000130816.17
ENSG00000115361.8	0.134513	ENSG00000243849.2
ENSG00000071189.21	0.134511	ENSG00000146587.18
ENSG00000230866.2	0.134511	ENSG00000234265.2
ENSG00000140937.14	0.134507	ENSG00000168542.16
ENSG00000080986.13	0.134506	ENSG00000164045.12
ENSG00000144895.12	0.134503	ENSG00000196531.14
ENSG00000184445.12	0.134499	ENSG00000233924.1
ENSG00000102313.9	0.134498	ENSG00000249534.2
ENSG00000126787.13	0.134492	ENSG00000176208.9
ENSG00000165269.13	0.134491	ENSG00000167080.9
ENSG00000108298.12	0.134489	ENSG00000138326.21
ENSG00000075218.19	0.134486	ENSG00000164045.12
ENSG00000024526.17	0.134485	ENSG00000111206.13
ENSG00000224295.3	0.134479	ENSG00000229534.1
ENSG00000152102.18	0.134478	ENSG00000274211.6
ENSG00000148840.11	0.134476	ENSG00000174177.13
ENSG00000100297.16	0.134473	ENSG00000111206.13
ENSG00000100027.17	0.134472	ENSG00000106723.17
ENSG00000100557.10	0.134467	ENSG00000176973.8
ENSG00000121417.14	0.134465	ENSG00000213762.12
ENSG00000099901.17	0.134462	ENSG00000159259.8
ENSG00000120903.13	0.134452	ENSG00000173627.8
ENSG00000091651.9	0.134445	ENSG00000169607.13
ENSG00000221303.1	0.134443	ENSG00000238835.1
ENSG00000234797.5	0.134443	ENSG00000257126.6
ENSG00000145191.15	0.134439	ENSG00000159086.15
ENSG00000104413.18	0.134439	ENSG00000170788.14
ENSG00000116752.6	0.134434	ENSG00000173276.14
ENSG00000155304.6	0.134432	ENSG00000242259.9
ENSG00000162062.15	0.134429	ENSG00000178999.13
ENSG00000249614.2	0.134429	ENSG00000258332.3
ENSG00000106261.17	0.134426	ENSG00000146757.14
ENSG00000171858.18	0.134423	ENSG00000178982.10
ENSG00000212135.1	0.134416	ENSG00000239039.1
ENSG00000232472.1	0.134414	ENSG00000239559.2
ENSG00000099940.12	0.134414	ENSG00000271601.4
ENSG00000100557.10	0.134412	ENSG00000162399.9
ENSG00000153044.10	0.134412	ENSG00000228716.7
ENSG00000249784.1	0.13441	ENSG00000251898.1
ENSG00000065328.17	0.134407	ENSG00000112742.10
ENSG00000094916.16	0.134405	ENSG00000105011.9
ENSG00000237973.1	0.134403	ENSG00000247627.2
ENSG00000183199.6	0.134402	ENSG00000242071.3
ENSG00000007080.11	0.134401	ENSG00000106244.13
ENSG00000092439.16	0.13439	ENSG00000140830.9
ENSG00000132780.17	0.134389	ENSG00000164045.12
ENSG00000085840.13	0.134384	ENSG00000156802.13
ENSG00000091651.9	0.134382	ENSG00000129810.15
ENSG00000065618.21	0.134379	ENSG00000113303.12
ENSG00000065183.16	0.134375	ENSG00000136045.12
ENSG00000171858.18	0.134369	ENSG00000171863.15
ENSG00000172421.10	0.134367	ENSG00000232712.6
ENSG00000065183.16	0.134365	ENSG00000119285.11
ENSG00000175213.3	0.134361	ENSG00000180329.14
ENSG00000127564.17	0.134359	ENSG00000131470.15
ENSG00000234265.2	0.134359	ENSG00000267252.6
ENSG00000187600.14	0.134351	ENSG00000231253.2
ENSG00000249279.6	0.134349	ENSG00000277527.2
ENSG00000170456.16	0.134347	ENSG00000255867.1
ENSG00000236497.2	0.134345	ENSG00000249352.4
ENSG00000104147.9	0.134344	ENSG00000121211.8
ENSG00000105258.9	0.134342	ENSG00000140990.15
ENSG00000092470.12	0.134342	ENSG00000178999.13
ENSG00000111247.15	0.13434	ENSG00000164045.12
ENSG00000105679.9	0.134335	ENSG00000171433.12
ENSG00000110148.10	0.134331	ENSG00000181894.15
ENSG00000225179.2	0.134322	ENSG00000232650.6
ENSG00000111845.5	0.134319	ENSG00000166166.13
ENSG00000178171.11	0.134319	ENSG00000234575.2
ENSG00000112742.10	0.134317	ENSG00000154839.10
ENSG00000082516.9	0.134314	ENSG00000135763.10
ENSG00000116903.7	0.134313	ENSG00000130255.13
ENSG00000134262.13	0.134311	ENSG00000155100.11
ENSG00000131747.15	0.134309	ENSG00000167513.9
ENSG00000125901.6	0.134307	ENSG00000204310.13
ENSG00000091513.16	0.134303	ENSG00000101825.8
ENSG00000227927.2	0.134303	ENSG00000234187.1
ENSG00000005100.13	0.134299	ENSG00000141076.18
ENSG00000054118.15	0.134299	ENSG00000170234.13
ENSG00000167325.15	0.134296	ENSG00000184445.12
ENSG00000113569.16	0.134286	ENSG00000168496.4
ENSG00000122965.11	0.134279	ENSG00000132361.18
ENSG00000057757.10	0.134278	ENSG00000172331.12
ENSG00000115163.15	0.134276	ENSG00000183856.11
ENSG00000174498.14	0.134275	ENSG00000188101.5
ENSG00000235408.6	0.134275	ENSG00000252577.1
ENSG00000261683.2	0.134273	ENSG00000267779.7
ENSG00000091651.9	0.134272	ENSG00000111445.14
ENSG00000228536.3	0.13427	ENSG00000237013.1
ENSG00000075945.13	0.13427	ENSG00000242094.1
ENSG00000229638.1	0.134269	ENSG00000239559.2
ENSG00000132300.19	0.134263	ENSG00000167721.11
ENSG00000106554.13	0.134262	ENSG00000197448.14
ENSG00000180638.19	0.134262	ENSG00000214376.6
ENSG00000207392.1	0.134259	ENSG00000208308.1
ENSG00000226525.5	0.134257	ENSG00000249855.1
ENSG00000226525.5	0.134254	ENSG00000236312.3
ENSG00000162598.13	0.134254	ENSG00000254996.5
ENSG00000182899.17	0.134252	ENSG00000232388.5
ENSG00000115944.15	0.13425	ENSG00000137876.11
ENSG00000123374.11	0.134243	ENSG00000164045.12
ENSG00000140534.14	0.134239	ENSG00000156876.10
ENSG00000140451.13	0.134239	ENSG00000166851.15
ENSG00000135472.9	0.134237	ENSG00000147256.12
ENSG00000121152.10	0.134237	ENSG00000165244.7
ENSG00000126860.12	0.134237	ENSG00000234009.1
ENSG00000123374.11	0.134235	ENSG00000162607.13
ENSG00000159166.15	0.134232	ENSG00000225179.2
ENSG00000157014.11	0.134231	ENSG00000240288.8
ENSG00000127564.17	0.134229	ENSG00000198554.12
ENSG00000136824.19	0.134228	ENSG00000183856.11
ENSG00000267057.6	0.134228	ENSG00000267252.6
ENSG00000215231.8	0.134227	ENSG00000224017.2
ENSG00000169718.18	0.134226	ENSG00000196544.8
ENSG00000155269.12	0.134224	ENSG00000228146.8
ENSG00000091986.16	0.134223	ENSG00000206538.9
ENSG00000207493.1	0.134223	ENSG00000280466.1
ENSG00000127586.17	0.13422	ENSG00000184661.14
ENSG00000201428.1	0.134217	ENSG00000228929.1
ENSG00000160741.17	0.134215	ENSG00000164062.13
ENSG00000237775.1	0.134215	ENSG00000257119.1
ENSG00000112742.10	0.134209	ENSG00000198830.11
ENSG00000112312.10	0.134208	ENSG00000130816.17
ENSG00000212135.1	0.134207	ENSG00000221164.1
ENSG00000211660.3	0.134205	ENSG00000211679.2
ENSG00000153044.10	0.134204	ENSG00000159259.8
ENSG00000134216.19	0.134203	ENSG00000145194.19
ENSG00000066813.14	0.134202	ENSG00000125999.11
ENSG00000078668.14	0.134197	ENSG00000137547.9
ENSG00000211949.3	0.134196	ENSG00000243466.1
ENSG00000016490.16	0.134195	ENSG00000135346.9
ENSG00000187600.14	0.134195	ENSG00000250930.5
ENSG00000223358.5	0.134192	ENSG00000235587.2
ENSG00000181513.15	0.134191	ENSG00000259448.3
ENSG00000138092.11	0.134187	ENSG00000163781.14
ENSG00000238835.1	0.134187	ENSG00000251869.1
ENSG00000107815.10	0.134184	ENSG00000166197.17
ENSG00000087586.18	0.134183	ENSG00000169607.13
ENSG00000207181.1	0.134181	ENSG00000221102.1
ENSG00000211662.2	0.134177	ENSG00000282639.1
ENSG00000174498.14	0.134176	ENSG00000176973.8
ENSG00000118689.15	0.13417	ENSG00000166046.11
ENSG00000201643.1	0.134168	ENSG00000207181.1
ENSG00000132780.17	0.134166	ENSG00000153044.10
ENSG00000144191.12	0.134166	ENSG00000188984.12
ENSG00000163915.7	0.134163	ENSG00000168367.11
ENSG00000013561.18	0.134162	ENSG00000157456.8
ENSG00000164045.12	0.134162	ENSG00000171241.9
ENSG00000104408.11	0.13416	ENSG00000144895.12
ENSG00000267057.6	0.13416	ENSG00000273125.2
ENSG00000112234.9	0.134159	ENSG00000142731.11
ENSG00000166863.13	0.134158	ENSG00000172346.15
ENSG00000248494.1	0.134153	ENSG00000260019.2
ENSG00000140451.13	0.134144	ENSG00000161800.13
ENSG00000120254.16	0.13414	ENSG00000132382.15
ENSG00000105248.16	0.134139	ENSG00000273559.5
ENSG00000136930.13	0.134133	ENSG00000184076.13
ENSG00000111445.14	0.13413	ENSG00000149636.16
ENSG00000102057.10	0.134123	ENSG00000204323.5
ENSG00000096060.15	0.13412	ENSG00000206875.1
ENSG00000206899.1	0.134119	ENSG00000207088.1
ENSG00000162592.10	0.134118	ENSG00000166569.8
ENSG00000110148.10	0.134108	ENSG00000236969.2
ENSG00000070886.12	0.134106	ENSG00000250432.5
ENSG00000253315.1	0.134105	ENSG00000259361.7
ENSG00000108242.13	0.134097	ENSG00000186377.8
ENSG00000112312.10	0.134096	ENSG00000127586.17
ENSG00000063854.13	0.134094	ENSG00000184481.17
ENSG00000132275.11	0.134092	ENSG00000165526.9
ENSG00000135697.10	0.134088	ENSG00000162598.13
ENSG00000100325.15	0.134087	ENSG00000196961.13
ENSG00000171848.16	0.134087	ENSG00000249115.9
ENSG00000173868.12	0.134086	ENSG00000206177.7
ENSG00000225179.2	0.134083	ENSG00000261683.2
ENSG00000051180.17	0.134079	ENSG00000103995.14
ENSG00000065328.17	0.134076	ENSG00000178202.13
ENSG00000134419.15	0.134072	ENSG00000171858.18
ENSG00000024048.11	0.134069	ENSG00000120800.5
ENSG00000100038.20	0.134064	ENSG00000111445.14
ENSG00000259459.6	0.134061	ENSG00000260019.2
ENSG00000214691.9	0.13406	ENSG00000233570.2
ENSG00000131558.15	0.134058	ENSG00000155561.15
ENSG00000214691.9	0.134058	ENSG00000270547.6
ENSG00000103227.19	0.134048	ENSG00000163728.11
ENSG00000243849.2	0.134047	ENSG00000256193.6
ENSG00000115993.13	0.134041	ENSG00000172331.12
ENSG00000076382.17	0.13404	ENSG00000080839.12
ENSG00000239437.3	0.134039	ENSG00000240869.3
ENSG00000132855.5	0.134035	ENSG00000184809.13
ENSG00000112118.20	0.134025	ENSG00000156970.13
ENSG00000177338.14	0.134024	ENSG00000233079.3
ENSG00000143476.18	0.134021	ENSG00000172167.8
ENSG00000111445.14	0.134021	ENSG00000183856.11
ENSG00000100246.13	0.134019	ENSG00000185246.18
ENSG00000172336.5	0.134019	ENSG00000241158.7
ENSG00000188873.4	0.134017	ENSG00000234782.3
ENSG00000156509.14	0.134016	ENSG00000176208.9
ENSG00000181894.15	0.13401	ENSG00000213762.12
ENSG00000077549.19	0.134007	ENSG00000172531.16
ENSG00000204460.3	0.133999	ENSG00000226953.8
ENSG00000075826.17	0.133994	ENSG00000108773.11
ENSG00000142327.13	0.133993	ENSG00000172354.10
ENSG00000010626.15	0.133991	ENSG00000102178.13
ENSG00000147874.11	0.133991	ENSG00000184445.12
ENSG00000108826.16	0.133988	ENSG00000136718.10
ENSG00000199568.1	0.133978	ENSG00000238363.1
ENSG00000123219.13	0.133976	ENSG00000186185.14
ENSG00000188175.10	0.133975	ENSG00000250361.9
ENSG00000212125.2	0.133969	ENSG00000248483.7
ENSG00000233304.7	0.133967	ENSG00000233570.2
ENSG00000111247.15	0.133963	ENSG00000112118.20
ENSG00000266146.1	0.133962	ENSG00000279020.1
ENSG00000175535.6	0.133959	ENSG00000254656.3
ENSG00000154118.13	0.133956	ENSG00000164488.12
ENSG00000111845.5	0.133955	ENSG00000112578.10
ENSG00000015676.18	0.133954	ENSG00000136280.17
ENSG00000149100.13	0.133954	ENSG00000156697.13
ENSG00000213326.4	0.133953	ENSG00000220583.1
ENSG00000090512.12	0.133952	ENSG00000226482.1
ENSG00000120129.6	0.13395	ENSG00000144802.11
ENSG00000153044.10	0.133949	ENSG00000198554.12
ENSG00000236497.2	0.133947	ENSG00000248505.2
ENSG00000047188.16	0.133946	ENSG00000115282.21
ENSG00000072501.19	0.133946	ENSG00000165304.8
ENSG00000165733.8	0.133942	ENSG00000183520.12
ENSG00000101204.18	0.133941	ENSG00000135773.13
ENSG00000070759.17	0.133938	ENSG00000105447.13
ENSG00000076826.10	0.133938	ENSG00000185306.13
ENSG00000065328.17	0.133937	ENSG00000176225.15
ENSG00000175065.12	0.133935	ENSG00000230223.8
ENSG00000138075.14	0.133931	ENSG00000198074.10
ENSG00000148090.12	0.133929	ENSG00000233369.7
ENSG00000163833.8	0.133922	ENSG00000181333.12
ENSG00000112309.11	0.133918	ENSG00000129910.8
ENSG00000100281.14	0.133914	ENSG00000105793.16
ENSG00000168538.16	0.133913	ENSG00000184432.11
ENSG00000024048.11	0.13391	ENSG00000219902.1
ENSG00000159398.16	0.13391	ENSG00000235550.1
ENSG00000012504.15	0.133907	ENSG00000234602.9
ENSG00000003756.17	0.133903	ENSG00000111727.12
ENSG00000145692.15	0.133902	ENSG00000162399.9
ENSG00000207088.1	0.1339	ENSG00000207217.1
ENSG00000229433.2	0.133896	ENSG00000230978.2
ENSG00000100297.16	0.133894	ENSG00000131470.15
ENSG00000111667.14	0.133893	ENSG00000235173.7
ENSG00000105383.15	0.13389	ENSG00000211689.7
ENSG00000140835.10	0.13389	ENSG00000251271.3
ENSG00000233304.7	0.133881	ENSG00000283314.1
ENSG00000182141.10	0.13388	ENSG00000196268.12
ENSG00000211641.3	0.133879	ENSG00000229107.2
ENSG00000201183.1	0.133872	ENSG00000264229.1
ENSG00000147437.10	0.133871	ENSG00000225572.1
ENSG00000184402.15	0.13387	ENSG00000260388.2
ENSG00000100162.15	0.133866	ENSG00000126787.13
ENSG00000073584.20	0.133863	ENSG00000241343.10
ENSG00000112118.20	0.133858	ENSG00000163808.17
ENSG00000206702.1	0.133858	ENSG00000207392.1
ENSG00000086696.11	0.133857	ENSG00000186526.13
ENSG00000117632.23	0.133855	ENSG00000136982.6
ENSG00000141034.10	0.133851	ENSG00000143457.11
ENSG00000163655.16	0.133851	ENSG00000167513.9
ENSG00000100353.18	0.133851	ENSG00000178982.10
ENSG00000185834.10	0.133847	ENSG00000213178.3
ENSG00000114346.14	0.133845	ENSG00000166851.15
ENSG00000164338.10	0.133845	ENSG00000185163.10
ENSG00000179676.7	0.133845	ENSG00000270547.6
ENSG00000255411.3	0.133841	ENSG00000255970.1
ENSG00000250819.2	0.133837	ENSG00000253315.1
ENSG00000234009.1	0.133837	ENSG00000261520.5
ENSG00000110448.11	0.133836	ENSG00000186854.11
ENSG00000213442.5	0.133833	ENSG00000226221.1
ENSG00000139239.7	0.133832	ENSG00000214485.6
ENSG00000109685.19	0.133829	ENSG00000166851.15
ENSG00000116668.13	0.133829	ENSG00000168300.14
ENSG00000105373.19	0.133823	ENSG00000110321.19
ENSG00000206838.1	0.133823	ENSG00000221643.1
ENSG00000183747.12	0.133823	ENSG00000223358.5
ENSG00000011347.10	0.133819	ENSG00000175535.6
ENSG00000070759.17	0.133818	ENSG00000142784.16
ENSG00000108773.11	0.133816	ENSG00000171163.16
ENSG00000090889.12	0.133813	ENSG00000198554.12
ENSG00000162062.15	0.133812	ENSG00000171848.16
ENSG00000090889.12	0.133811	ENSG00000121621.7
ENSG00000101361.17	0.133808	ENSG00000185298.13
ENSG00000065989.16	0.133807	ENSG00000178409.14
ENSG00000122952.17	0.133807	ENSG00000276043.5
ENSG00000112234.9	0.133797	ENSG00000141034.10
ENSG00000011426.11	0.133796	ENSG00000165244.7
ENSG00000164346.10	0.133787	ENSG00000166441.13
ENSG00000037897.17	0.133786	ENSG00000182324.7
ENSG00000164109.14	0.133785	ENSG00000176890.16
ENSG00000016490.16	0.133785	ENSG00000179008.9
ENSG00000176884.16	0.133785	ENSG00000221887.6
ENSG00000163956.13	0.133777	ENSG00000189157.14
ENSG00000089685.15	0.133776	ENSG00000135446.17
ENSG00000114786.16	0.133774	ENSG00000168283.14
ENSG00000055070.17	0.133772	ENSG00000196821.10
ENSG00000131470.15	0.13377	ENSG00000132646.11
ENSG00000134057.15	0.133765	ENSG00000136824.19
ENSG00000166569.8	0.133758	ENSG00000175065.12
ENSG00000096968.14	0.133751	ENSG00000236254.1
ENSG00000091127.14	0.133748	ENSG00000239672.8
ENSG00000154839.10	0.133741	ENSG00000175063.17
ENSG00000119711.13	0.133736	ENSG00000204310.13
ENSG00000161016.18	0.133736	ENSG00000233927.5
ENSG00000140740.11	0.133733	ENSG00000159596.7
ENSG00000163734.4	0.133732	ENSG00000163739.5
ENSG00000235550.1	0.13373	ENSG00000237289.10
ENSG00000198034.11	0.133729	ENSG00000198692.10
ENSG00000090889.12	0.133724	ENSG00000109685.19
ENSG00000117632.23	0.133724	ENSG00000123416.15
ENSG00000105675.9	0.133724	ENSG00000172336.5
ENSG00000134262.13	0.133724	ENSG00000213983.12
ENSG00000232903.2	0.133722	ENSG00000261446.4
ENSG00000148840.11	0.133721	ENSG00000182324.7
ENSG00000211945.2	0.133721	ENSG00000211955.2
ENSG00000134760.6	0.13372	ENSG00000164122.9
ENSG00000186297.12	0.13372	ENSG00000268297.1
ENSG00000133606.11	0.133716	ENSG00000243317.8
ENSG00000140534.14	0.133715	ENSG00000149929.16
ENSG00000113319.13	0.133712	ENSG00000172116.23
ENSG00000101057.16	0.133711	ENSG00000156509.14
ENSG00000225316.3	0.133711	ENSG00000260762.1
ENSG00000109606.13	0.13371	ENSG00000163811.12
ENSG00000113578.18	0.133706	ENSG00000223358.5
ENSG00000101417.12	0.133704	ENSG00000185246.18
ENSG00000200913.1	0.133701	ENSG00000201302.1
ENSG00000112578.10	0.133699	ENSG00000148840.11
ENSG00000011451.21	0.133698	ENSG00000063245.15
ENSG00000094963.14	0.133696	ENSG00000101938.15
ENSG00000140937.14	0.133694	ENSG00000162576.17
ENSG00000092853.14	0.133693	ENSG00000094916.16
ENSG00000123349.15	0.133691	ENSG00000143222.12
ENSG00000085840.13	0.133689	ENSG00000117632.23
ENSG00000231253.2	0.133686	ENSG00000267772.1
ENSG00000085840.13	0.133685	ENSG00000156509.14
ENSG00000143355.16	0.133684	ENSG00000224944.2
ENSG00000111445.14	0.133682	ENSG00000214826.5
ENSG00000145975.15	0.133682	ENSG00000232458.1
ENSG00000128050.9	0.13368	ENSG00000281398.4
ENSG00000125356.7	0.133678	ENSG00000172428.11
ENSG00000072501.19	0.133677	ENSG00000080986.13
ENSG00000134287.10	0.133676	ENSG00000147164.12
ENSG00000113319.13	0.133669	ENSG00000172005.11
ENSG00000138376.11	0.133668	ENSG00000178999.13
ENSG00000085999.13	0.133666	ENSG00000117399.14
ENSG00000207217.1	0.133666	ENSG00000251898.1
ENSG00000131153.9	0.133664	ENSG00000162062.15
ENSG00000161896.12	0.133663	ENSG00000170484.10
ENSG00000167302.11	0.133663	ENSG00000215388.3
ENSG00000250819.2	0.133661	ENSG00000267772.1
ENSG00000237401.8	0.13366	ENSG00000267777.2
ENSG00000087269.16	0.133658	ENSG00000114767.7
ENSG00000167721.11	0.133656	ENSG00000168256.18
ENSG00000080839.12	0.133649	ENSG00000118193.12
ENSG00000230897.1	0.133649	ENSG00000242071.3
ENSG00000242104.5	0.133646	ENSG00000269956.2
ENSG00000211842.1	0.133645	ENSG00000211877.1
ENSG00000134057.15	0.133643	ENSG00000146918.20
ENSG00000093009.11	0.133634	ENSG00000113569.16
ENSG00000147324.11	0.133632	ENSG00000198176.13
ENSG00000168685.15	0.133632	ENSG00000198851.10
ENSG00000201998.1	0.133625	ENSG00000251869.1
ENSG00000149308.17	0.133623	ENSG00000165417.12
ENSG00000080608.10	0.133619	ENSG00000124784.9
ENSG00000149136.9	0.133617	ENSG00000164087.8
ENSG00000130816.17	0.133617	ENSG00000265727.2
ENSG00000096401.8	0.133616	ENSG00000108826.16
ENSG00000130816.17	0.133613	ENSG00000131153.9
ENSG00000188984.12	0.133611	ENSG00000244161.1
ENSG00000074842.8	0.133609	ENSG00000086598.11
ENSG00000111602.12	0.133603	ENSG00000198554.12
ENSG00000199436.1	0.1336	ENSG00000238531.1
ENSG00000224406.6	0.133596	ENSG00000231605.6
ENSG00000138658.16	0.133594	ENSG00000162062.15
ENSG00000111445.14	0.133591	ENSG00000143228.13
ENSG00000132471.12	0.133591	ENSG00000204310.13
ENSG00000105514.8	0.133587	ENSG00000105518.14
ENSG00000233304.7	0.133584	ENSG00000250819.2
ENSG00000132361.18	0.133571	ENSG00000159131.17
ENSG00000111247.15	0.133565	ENSG00000149929.16
ENSG00000140534.14	0.133564	ENSG00000161996.19
ENSG00000149948.14	0.133563	ENSG00000197301.7
ENSG00000231253.2	0.133563	ENSG00000267779.7
ENSG00000100092.24	0.133558	ENSG00000114353.17
ENSG00000082146.13	0.133551	ENSG00000198876.13
ENSG00000167900.12	0.133549	ENSG00000186185.14
ENSG00000143384.14	0.133544	ENSG00000271614.1
ENSG00000225663.8	0.133541	ENSG00000244618.3
ENSG00000111206.13	0.133535	ENSG00000144395.18
ENSG00000063245.15	0.133532	ENSG00000197483.10
ENSG00000234864.2	0.133532	ENSG00000270547.6
ENSG00000058272.19	0.13353	ENSG00000111727.12
ENSG00000199436.1	0.133529	ENSG00000206932.1
ENSG00000100297.16	0.133526	ENSG00000157456.8
ENSG00000099901.17	0.133524	ENSG00000103550.14
ENSG00000111358.14	0.133519	ENSG00000170234.13
ENSG00000100307.13	0.133518	ENSG00000148341.18
ENSG00000171858.18	0.133518	ENSG00000183172.9
ENSG00000101442.10	0.133516	ENSG00000121390.19
ENSG00000185085.2	0.133516	ENSG00000187713.7
ENSG00000101204.18	0.133505	ENSG00000122735.16
ENSG00000137218.10	0.133505	ENSG00000160446.19
ENSG00000129173.13	0.133501	ENSG00000169679.15
ENSG00000126461.15	0.133494	ENSG00000261221.4
ENSG00000202354.1	0.133493	ENSG00000207041.1
ENSG00000214391.3	0.133484	ENSG00000261645.7
ENSG00000091651.9	0.133483	ENSG00000100297.16
ENSG00000162073.14	0.133483	ENSG00000276043.5
ENSG00000055044.11	0.133481	ENSG00000163811.12
ENSG00000157483.9	0.133481	ENSG00000200070.1
ENSG00000240184.7	0.133481	ENSG00000253537.3
ENSG00000211666.2	0.133479	ENSG00000211937.3
ENSG00000177602.5	0.133477	ENSG00000276043.5
ENSG00000065325.13	0.133475	ENSG00000105675.9
ENSG00000213178.3	0.133474	ENSG00000242071.3
ENSG00000101057.16	0.133471	ENSG00000130816.17
ENSG00000206612.1	0.133469	ENSG00000221303.1
ENSG00000225316.3	0.133464	ENSG00000234020.1
ENSG00000189343.7	0.133462	ENSG00000223803.1
ENSG00000110148.10	0.133459	ENSG00000121406.9
ENSG00000012504.15	0.133458	ENSG00000249160.4
ENSG00000111665.12	0.133457	ENSG00000112312.10
ENSG00000207313.1	0.133457	ENSG00000252947.1
ENSG00000167654.18	0.133452	ENSG00000168748.14
ENSG00000196476.12	0.133452	ENSG00000198276.16
ENSG00000174990.8	0.13345	ENSG00000249279.6
ENSG00000115268.10	0.133449	ENSG00000197958.13
ENSG00000113583.8	0.133448	ENSG00000134970.14
ENSG00000105373.19	0.133444	ENSG00000134419.15
ENSG00000087269.16	0.133442	ENSG00000104731.14
ENSG00000068489.13	0.133442	ENSG00000111206.13
ENSG00000092853.14	0.133442	ENSG00000117399.14
ENSG00000204472.13	0.133432	ENSG00000204482.11
ENSG00000174446.13	0.133431	ENSG00000259430.2
ENSG00000242042.1	0.133427	ENSG00000261615.7
ENSG00000237401.8	0.133426	ENSG00000254081.2
ENSG00000038358.15	0.133411	ENSG00000102901.13
ENSG00000262576.3	0.13341	ENSG00000276545.1
ENSG00000123500.10	0.133407	ENSG00000259288.7
ENSG00000101442.10	0.133403	ENSG00000132773.12
ENSG00000124275.15	0.133396	ENSG00000124279.12
ENSG00000168748.14	0.133395	ENSG00000197408.10
ENSG00000145920.15	0.133392	ENSG00000183831.7
ENSG00000109685.19	0.133391	ENSG00000136824.19
ENSG00000077514.9	0.133389	ENSG00000146670.10
ENSG00000083845.9	0.133387	ENSG00000174444.15
ENSG00000100162.15	0.133384	ENSG00000173207.13
ENSG00000065328.17	0.13338	ENSG00000164087.8
ENSG00000094916.16	0.133379	ENSG00000132646.11
ENSG00000163945.19	0.133379	ENSG00000180902.18
ENSG00000224858.5	0.133376	ENSG00000226525.5
ENSG00000058804.12	0.133371	ENSG00000065150.21
ENSG00000104412.8	0.13337	ENSG00000129292.21
ENSG00000127564.17	0.133369	ENSG00000172167.8
ENSG00000123219.13	0.133366	ENSG00000166803.14
ENSG00000163075.13	0.133363	ENSG00000180432.6
ENSG00000128951.14	0.133359	ENSG00000143476.18
ENSG00000114346.14	0.133358	ENSG00000186185.14
ENSG00000229240.9	0.133355	ENSG00000233985.2
ENSG00000130643.9	0.133349	ENSG00000166569.8
ENSG00000087269.16	0.133348	ENSG00000132361.18
ENSG00000171495.17	0.133346	ENSG00000228536.3
ENSG00000168367.11	0.133343	ENSG00000236511.2
ENSG00000135334.9	0.133341	ENSG00000189241.8
ENSG00000124217.5	0.133336	ENSG00000196659.10
ENSG00000132780.17	0.133335	ENSG00000142731.11
ENSG00000014216.16	0.133331	ENSG00000175582.20
ENSG00000100297.16	0.133327	ENSG00000122966.17
ENSG00000100483.14	0.133327	ENSG00000147383.11
ENSG00000117971.12	0.133324	ENSG00000226887.8
ENSG00000079313.15	0.133323	ENSG00000105325.15
ENSG00000166333.14	0.133323	ENSG00000175582.20
ENSG00000124279.12	0.13331	ENSG00000247626.5
ENSG00000108561.8	0.133309	ENSG00000128050.9
ENSG00000138039.15	0.133306	ENSG00000261453.2
ENSG00000083845.9	0.133304	ENSG00000110700.7
ENSG00000067704.10	0.133302	ENSG00000108561.8
ENSG00000197430.11	0.133302	ENSG00000255411.3
ENSG00000122966.17	0.1333	ENSG00000144395.18
ENSG00000180902.18	0.133299	ENSG00000182087.14
ENSG00000182359.15	0.133299	ENSG00000234942.3
ENSG00000100297.16	0.133296	ENSG00000120802.14
ENSG00000109101.8	0.133289	ENSG00000180999.11
ENSG00000220842.6	0.133288	ENSG00000234797.5
ENSG00000124812.15	0.133286	ENSG00000181333.12
ENSG00000054118.15	0.133284	ENSG00000157184.7
ENSG00000182256.13	0.133284	ENSG00000186526.13
ENSG00000130935.10	0.13328	ENSG00000135763.10
ENSG00000102901.13	0.133278	ENSG00000143612.21
ENSG00000186020.13	0.133277	ENSG00000189164.15
ENSG00000198768.11	0.133277	ENSG00000283378.1
ENSG00000148584.15	0.133272	ENSG00000184809.13
ENSG00000005100.13	0.133271	ENSG00000037897.17
ENSG00000167080.9	0.133271	ENSG00000188101.5
ENSG00000129749.3	0.133268	ENSG00000162461.8
ENSG00000224017.2	0.133265	ENSG00000237013.1
ENSG00000105373.19	0.133261	ENSG00000130175.10
ENSG00000119801.13	0.133259	ENSG00000144655.15
ENSG00000100842.13	0.133256	ENSG00000185904.12
ENSG00000172878.14	0.133254	ENSG00000182979.18
ENSG00000183153.7	0.133254	ENSG00000203910.9
ENSG00000082516.9	0.133253	ENSG00000156697.13
ENSG00000113558.19	0.133246	ENSG00000173933.21
ENSG00000232573.1	0.133246	ENSG00000242071.3
ENSG00000116209.12	0.133241	ENSG00000166197.17
ENSG00000130255.13	0.133238	ENSG00000156467.10
ENSG00000196715.7	0.133238	ENSG00000206053.13
ENSG00000199032.1	0.133238	ENSG00000209042.1
ENSG00000164182.12	0.133238	ENSG00000235001.3
ENSG00000230068.2	0.133233	ENSG00000242028.8
ENSG00000130255.13	0.133228	ENSG00000278845.5
ENSG00000123374.11	0.133227	ENSG00000148773.14
ENSG00000229373.9	0.133222	ENSG00000277268.2
ENSG00000130711.5	0.133219	ENSG00000166930.7
ENSG00000073536.18	0.133219	ENSG00000178921.14
ENSG00000229794.2	0.133219	ENSG00000234886.1
ENSG00000152454.4	0.133216	ENSG00000221923.9
ENSG00000071082.11	0.133215	ENSG00000116251.11
ENSG00000122861.16	0.133213	ENSG00000141026.6
ENSG00000128059.8	0.133213	ENSG00000150753.12
ENSG00000205871.5	0.133213	ENSG00000213253.5
ENSG00000025770.19	0.13321	ENSG00000127586.17
ENSG00000248527.1	0.133208	ENSG00000248923.1
ENSG00000118193.12	0.133207	ENSG00000164109.14
ENSG00000133069.17	0.1332	ENSG00000147454.14
ENSG00000132603.15	0.133197	ENSG00000150753.12
ENSG00000233079.3	0.133195	ENSG00000249279.6
ENSG00000204361.10	0.133194	ENSG00000232913.8
ENSG00000156970.13	0.133193	ENSG00000188312.14
ENSG00000142731.11	0.133192	ENSG00000156509.14
ENSG00000174672.16	0.133188	ENSG00000234984.1
ENSG00000123374.11	0.133185	ENSG00000169607.13
ENSG00000234797.5	0.133183	ENSG00000234851.4
ENSG00000118939.18	0.133173	ENSG00000164162.14
ENSG00000109814.12	0.13317	ENSG00000143870.13
ENSG00000173660.12	0.133169	ENSG00000173726.11
ENSG00000143196.5	0.133167	ENSG00000248144.6
ENSG00000127586.17	0.133163	ENSG00000145386.11
ENSG00000109805.10	0.133162	ENSG00000112029.10
ENSG00000100297.16	0.13316	ENSG00000136824.19
ENSG00000014216.16	0.13316	ENSG00000139641.13
ENSG00000121621.7	0.133157	ENSG00000171241.9
ENSG00000077514.9	0.133154	ENSG00000165304.8
ENSG00000197982.14	0.13315	ENSG00000231163.6
ENSG00000138180.16	0.133149	ENSG00000171320.15
ENSG00000145975.15	0.133149	ENSG00000223358.5
ENSG00000117507.6	0.133144	ENSG00000244161.1
ENSG00000188175.10	0.133142	ENSG00000206177.7
ENSG00000180479.14	0.13314	ENSG00000197050.11
ENSG00000162062.15	0.133139	ENSG00000164045.12
ENSG00000109083.14	0.133139	ENSG00000225572.1
ENSG00000101444.13	0.133135	ENSG00000166441.13
ENSG00000213553.4	0.133134	ENSG00000215492.6
ENSG00000129009.13	0.133133	ENSG00000145623.13
ENSG00000200394.1	0.133125	ENSG00000238363.1
ENSG00000136521.13	0.133119	ENSG00000147687.19
ENSG00000170604.5	0.133116	ENSG00000196476.12
ENSG00000160993.4	0.133115	ENSG00000172336.5
ENSG00000241529.3	0.133115	ENSG00000265327.2
ENSG00000206892.1	0.133107	ENSG00000212135.1
ENSG00000065325.13	0.133102	ENSG00000205488.9
ENSG00000197576.14	0.133099	ENSG00000253187.2
ENSG00000164182.12	0.133095	ENSG00000171060.11
ENSG00000156482.11	0.13309	ENSG00000213741.11
ENSG00000094916.16	0.133089	ENSG00000100297.16
ENSG00000104231.11	0.133088	ENSG00000182899.17
ENSG00000200394.1	0.133075	ENSG00000221643.1
ENSG00000138185.20	0.133071	ENSG00000188649.15
ENSG00000136718.10	0.133069	ENSG00000140264.21
ENSG00000051180.17	0.133068	ENSG00000168393.13
ENSG00000152253.9	0.133062	ENSG00000159259.8
ENSG00000123374.11	0.133059	ENSG00000168411.14
ENSG00000120903.13	0.133059	ENSG00000176563.10
ENSG00000127184.13	0.133057	ENSG00000213741.11
ENSG00000165244.7	0.133056	ENSG00000186185.14
ENSG00000153044.10	0.133053	ENSG00000182054.10
ENSG00000146918.20	0.13305	ENSG00000154839.10
ENSG00000168539.4	0.13305	ENSG00000241741.1
ENSG00000180172.7	0.133047	ENSG00000199683.1
ENSG00000214389.2	0.133046	ENSG00000229638.1
ENSG00000144395.18	0.133042	ENSG00000164045.12
ENSG00000059378.13	0.133037	ENSG00000162654.9
ENSG00000125818.18	0.133036	ENSG00000167671.12
ENSG00000070886.12	0.133036	ENSG00000231163.6
ENSG00000156639.12	0.133033	ENSG00000171453.20
ENSG00000105447.13	0.133016	ENSG00000165271.17
ENSG00000250754.6	0.133015	ENSG00000258979.3
ENSG00000162761.14	0.133014	ENSG00000248505.2
ENSG00000111206.13	0.133006	ENSG00000172167.8
ENSG00000085999.13	0.133005	ENSG00000112984.12
ENSG00000214541.3	0.133004	ENSG00000233476.3
ENSG00000051180.17	0.133003	ENSG00000164611.13
ENSG00000129810.15	0.133001	ENSG00000156509.14
ENSG00000228929.1	0.133001	ENSG00000245205.3
ENSG00000211653.2	0.132998	ENSG00000244437.1
ENSG00000053372.5	0.132997	ENSG00000167721.11
ENSG00000211598.2	0.132996	ENSG00000211653.2
ENSG00000211694.2	0.132996	ENSG00000211695.2
ENSG00000156509.14	0.132993	ENSG00000169607.13
ENSG00000128159.12	0.132992	ENSG00000215041.10
ENSG00000101958.14	0.132991	ENSG00000233441.6
ENSG00000165480.16	0.132987	ENSG00000176208.9
ENSG00000112312.10	0.132986	ENSG00000169607.13
ENSG00000171204.13	0.132984	ENSG00000230223.8
ENSG00000215492.6	0.132978	ENSG00000226221.1
ENSG00000080824.19	0.132973	ENSG00000144381.18
ENSG00000163660.12	0.132972	ENSG00000179119.15
ENSG00000035499.13	0.13297	ENSG00000111269.3
ENSG00000146143.19	0.132964	ENSG00000188312.14
ENSG00000268433.1	0.13296	ENSG00000268705.1
ENSG00000101981.12	0.132958	ENSG00000231163.6
ENSG00000109083.14	0.132952	ENSG00000111011.18
ENSG00000164611.13	0.132951	ENSG00000183856.11
ENSG00000099203.7	0.13295	ENSG00000141552.18
ENSG00000133742.14	0.132947	ENSG00000184792.16
ENSG00000233040.2	0.132947	ENSG00000259430.2
ENSG00000208892.1	0.132946	ENSG00000212135.1
ENSG00000125651.14	0.132945	ENSG00000130811.12
ENSG00000116649.10	0.132945	ENSG00000170515.14
ENSG00000106991.14	0.132943	ENSG00000140718.21
ENSG00000105011.9	0.132941	ENSG00000171848.16
ENSG00000233985.2	0.13294	ENSG00000261156.6
ENSG00000145920.15	0.13294	ENSG00000264859.6
ENSG00000087128.10	0.132939	ENSG00000203756.8
ENSG00000168621.15	0.132936	ENSG00000221818.9
ENSG00000199377.1	0.13293	ENSG00000206652.1
ENSG00000200816.1	0.132923	ENSG00000222489.1
ENSG00000006530.18	0.132922	ENSG00000146963.18
ENSG00000183111.12	0.132922	ENSG00000196517.13
ENSG00000012963.15	0.132916	ENSG00000092470.12
ENSG00000104859.15	0.132913	ENSG00000125503.13
ENSG00000131470.15	0.132912	ENSG00000165244.7
ENSG00000242017.1	0.132911	ENSG00000259288.7
ENSG00000206899.1	0.132909	ENSG00000238363.1
ENSG00000134765.10	0.132896	ENSG00000186854.11
ENSG00000138813.10	0.132895	ENSG00000163833.8
ENSG00000024526.17	0.132891	ENSG00000127564.17
ENSG00000135451.13	0.132891	ENSG00000160298.18
ENSG00000237128.1	0.132891	ENSG00000260019.2
ENSG00000138802.11	0.132889	ENSG00000186625.14
ENSG00000117399.14	0.132888	ENSG00000140451.13
ENSG00000094804.12	0.132882	ENSG00000175063.17
ENSG00000239899.3	0.132882	ENSG00000240317.3
ENSG00000236552.2	0.13288	ENSG00000242071.3
ENSG00000094804.12	0.132863	ENSG00000172167.8
ENSG00000073754.6	0.132861	ENSG00000130203.10
ENSG00000069206.15	0.13286	ENSG00000242849.2
ENSG00000106278.12	0.132859	ENSG00000171885.18
ENSG00000128524.5	0.132856	ENSG00000272899.4
ENSG00000122735.16	0.132851	ENSG00000188316.15
ENSG00000096401.8	0.132846	ENSG00000213341.11
ENSG00000092853.14	0.132845	ENSG00000167325.15
ENSG00000111445.14	0.132844	ENSG00000128951.14
ENSG00000034713.8	0.132844	ENSG00000164045.12
ENSG00000066654.14	0.13284	ENSG00000119801.13
ENSG00000137876.11	0.132833	ENSG00000173726.11
ENSG00000215030.5	0.132828	ENSG00000236552.2
ENSG00000085999.13	0.132827	ENSG00000149503.13
ENSG00000185163.10	0.132827	ENSG00000198042.11
ENSG00000115268.10	0.132826	ENSG00000178982.10
ENSG00000124659.7	0.132824	ENSG00000178502.6
ENSG00000107758.16	0.132819	ENSG00000229659.1
ENSG00000076382.17	0.132818	ENSG00000100162.15
ENSG00000234265.2	0.132815	ENSG00000275226.1
ENSG00000138180.16	0.132813	ENSG00000142230.13
ENSG00000115361.8	0.132801	ENSG00000241158.7
ENSG00000065183.16	0.1328	ENSG00000119599.17
ENSG00000135632.12	0.1328	ENSG00000171453.20
ENSG00000134539.17	0.132799	ENSG00000197057.10
ENSG00000152240.13	0.132797	ENSG00000198056.15
ENSG00000070770.10	0.132793	ENSG00000132612.16
ENSG00000248290.1	0.13279	ENSG00000282757.4
ENSG00000232888.4	0.132786	ENSG00000235174.1
ENSG00000111665.12	0.13278	ENSG00000164109.14
ENSG00000100246.13	0.132778	ENSG00000141699.11
ENSG00000105701.16	0.132775	ENSG00000124098.10
ENSG00000081059.20	0.132774	ENSG00000172116.23
ENSG00000202354.1	0.132771	ENSG00000206702.1
ENSG00000147454.14	0.132763	ENSG00000171552.14
ENSG00000244734.4	0.13276	ENSG00000250361.9
ENSG00000125484.12	0.132758	ENSG00000174013.8
ENSG00000105248.16	0.132757	ENSG00000198026.8
ENSG00000172965.17	0.132756	ENSG00000266139.2
ENSG00000104967.8	0.132756	ENSG00000269956.2
ENSG00000087365.16	0.132754	ENSG00000149136.9
ENSG00000141433.13	0.132753	ENSG00000249993.1
ENSG00000171161.13	0.132752	ENSG00000175182.15
ENSG00000111364.16	0.132751	ENSG00000151576.10
ENSG00000106648.14	0.13275	ENSG00000145692.15
ENSG00000152683.14	0.132748	ENSG00000172954.14
ENSG00000080608.10	0.132745	ENSG00000278540.5
ENSG00000211924.1	0.132744	ENSG00000225179.2
ENSG00000092470.12	0.132741	ENSG00000131747.15
ENSG00000174684.7	0.132741	ENSG00000196476.12
ENSG00000082293.13	0.132734	ENSG00000160683.5
ENSG00000132603.15	0.132734	ENSG00000198042.11
ENSG00000230223.8	0.132728	ENSG00000275226.1
ENSG00000091732.17	0.132726	ENSG00000160993.4
ENSG00000111845.5	0.132718	ENSG00000163811.12
ENSG00000133742.14	0.132717	ENSG00000188536.13
ENSG00000099901.17	0.132714	ENSG00000175334.8
ENSG00000117650.13	0.132713	ENSG00000136824.19
ENSG00000111215.12	0.132712	ENSG00000267586.7
ENSG00000037474.15	0.132711	ENSG00000139531.13
ENSG00000100297.16	0.132708	ENSG00000113368.12
ENSG00000126756.12	0.132707	ENSG00000156467.10
ENSG00000147274.14	0.132706	ENSG00000170889.14
ENSG00000101868.13	0.132705	ENSG00000153044.10
ENSG00000223518.5	0.132701	ENSG00000248801.7
ENSG00000101412.13	0.132694	ENSG00000115687.14
ENSG00000128050.9	0.132688	ENSG00000175792.12
ENSG00000155463.14	0.132686	ENSG00000159111.13
ENSG00000122966.17	0.132682	ENSG00000185480.12
ENSG00000115540.15	0.132681	ENSG00000153037.15
ENSG00000117399.14	0.132677	ENSG00000139734.19
ENSG00000077514.9	0.132673	ENSG00000164045.12
ENSG00000167080.9	0.132671	ENSG00000264859.6
ENSG00000069493.15	0.132666	ENSG00000128699.14
ENSG00000047315.17	0.132664	ENSG00000168883.20
ENSG00000125885.13	0.13266	ENSG00000131153.9
ENSG00000093009.11	0.132658	ENSG00000168393.13
ENSG00000123374.11	0.132655	ENSG00000129173.13
ENSG00000262074.7	0.13265	ENSG00000274978.1
ENSG00000123219.13	0.132647	ENSG00000156970.13
ENSG00000120800.5	0.132643	ENSG00000160214.13
ENSG00000248505.2	0.132643	ENSG00000258502.6
ENSG00000112667.13	0.132641	ENSG00000130520.11
ENSG00000100557.10	0.132641	ENSG00000153485.6
ENSG00000205810.9	0.132637	ENSG00000255819.7
ENSG00000244383.2	0.132636	ENSG00000266729.5
ENSG00000154309.9	0.132633	ENSG00000212127.6
ENSG00000118640.11	0.132632	ENSG00000146701.12
ENSG00000100307.13	0.132632	ENSG00000278540.5
ENSG00000109805.10	0.13263	ENSG00000165480.16
ENSG00000006327.14	0.132626	ENSG00000131652.14
ENSG00000152495.11	0.132623	ENSG00000211751.9
ENSG00000081051.8	0.132619	ENSG00000150676.13
ENSG00000156639.12	0.132619	ENSG00000247596.10
ENSG00000119508.18	0.132618	ENSG00000184588.18
ENSG00000189164.15	0.132614	ENSG00000196417.13
ENSG00000140829.12	0.132611	ENSG00000158545.16
ENSG00000143476.18	0.13261	ENSG00000168411.14
ENSG00000135472.9	0.132608	ENSG00000197595.4
ENSG00000001629.10	0.132604	ENSG00000004766.17
ENSG00000202512.1	0.132602	ENSG00000232203.3
ENSG00000121390.19	0.132601	ENSG00000170348.9
ENSG00000145975.15	0.1326	ENSG00000234009.1
ENSG00000227128.5	0.132599	ENSG00000233079.3
ENSG00000253315.1	0.132595	ENSG00000254486.1
ENSG00000202354.1	0.132594	ENSG00000207493.1
ENSG00000113569.16	0.132591	ENSG00000128050.9
ENSG00000130748.7	0.132588	ENSG00000175602.4
ENSG00000165269.13	0.132588	ENSG00000260762.1
ENSG00000100216.6	0.132586	ENSG00000114686.9
ENSG00000077080.10	0.132581	ENSG00000187889.13
ENSG00000187653.11	0.13258	ENSG00000230043.1
ENSG00000136718.10	0.132579	ENSG00000160818.17
ENSG00000239653.1	0.132577	ENSG00000243410.1
ENSG00000164122.9	0.132572	ENSG00000237289.10
ENSG00000091651.9	0.132565	ENSG00000135476.12
ENSG00000178464.6	0.132563	ENSG00000226360.5
ENSG00000004142.12	0.132562	ENSG00000101346.14
ENSG00000119599.17	0.132558	ENSG00000247626.5
ENSG00000136149.6	0.132556	ENSG00000238103.4
ENSG00000145386.11	0.132555	ENSG00000165480.16
ENSG00000198618.5	0.132544	ENSG00000228929.1
ENSG00000066813.14	0.132539	ENSG00000260762.1
ENSG00000260338.2	0.132539	ENSG00000270547.6
ENSG00000232903.2	0.132536	ENSG00000233570.2
ENSG00000227128.5	0.132536	ENSG00000284848.2
ENSG00000100038.20	0.132531	ENSG00000111364.16
ENSG00000053372.5	0.132531	ENSG00000137124.8
ENSG00000148584.15	0.13253	ENSG00000162592.10
ENSG00000206625.1	0.13252	ENSG00000234664.1
ENSG00000132471.12	0.132519	ENSG00000165733.8
ENSG00000020426.11	0.132517	ENSG00000125703.15
ENSG00000237013.1	0.132509	ENSG00000275226.1
ENSG00000103550.14	0.132506	ENSG00000148840.11
ENSG00000240317.3	0.132504	ENSG00000275090.1
ENSG00000145592.14	0.132499	ENSG00000233927.5
ENSG00000110448.11	0.13249	ENSG00000139193.4
ENSG00000211955.2	0.132489	ENSG00000244437.1
ENSG00000005100.13	0.132487	ENSG00000124571.18
ENSG00000138075.14	0.132487	ENSG00000261520.5
ENSG00000007952.18	0.132483	ENSG00000203585.4
ENSG00000135451.13	0.132481	ENSG00000147536.12
ENSG00000166925.9	0.132481	ENSG00000169221.14
ENSG00000113905.5	0.13247	ENSG00000150676.13
ENSG00000005022.6	0.13246	ENSG00000127184.13
ENSG00000248505.2	0.132458	ENSG00000254486.1
ENSG00000139734.19	0.132449	ENSG00000167325.15
ENSG00000004779.10	0.132448	ENSG00000131495.9
ENSG00000118246.14	0.132447	ENSG00000164163.11
ENSG00000167459.17	0.132445	ENSG00000267252.6
ENSG00000085840.13	0.132442	ENSG00000164109.14
ENSG00000071539.14	0.132433	ENSG00000111206.13
ENSG00000080608.10	0.132433	ENSG00000148840.11
ENSG00000131747.15	0.132432	ENSG00000167325.15
ENSG00000211943.2	0.132432	ENSG00000211945.2
ENSG00000179271.3	0.132428	ENSG00000252213.1
ENSG00000134825.16	0.132419	ENSG00000135390.21
ENSG00000138813.10	0.132419	ENSG00000187889.13
ENSG00000233304.7	0.132419	ENSG00000248494.1
ENSG00000145975.15	0.132417	ENSG00000244161.1
ENSG00000237013.1	0.132416	ENSG00000267252.6
ENSG00000199994.1	0.132415	ENSG00000251898.1
ENSG00000200394.1	0.132407	ENSG00000207507.1
ENSG00000105364.14	0.132405	ENSG00000167112.10
ENSG00000084754.12	0.132404	ENSG00000100129.18
ENSG00000105202.9	0.132401	ENSG00000137054.16
ENSG00000092470.12	0.132391	ENSG00000183856.11
ENSG00000178462.12	0.132385	ENSG00000225418.1
ENSG00000114346.14	0.132378	ENSG00000131747.15
ENSG00000228929.1	0.132376	ENSG00000229638.1
ENSG00000224017.2	0.132376	ENSG00000233973.7
ENSG00000002834.18	0.13237	ENSG00000101236.17
ENSG00000158769.18	0.13237	ENSG00000166261.11
ENSG00000132824.14	0.132364	ENSG00000140553.18
ENSG00000100246.13	0.13236	ENSG00000136718.10
ENSG00000160818.17	0.13236	ENSG00000197451.12
ENSG00000123505.19	0.132352	ENSG00000139318.8
ENSG00000207233.1	0.132352	ENSG00000207493.1
ENSG00000115875.19	0.132349	ENSG00000134287.10
ENSG00000100462.16	0.132346	ENSG00000148843.15
ENSG00000081059.20	0.132346	ENSG00000173114.13
ENSG00000069122.19	0.132346	ENSG00000276409.5
ENSG00000119421.7	0.132341	ENSG00000165264.11
ENSG00000100353.18	0.132339	ENSG00000130741.11
ENSG00000221716.1	0.132335	ENSG00000252947.1
ENSG00000163518.11	0.132334	ENSG00000183840.7
ENSG00000264947.1	0.132334	ENSG00000284324.1
ENSG00000109685.19	0.132333	ENSG00000169679.15
ENSG00000111665.12	0.132328	ENSG00000144395.18
ENSG00000101825.8	0.132326	ENSG00000154096.14
ENSG00000198074.10	0.132319	ENSG00000241741.1
ENSG00000082701.17	0.13231	ENSG00000166716.10
ENSG00000125633.11	0.132307	ENSG00000243927.6
ENSG00000253314.7	0.132305	ENSG00000258169.1
ENSG00000133106.15	0.132302	ENSG00000185880.13
ENSG00000132646.11	0.1323	ENSG00000198056.15
ENSG00000135913.11	0.132297	ENSG00000198056.15
ENSG00000105011.9	0.132292	ENSG00000167513.9
ENSG00000120907.18	0.13229	ENSG00000205871.5
ENSG00000065325.13	0.132287	ENSG00000184809.13
ENSG00000077549.19	0.132285	ENSG00000149923.14
ENSG00000149480.7	0.132274	ENSG00000168883.20
ENSG00000135093.13	0.132273	ENSG00000135537.17
ENSG00000132382.15	0.132273	ENSG00000244165.2
ENSG00000225972.1	0.132272	ENSG00000247627.2
ENSG00000174917.9	0.132271	ENSG00000179271.3
ENSG00000089154.11	0.13227	ENSG00000144028.15
ENSG00000105373.19	0.132269	ENSG00000167526.14
ENSG00000213253.5	0.132265	ENSG00000233873.1
ENSG00000248942.3	0.132265	ENSG00000267057.6
ENSG00000087269.16	0.132263	ENSG00000167721.11
ENSG00000213050.5	0.132263	ENSG00000243321.3
ENSG00000126070.20	0.132262	ENSG00000148634.16
ENSG00000226221.1	0.132261	ENSG00000241061.3
ENSG00000161642.18	0.13226	ENSG00000167566.17
ENSG00000118113.12	0.132258	ENSG00000167434.10
ENSG00000108592.17	0.132257	ENSG00000185298.13
ENSG00000121152.10	0.132243	ENSG00000154839.10
ENSG00000175792.12	0.132243	ENSG00000183207.14
ENSG00000100129.18	0.13224	ENSG00000215021.10
ENSG00000080986.13	0.132238	ENSG00000138346.15
ENSG00000102043.16	0.132235	ENSG00000198881.10
ENSG00000249614.2	0.132232	ENSG00000258331.1
ENSG00000148773.14	0.132228	ENSG00000164611.13
ENSG00000215231.8	0.132226	ENSG00000231666.7
ENSG00000166930.7	0.132226	ENSG00000254656.3
ENSG00000231253.2	0.132225	ENSG00000248494.1
ENSG00000127419.17	0.132222	ENSG00000128159.12
ENSG00000146066.3	0.132209	ENSG00000169100.14
ENSG00000231261.1	0.132209	ENSG00000232385.2
ENSG00000165733.8	0.132206	ENSG00000278540.5
ENSG00000143228.13	0.132203	ENSG00000164087.8
ENSG00000112312.10	0.132201	ENSG00000147536.12
ENSG00000162598.13	0.1322	ENSG00000173627.8
ENSG00000104537.17	0.1322	ENSG00000221818.9
ENSG00000130255.13	0.132195	ENSG00000198856.13
ENSG00000168496.4	0.132192	ENSG00000176890.16
ENSG00000242042.1	0.132191	ENSG00000244752.3
ENSG00000122642.11	0.132191	ENSG00000281332.1
ENSG00000105750.15	0.13219	ENSG00000196705.8
ENSG00000203857.10	0.132183	ENSG00000229240.9
ENSG00000178429.9	0.132178	ENSG00000241741.1
ENSG00000145386.11	0.132177	ENSG00000147536.12
ENSG00000012963.15	0.132175	ENSG00000178202.13
ENSG00000164068.16	0.132174	ENSG00000183597.16
ENSG00000230795.3	0.132169	ENSG00000231130.1
ENSG00000084754.12	0.132169	ENSG00000234498.3
ENSG00000129235.11	0.13216	ENSG00000172586.8
ENSG00000257636.6	0.132152	ENSG00000280776.2
ENSG00000162592.10	0.132151	ENSG00000275226.1
ENSG00000163017.14	0.132147	ENSG00000197595.4
ENSG00000005059.16	0.132143	ENSG00000162909.18
ENSG00000136982.6	0.132143	ENSG00000183763.9
ENSG00000211653.2	0.132143	ENSG00000241351.3
ENSG00000138286.15	0.132141	ENSG00000172086.9
ENSG00000242276.2	0.132141	ENSG00000261557.1
ENSG00000176754.13	0.132139	ENSG00000229154.2
ENSG00000275302.2	0.132139	ENSG00000277632.2
ENSG00000143476.18	0.132138	ENSG00000169607.13
ENSG00000138160.7	0.132136	ENSG00000163781.14
ENSG00000136149.6	0.132134	ENSG00000231261.1
ENSG00000196214.11	0.132132	ENSG00000213799.13
ENSG00000067596.12	0.13213	ENSG00000102900.13
ENSG00000145623.13	0.132129	ENSG00000170323.9
ENSG00000124784.9	0.132114	ENSG00000136718.10
ENSG00000130741.11	0.132113	ENSG00000278845.5
ENSG00000264947.1	0.132111	ENSG00000277590.1
ENSG00000236445.5	0.132106	ENSG00000248494.1
ENSG00000204121.2	0.132106	ENSG00000251402.3
ENSG00000111358.14	0.132103	ENSG00000175792.12
ENSG00000161996.19	0.132101	ENSG00000171848.16
ENSG00000128585.18	0.132097	ENSG00000128595.17
ENSG00000114767.7	0.132092	ENSG00000167721.11
ENSG00000173868.12	0.132089	ENSG00000206172.8
ENSG00000201315.1	0.132089	ENSG00000212283.1
ENSG00000090263.16	0.132088	ENSG00000106028.11
ENSG00000254656.3	0.132086	ENSG00000259459.6
ENSG00000002330.14	0.132081	ENSG00000152082.15
ENSG00000116120.11	0.132078	ENSG00000132382.15
ENSG00000171425.10	0.132078	ENSG00000178982.10
ENSG00000136824.19	0.132076	ENSG00000276043.5
ENSG00000171241.9	0.132072	ENSG00000188610.12
ENSG00000136718.10	0.132071	ENSG00000158545.16
ENSG00000104731.14	0.13207	ENSG00000119285.11
ENSG00000103995.14	0.132068	ENSG00000169679.15
ENSG00000141376.23	0.132068	ENSG00000182473.22
ENSG00000233985.2	0.132061	ENSG00000261446.4
ENSG00000176248.9	0.132058	ENSG00000178028.14
ENSG00000113460.13	0.132054	ENSG00000132603.15
ENSG00000106927.12	0.132054	ENSG00000135902.10
ENSG00000173826.15	0.132052	ENSG00000225572.1
ENSG00000112312.10	0.132048	ENSG00000176890.16
ENSG00000111445.14	0.132046	ENSG00000123219.13
ENSG00000143476.18	0.132039	ENSG00000161996.19
ENSG00000213741.11	0.132035	ENSG00000231500.7
ENSG00000125975.14	0.132034	ENSG00000260762.1
ENSG00000148334.16	0.132032	ENSG00000234771.3
ENSG00000163518.11	0.132032	ENSG00000261742.6
ENSG00000138813.10	0.132031	ENSG00000139445.18
ENSG00000006210.7	0.132029	ENSG00000071991.9
ENSG00000154920.15	0.132028	ENSG00000170264.13
ENSG00000119801.13	0.132027	ENSG00000146731.11
ENSG00000162062.15	0.132025	ENSG00000165304.8
ENSG00000231605.6	0.132025	ENSG00000233079.3
ENSG00000067048.17	0.132023	ENSG00000198034.11
ENSG00000101057.16	0.132018	ENSG00000120802.14
ENSG00000257924.1	0.132016	ENSG00000267440.2
ENSG00000121933.19	0.132007	ENSG00000265527.1
ENSG00000092201.10	0.132003	ENSG00000123091.5
ENSG00000086827.9	0.132001	ENSG00000124541.7
ENSG00000133247.14	0.132	ENSG00000175220.12
ENSG00000099624.8	0.131999	ENSG00000105373.19
ENSG00000126787.13	0.131993	ENSG00000156509.14
ENSG00000135472.9	0.13199	ENSG00000175311.7
ENSG00000118246.14	0.131988	ENSG00000120800.5
ENSG00000177733.7	0.131987	ENSG00000196743.9
ENSG00000112175.8	0.131986	ENSG00000189184.12
ENSG00000127586.17	0.131978	ENSG00000138180.16
ENSG00000123374.11	0.131977	ENSG00000131470.15
ENSG00000037897.17	0.131976	ENSG00000177192.14
ENSG00000138435.16	0.131974	ENSG00000198797.7
ENSG00000144395.18	0.131974	ENSG00000237649.8
ENSG00000112175.8	0.131965	ENSG00000112769.20
ENSG00000090512.12	0.131965	ENSG00000164113.11
ENSG00000127564.17	0.131964	ENSG00000188312.14
ENSG00000185834.10	0.131964	ENSG00000232472.1
ENSG00000123500.10	0.131958	ENSG00000181092.10
ENSG00000249160.4	0.131952	ENSG00000261683.2
ENSG00000124571.18	0.131942	ENSG00000125454.12
ENSG00000145623.13	0.131941	ENSG00000164283.13
ENSG00000149636.16	0.131937	ENSG00000163808.17
ENSG00000125503.13	0.131935	ENSG00000127419.17
ENSG00000178035.13	0.13193	ENSG00000181163.14
ENSG00000091651.9	0.131927	ENSG00000131747.15
ENSG00000080839.12	0.131924	ENSG00000178999.13
ENSG00000100014.20	0.131921	ENSG00000140025.16
ENSG00000152439.13	0.131919	ENSG00000181894.15
ENSG00000079313.15	0.131917	ENSG00000105738.11
ENSG00000135451.13	0.131914	ENSG00000167900.12
ENSG00000075131.10	0.131913	ENSG00000094804.12
ENSG00000088325.16	0.13191	ENSG00000137135.18
ENSG00000144810.16	0.13191	ENSG00000164294.14
ENSG00000149932.17	0.131907	ENSG00000178585.15
ENSG00000166741.8	0.131907	ENSG00000206538.9
ENSG00000225572.1	0.131902	ENSG00000241278.1
ENSG00000220867.1	0.1319	ENSG00000252658.1
ENSG00000004142.12	0.131897	ENSG00000116809.12
ENSG00000143224.18	0.131896	ENSG00000148218.16
ENSG00000115268.10	0.131895	ENSG00000177600.9
ENSG00000160551.12	0.131893	ENSG00000165417.12
ENSG00000185507.21	0.131893	ENSG00000185880.13
ENSG00000078668.14	0.131888	ENSG00000165629.20
ENSG00000013573.17	0.131887	ENSG00000101868.13
ENSG00000129173.13	0.131881	ENSG00000154920.15
ENSG00000199568.1	0.131879	ENSG00000221676.1
ENSG00000172116.23	0.131877	ENSG00000198851.10
ENSG00000182256.13	0.131877	ENSG00000229154.2
ENSG00000033050.9	0.131876	ENSG00000106344.8
ENSG00000176182.6	0.13187	ENSG00000261221.4
ENSG00000119953.14	0.131868	ENSG00000249850.1
ENSG00000076003.5	0.131866	ENSG00000084774.14
ENSG00000119801.13	0.131859	ENSG00000184203.8
ENSG00000115363.14	0.131856	ENSG00000228594.4
ENSG00000179676.7	0.131848	ENSG00000229373.9
ENSG00000121152.10	0.131844	ENSG00000165480.16
ENSG00000128626.12	0.131838	ENSG00000174917.9
ENSG00000235550.1	0.131837	ENSG00000275226.1
ENSG00000102189.17	0.131833	ENSG00000160551.12
ENSG00000224861.1	0.131831	ENSG00000231167.3
ENSG00000109685.19	0.13183	ENSG00000186185.14
ENSG00000127948.16	0.131829	ENSG00000235090.1
ENSG00000196183.5	0.131828	ENSG00000213180.4
ENSG00000156587.16	0.131825	ENSG00000165806.21
ENSG00000201321.1	0.131825	ENSG00000207217.1
ENSG00000108771.13	0.131823	ENSG00000205413.8
ENSG00000125814.17	0.131822	ENSG00000163541.12
ENSG00000225328.2	0.13182	ENSG00000231253.2
ENSG00000121621.7	0.131819	ENSG00000142945.13
ENSG00000049541.11	0.131816	ENSG00000155561.15
ENSG00000162384.14	0.131815	ENSG00000169740.14
ENSG00000183747.12	0.131815	ENSG00000237986.4
ENSG00000105202.9	0.131814	ENSG00000149273.15
ENSG00000233304.7	0.131811	ENSG00000258779.8
ENSG00000100246.13	0.13181	ENSG00000111364.16
ENSG00000135476.12	0.1318	ENSG00000167670.16
ENSG00000189058.9	0.1318	ENSG00000225179.2
ENSG00000122735.16	0.131795	ENSG00000124812.15
ENSG00000125952.20	0.131794	ENSG00000257365.8
ENSG00000143384.14	0.131786	ENSG00000274963.1
ENSG00000172020.13	0.131782	ENSG00000185519.9
ENSG00000138813.10	0.13178	ENSG00000237442.3
ENSG00000227128.5	0.131779	ENSG00000244161.1
ENSG00000005981.13	0.131778	ENSG00000144191.12
ENSG00000223358.5	0.131776	ENSG00000260762.1
ENSG00000097046.13	0.131774	ENSG00000100162.15
ENSG00000162073.14	0.131773	ENSG00000176208.9
ENSG00000012963.15	0.131772	ENSG00000176890.16
ENSG00000125450.11	0.131771	ENSG00000130816.17
ENSG00000125843.11	0.131768	ENSG00000172432.19
ENSG00000104147.9	0.131767	ENSG00000145386.11
ENSG00000100297.16	0.131767	ENSG00000183763.9
ENSG00000088448.14	0.131766	ENSG00000173451.7
ENSG00000184210.6	0.131766	ENSG00000229688.8
ENSG00000138092.11	0.131764	ENSG00000172167.8
ENSG00000106305.10	0.131763	ENSG00000156697.13
ENSG00000111206.13	0.131745	ENSG00000228716.7
ENSG00000217165.1	0.131742	ENSG00000260762.1
ENSG00000144746.7	0.131741	ENSG00000167721.11
ENSG00000134574.12	0.131739	ENSG00000186532.12
ENSG00000158828.8	0.131738	ENSG00000198858.10
ENSG00000216624.3	0.131736	ENSG00000232385.2
ENSG00000073536.18	0.131724	ENSG00000105364.14
ENSG00000091651.9	0.131724	ENSG00000129173.13
ENSG00000207041.1	0.131721	ENSG00000207088.1
ENSG00000169612.4	0.131719	ENSG00000243849.2
ENSG00000164113.11	0.131718	ENSG00000230223.8
ENSG00000230109.1	0.131714	ENSG00000239642.6
ENSG00000035499.13	0.131707	ENSG00000139734.19
ENSG00000101365.21	0.131707	ENSG00000242485.6
ENSG00000101019.22	0.131703	ENSG00000175787.17
ENSG00000105205.7	0.131701	ENSG00000154269.15
ENSG00000163781.14	0.131698	ENSG00000165244.7
ENSG00000173660.12	0.131697	ENSG00000178741.12
ENSG00000145191.15	0.131694	ENSG00000160214.13
ENSG00000136149.6	0.131693	ENSG00000214223.4
ENSG00000131669.10	0.131692	ENSG00000146232.17
ENSG00000114353.17	0.131692	ENSG00000172354.10
ENSG00000173207.13	0.131685	ENSG00000174371.17
ENSG00000164256.11	0.131681	ENSG00000204361.10
ENSG00000073111.14	0.131679	ENSG00000092201.10
ENSG00000106128.19	0.131678	ENSG00000226167.1
ENSG00000080371.6	0.131677	ENSG00000268521.1
ENSG00000142731.11	0.131668	ENSG00000198056.15
ENSG00000164045.12	0.131666	ENSG00000169679.15
ENSG00000197595.4	0.131665	ENSG00000232712.6
ENSG00000248555.7	0.131663	ENSG00000249352.4
ENSG00000164346.10	0.13166	ENSG00000196531.14
ENSG00000092853.14	0.131659	ENSG00000233924.1
ENSG00000112212.12	0.131658	ENSG00000188536.13
ENSG00000166927.13	0.131653	ENSG00000166928.11
ENSG00000076003.5	0.131653	ENSG00000184162.15
ENSG00000009765.15	0.131652	ENSG00000241469.9
ENSG00000224506.3	0.131649	ENSG00000258502.6
ENSG00000080986.13	0.131648	ENSG00000137310.12
ENSG00000115568.16	0.131648	ENSG00000166716.10
ENSG00000234265.2	0.131647	ENSG00000234864.2
ENSG00000109685.19	0.131646	ENSG00000111247.15
ENSG00000090238.12	0.131637	ENSG00000166783.22
ENSG00000198618.5	0.131634	ENSG00000199436.1
ENSG00000143228.13	0.131631	ENSG00000172167.8
ENSG00000187608.10	0.131628	ENSG00000188313.13
ENSG00000151655.19	0.131627	ENSG00000182256.13
ENSG00000043039.7	0.13162	ENSG00000138813.10
ENSG00000223949.8	0.13162	ENSG00000232913.8
ENSG00000151366.13	0.131619	ENSG00000162961.14
ENSG00000126756.12	0.131619	ENSG00000198918.8
ENSG00000079785.16	0.131617	ENSG00000120800.5
ENSG00000104299.15	0.131609	ENSG00000197892.13
ENSG00000138039.15	0.131608	ENSG00000176754.13
ENSG00000136824.19	0.131607	ENSG00000164045.12
ENSG00000163659.13	0.131606	ENSG00000241544.2
ENSG00000065328.17	0.131603	ENSG00000156509.14
ENSG00000137876.11	0.131602	ENSG00000196531.14
ENSG00000083635.8	0.131595	ENSG00000120800.5
ENSG00000116161.18	0.131595	ENSG00000144381.18
ENSG00000186020.13	0.13159	ENSG00000213762.12
ENSG00000108561.8	0.131589	ENSG00000178982.10
ENSG00000111364.16	0.131587	ENSG00000145191.15
ENSG00000126860.12	0.131583	ENSG00000171204.13
ENSG00000199436.1	0.131583	ENSG00000252316.1
ENSG00000102547.19	0.131582	ENSG00000120907.18
ENSG00000025770.19	0.131578	ENSG00000156802.13
ENSG00000146918.20	0.131573	ENSG00000149503.13
ENSG00000197008.10	0.131572	ENSG00000213462.5
ENSG00000160818.17	0.131571	ENSG00000163811.12
ENSG00000111644.8	0.13157	ENSG00000188372.15
ENSG00000085840.13	0.131569	ENSG00000188312.14
ENSG00000187372.11	0.131569	ENSG00000197479.7
ENSG00000260019.2	0.131569	ENSG00000283314.1
ENSG00000133561.15	0.131561	ENSG00000188641.14
ENSG00000111481.10	0.131559	ENSG00000138629.16
ENSG00000164182.12	0.131559	ENSG00000230223.8
ENSG00000049541.11	0.131554	ENSG00000094804.12
ENSG00000011451.21	0.131554	ENSG00000185236.12
ENSG00000254486.1	0.13155	ENSG00000269956.2
ENSG00000113905.5	0.131547	ENSG00000237775.1
ENSG00000142615.8	0.131545	ENSG00000154438.8
ENSG00000233985.2	0.131539	ENSG00000267252.6
ENSG00000021776.11	0.131536	ENSG00000198301.12
ENSG00000186367.7	0.131535	ENSG00000278224.7
ENSG00000211943.2	0.131533	ENSG00000240382.3
ENSG00000184863.11	0.131531	ENSG00000227376.1
ENSG00000101138.12	0.13153	ENSG00000140259.7
ENSG00000229473.2	0.131528	ENSG00000241112.1
ENSG00000085840.13	0.131527	ENSG00000164087.8
ENSG00000065135.12	0.131526	ENSG00000100991.12
ENSG00000188873.4	0.131523	ENSG00000214389.2
ENSG00000008988.11	0.131521	ENSG00000083845.9
ENSG00000125386.16	0.131521	ENSG00000186566.13
ENSG00000171320.15	0.13152	ENSG00000228716.7
ENSG00000213326.4	0.131517	ENSG00000234498.3
ENSG00000123485.12	0.131516	ENSG00000154839.10
ENSG00000129173.13	0.131515	ENSG00000144395.18
ENSG00000117650.13	0.131508	ENSG00000140451.13
ENSG00000139193.4	0.131507	ENSG00000184613.11
ENSG00000090889.12	0.1315	ENSG00000167513.9
ENSG00000162592.10	0.131499	ENSG00000257126.6
ENSG00000103995.14	0.131497	ENSG00000157456.8
ENSG00000132361.18	0.131496	ENSG00000167112.10
ENSG00000111269.3	0.131495	ENSG00000156970.13
ENSG00000101057.16	0.131486	ENSG00000168496.4
ENSG00000212588.1	0.131485	ENSG00000222489.1
ENSG00000207181.1	0.131483	ENSG00000252906.1
ENSG00000233985.2	0.131483	ENSG00000261615.7
ENSG00000099968.18	0.131481	ENSG00000102181.21
ENSG00000067533.6	0.13148	ENSG00000117597.18
ENSG00000158769.18	0.131478	ENSG00000185896.11
ENSG00000157916.20	0.131477	ENSG00000160087.21
ENSG00000138658.16	0.131475	ENSG00000160298.18
ENSG00000121316.11	0.131473	ENSG00000143546.10
ENSG00000112175.8	0.131473	ENSG00000183580.10
ENSG00000071082.11	0.131471	ENSG00000131469.15
ENSG00000118113.12	0.131471	ENSG00000148346.12
ENSG00000258779.8	0.131471	ENSG00000260338.2
ENSG00000142676.14	0.131465	ENSG00000164346.10
ENSG00000166189.8	0.131465	ENSG00000187713.7
ENSG00000112078.14	0.131464	ENSG00000136908.18
ENSG00000233047.7	0.131463	ENSG00000233395.2
ENSG00000166848.7	0.131462	ENSG00000171552.14
ENSG00000109133.13	0.131458	ENSG00000162695.12
ENSG00000125863.20	0.131457	ENSG00000238227.8
ENSG00000123374.11	0.131456	ENSG00000171241.9
ENSG00000089685.15	0.131455	ENSG00000101945.17
ENSG00000080839.12	0.131455	ENSG00000123737.13
ENSG00000141699.11	0.131447	ENSG00000174282.12
ENSG00000142227.11	0.131442	ENSG00000161714.12
ENSG00000233079.3	0.131441	ENSG00000261615.7
ENSG00000138802.11	0.131437	ENSG00000159479.17
ENSG00000165084.16	0.131437	ENSG00000249400.1
ENSG00000082258.13	0.131436	ENSG00000125814.17
ENSG00000136824.19	0.131434	ENSG00000184661.14
ENSG00000143297.19	0.131431	ENSG00000156738.18
ENSG00000224017.2	0.131429	ENSG00000255970.1
ENSG00000111339.12	0.131426	ENSG00000206177.7
ENSG00000233079.3	0.131425	ENSG00000233304.7
ENSG00000118193.12	0.131421	ENSG00000161996.19
ENSG00000106689.11	0.131421	ENSG00000280989.2
ENSG00000123064.13	0.13142	ENSG00000171490.13
ENSG00000206932.1	0.131403	ENSG00000238531.1
ENSG00000100129.18	0.131395	ENSG00000171425.10
ENSG00000138092.11	0.131392	ENSG00000172534.14
ENSG00000132153.15	0.131391	ENSG00000169718.18
ENSG00000163075.13	0.13139	ENSG00000167080.9
ENSG00000106648.14	0.131386	ENSG00000154080.14
ENSG00000099624.8	0.131385	ENSG00000171443.7
ENSG00000035499.13	0.131383	ENSG00000123485.12
ENSG00000052749.14	0.131383	ENSG00000137494.14
ENSG00000108561.8	0.131379	ENSG00000130204.13
ENSG00000162592.10	0.131379	ENSG00000173826.15
ENSG00000234602.9	0.131379	ENSG00000248494.1
ENSG00000223358.5	0.131378	ENSG00000226808.3
ENSG00000127423.11	0.131375	ENSG00000127564.17
ENSG00000132275.11	0.131374	ENSG00000198792.13
ENSG00000038427.16	0.131372	ENSG00000166508.18
ENSG00000083845.9	0.131367	ENSG00000198918.8
ENSG00000076003.5	0.131366	ENSG00000100162.15
ENSG00000211945.2	0.131366	ENSG00000211962.2
ENSG00000228536.3	0.131365	ENSG00000232913.8
ENSG00000163075.13	0.13136	ENSG00000248801.7
ENSG00000135472.9	0.131359	ENSG00000167741.11
ENSG00000105675.9	0.131358	ENSG00000233040.2
ENSG00000101868.13	0.131355	ENSG00000167325.15
ENSG00000184434.8	0.131353	ENSG00000258332.3
ENSG00000211937.3	0.131352	ENSG00000211941.3
ENSG00000006007.12	0.131351	ENSG00000091542.9
ENSG00000144021.3	0.131347	ENSG00000150753.12
ENSG00000156587.16	0.131344	ENSG00000185880.13
ENSG00000132530.17	0.131343	ENSG00000156587.16
ENSG00000131966.14	0.131341	ENSG00000159346.13
ENSG00000172421.10	0.13134	ENSG00000214783.9
ENSG00000073111.14	0.131337	ENSG00000184445.12
ENSG00000170271.11	0.131335	ENSG00000196517.13
ENSG00000233570.2	0.131322	ENSG00000253314.7
ENSG00000144395.18	0.131319	ENSG00000146918.20
ENSG00000072818.12	0.131319	ENSG00000175463.12
ENSG00000012963.15	0.131318	ENSG00000112118.20
ENSG00000172167.8	0.13131	ENSG00000183856.11
ENSG00000116668.13	0.131309	ENSG00000146223.16
ENSG00000123219.13	0.131305	ENSG00000157456.8
ENSG00000092201.10	0.131302	ENSG00000167325.15
ENSG00000202058.1	0.131302	ENSG00000251495.1
ENSG00000100216.6	0.1313	ENSG00000179958.10
ENSG00000116824.5	0.131298	ENSG00000211751.9
ENSG00000139734.19	0.131297	ENSG00000151725.12
ENSG00000149136.9	0.131297	ENSG00000172500.13
ENSG00000187051.9	0.131297	ENSG00000204922.5
ENSG00000118557.16	0.131297	ENSG00000238227.8
ENSG00000249160.4	0.131295	ENSG00000270547.6
ENSG00000128951.14	0.131293	ENSG00000142731.11
ENSG00000103043.15	0.13129	ENSG00000124571.18
ENSG00000101057.16	0.131286	ENSG00000138346.15
ENSG00000132840.10	0.131286	ENSG00000248530.1
ENSG00000123485.12	0.131285	ENSG00000144395.18
ENSG00000148584.15	0.131285	ENSG00000248530.1
ENSG00000120903.13	0.131284	ENSG00000166569.8
ENSG00000163808.17	0.131283	ENSG00000188312.14
ENSG00000105675.9	0.131283	ENSG00000232420.2
ENSG00000144908.14	0.131282	ENSG00000183747.12
ENSG00000163840.10	0.131278	ENSG00000185880.13
ENSG00000185246.18	0.131273	ENSG00000185359.14
ENSG00000234191.1	0.131269	ENSG00000237460.3
ENSG00000101825.8	0.131266	ENSG00000140937.14
ENSG00000161016.18	0.131264	ENSG00000175390.15
ENSG00000254081.2	0.131263	ENSG00000255772.5
ENSG00000173207.13	0.131262	ENSG00000176208.9
ENSG00000123374.11	0.13126	ENSG00000174442.12
ENSG00000131115.16	0.13126	ENSG00000197050.11
ENSG00000139734.19	0.131257	ENSG00000156509.14
ENSG00000119421.7	0.131253	ENSG00000128654.14
ENSG00000063854.13	0.131249	ENSG00000133069.17
ENSG00000112333.12	0.131247	ENSG00000226953.8
ENSG00000109919.10	0.13124	ENSG00000178741.12
ENSG00000112333.12	0.131239	ENSG00000177551.5
ENSG00000172336.5	0.131239	ENSG00000234664.1
ENSG00000135960.10	0.131237	ENSG00000211807.3
ENSG00000115602.17	0.131236	ENSG00000149534.9
ENSG00000126215.14	0.131232	ENSG00000167513.9
ENSG00000145592.14	0.131228	ENSG00000156482.11
ENSG00000138435.16	0.131226	ENSG00000174990.8
ENSG00000103550.14	0.131224	ENSG00000107815.10
ENSG00000130811.12	0.131216	ENSG00000178982.10
ENSG00000138346.15	0.131214	ENSG00000143228.13
ENSG00000006744.19	0.131212	ENSG00000124571.18
ENSG00000201229.1	0.131208	ENSG00000234664.1
ENSG00000080986.13	0.131203	ENSG00000087586.18
ENSG00000113319.13	0.131201	ENSG00000186854.11
ENSG00000199994.1	0.1312	ENSG00000221643.1
ENSG00000069275.13	0.13119	ENSG00000138160.7
ENSG00000160551.12	0.131186	ENSG00000186001.14
ENSG00000112118.20	0.131182	ENSG00000128050.9
ENSG00000176563.10	0.131182	ENSG00000187889.13
ENSG00000112212.12	0.131178	ENSG00000164398.15
ENSG00000226056.1	0.131178	ENSG00000232282.1
ENSG00000026950.17	0.131177	ENSG00000059378.13
ENSG00000011304.22	0.131176	ENSG00000136982.6
ENSG00000158748.4	0.13117	ENSG00000231163.6
ENSG00000011451.21	0.131169	ENSG00000085872.15
ENSG00000072571.20	0.131169	ENSG00000138180.16
ENSG00000154478.4	0.131166	ENSG00000211924.1
ENSG00000144655.15	0.131166	ENSG00000227543.5
ENSG00000101412.13	0.131163	ENSG00000138376.11
ENSG00000080608.10	0.131161	ENSG00000142784.16
ENSG00000176208.9	0.131161	ENSG00000214826.5
ENSG00000131153.9	0.131157	ENSG00000131470.15
ENSG00000120907.18	0.131156	ENSG00000167755.15
ENSG00000174498.14	0.131153	ENSG00000226272.5
ENSG00000005187.12	0.131152	ENSG00000200893.1
ENSG00000043462.13	0.131151	ENSG00000139644.13
ENSG00000174990.8	0.131151	ENSG00000232885.2
ENSG00000086065.14	0.131149	ENSG00000184432.11
ENSG00000154118.13	0.131145	ENSG00000280989.2
ENSG00000006606.9	0.131142	ENSG00000226167.1
ENSG00000240606.3	0.131135	ENSG00000244642.3
ENSG00000198670.12	0.131133	ENSG00000253315.1
ENSG00000106636.9	0.131132	ENSG00000241468.8
ENSG00000161996.19	0.131131	ENSG00000178921.14
ENSG00000213178.3	0.131129	ENSG00000213553.4
ENSG00000120903.13	0.131127	ENSG00000139445.18
ENSG00000130821.17	0.131126	ENSG00000152484.14
ENSG00000105447.13	0.131124	ENSG00000148296.7
ENSG00000084774.14	0.131123	ENSG00000132361.18
ENSG00000162062.15	0.131123	ENSG00000164109.14
ENSG00000164045.12	0.13112	ENSG00000169607.13
ENSG00000070061.16	0.131118	ENSG00000101343.15
ENSG00000130255.13	0.131116	ENSG00000235508.3
ENSG00000024526.17	0.131113	ENSG00000115163.15
ENSG00000166183.16	0.131113	ENSG00000268388.6
ENSG00000125510.18	0.131112	ENSG00000169570.10
ENSG00000100297.16	0.131111	ENSG00000167325.15
ENSG00000136982.6	0.131109	ENSG00000139734.19
ENSG00000226200.7	0.131108	ENSG00000232706.3
ENSG00000113569.16	0.131105	ENSG00000136982.6
ENSG00000104731.14	0.131099	ENSG00000160193.12
ENSG00000174498.14	0.131094	ENSG00000237775.1
ENSG00000004142.12	0.131091	ENSG00000108561.8
ENSG00000103550.14	0.131086	ENSG00000167721.11
ENSG00000179148.10	0.131081	ENSG00000186897.5
ENSG00000103995.14	0.13108	ENSG00000135451.13
ENSG00000077514.9	0.131074	ENSG00000112118.20
ENSG00000077080.10	0.131071	ENSG00000198488.10
ENSG00000146909.8	0.131065	ENSG00000165886.5
ENSG00000170653.19	0.131065	ENSG00000198815.9
ENSG00000148773.14	0.131064	ENSG00000149929.16
ENSG00000004059.11	0.131063	ENSG00000243317.8
ENSG00000129170.10	0.131062	ENSG00000237986.4
ENSG00000132153.15	0.131059	ENSG00000171824.14
ENSG00000221643.1	0.131059	ENSG00000252947.1
ENSG00000112539.15	0.131058	ENSG00000256394.3
ENSG00000172890.13	0.131051	ENSG00000238227.8
ENSG00000085840.13	0.131049	ENSG00000198554.12
ENSG00000101204.18	0.131045	ENSG00000154309.9
ENSG00000070182.21	0.131044	ENSG00000143416.21
ENSG00000150676.13	0.131044	ENSG00000237775.1
ENSG00000113368.12	0.131043	ENSG00000138160.7
ENSG00000114346.14	0.131042	ENSG00000171320.15
ENSG00000237092.2	0.13104	ENSG00000258169.1
ENSG00000128595.17	0.131038	ENSG00000165055.16
ENSG00000184661.14	0.131037	ENSG00000188610.12
ENSG00000145975.15	0.131037	ENSG00000229847.9
ENSG00000057608.17	0.131035	ENSG00000278845.5
ENSG00000111364.16	0.131033	ENSG00000185298.13
ENSG00000188984.12	0.131032	ENSG00000205442.13
ENSG00000077713.19	0.131027	ENSG00000100246.13
ENSG00000058804.12	0.131025	ENSG00000124207.17
ENSG00000057757.10	0.131023	ENSG00000145354.12
ENSG00000162981.14	0.131023	ENSG00000268388.6
ENSG00000230673.3	0.13102	ENSG00000234009.1
ENSG00000152454.4	0.131019	ENSG00000196867.8
ENSG00000154162.15	0.131019	ENSG00000257636.6
ENSG00000106246.18	0.131015	ENSG00000196652.12
ENSG00000226243.1	0.131012	ENSG00000239559.2
ENSG00000104897.10	0.131009	ENSG00000161847.14
ENSG00000130227.17	0.131005	ENSG00000145335.17
ENSG00000146670.10	0.131004	ENSG00000162607.13
ENSG00000077514.9	0.131003	ENSG00000132646.11
ENSG00000134548.11	0.131	ENSG00000163898.10
ENSG00000182774.13	0.130997	ENSG00000209482.1
ENSG00000208308.1	0.130995	ENSG00000208892.1
ENSG00000113732.9	0.130994	ENSG00000131446.17
ENSG00000162772.17	0.130994	ENSG00000177606.8
ENSG00000123219.13	0.130993	ENSG00000151725.12
ENSG00000223803.1	0.130991	ENSG00000241061.3
ENSG00000160654.11	0.13099	ENSG00000211772.11
ENSG00000006530.18	0.130984	ENSG00000106554.13
ENSG00000012223.13	0.130979	ENSG00000283646.2
ENSG00000008018.9	0.130976	ENSG00000169021.6
ENSG00000091651.9	0.130975	ENSG00000164045.12
ENSG00000139437.18	0.130975	ENSG00000168883.20
ENSG00000100246.13	0.130971	ENSG00000176973.8
ENSG00000231253.2	0.13097	ENSG00000277527.2
ENSG00000164086.10	0.130962	ENSG00000167173.19
ENSG00000159086.15	0.130962	ENSG00000179085.8
ENSG00000164494.12	0.130961	ENSG00000225316.3
ENSG00000120068.7	0.130958	ENSG00000120094.9
ENSG00000138346.15	0.130958	ENSG00000164045.12
ENSG00000230749.5	0.130957	ENSG00000232046.7
ENSG00000136011.15	0.130949	ENSG00000170323.9
ENSG00000142731.11	0.130946	ENSG00000188312.14
ENSG00000139239.7	0.130946	ENSG00000235174.1
ENSG00000159259.8	0.130943	ENSG00000168411.14
ENSG00000050426.16	0.130937	ENSG00000155463.14
ENSG00000138075.14	0.130935	ENSG00000229847.9
ENSG00000242104.5	0.130923	ENSG00000248505.2
ENSG00000224406.6	0.130923	ENSG00000250754.6
ENSG00000090889.12	0.130922	ENSG00000165480.16
ENSG00000119599.17	0.130922	ENSG00000198042.11
ENSG00000113595.15	0.130921	ENSG00000135446.17
ENSG00000060688.13	0.130919	ENSG00000102900.13
ENSG00000119599.17	0.130919	ENSG00000135763.10
ENSG00000145191.15	0.130919	ENSG00000155561.15
ENSG00000204361.10	0.130918	ENSG00000204380.4
ENSG00000119285.11	0.130912	ENSG00000160193.12
ENSG00000198189.11	0.130912	ENSG00000198856.13
ENSG00000206899.1	0.130912	ENSG00000238531.1
ENSG00000198909.8	0.13091	ENSG00000263883.1
ENSG00000175063.17	0.130901	ENSG00000176208.9
ENSG00000164007.11	0.130897	ENSG00000228075.5
ENSG00000122735.16	0.130894	ENSG00000163833.8
ENSG00000070770.10	0.130893	ENSG00000125166.13
ENSG00000135476.12	0.130893	ENSG00000136824.19
ENSG00000205871.5	0.130891	ENSG00000224944.2
ENSG00000123485.12	0.13089	ENSG00000127586.17
ENSG00000136859.10	0.13089	ENSG00000189184.12
ENSG00000114648.12	0.130888	ENSG00000179564.4
ENSG00000152213.4	0.130887	ENSG00000225572.1
ENSG00000073754.6	0.13088	ENSG00000170323.9
ENSG00000101204.18	0.13088	ENSG00000226937.9
ENSG00000090061.17	0.130879	ENSG00000184047.20
ENSG00000206838.1	0.130876	ENSG00000249020.1
ENSG00000111801.16	0.130871	ENSG00000204264.12
ENSG00000064489.23	0.130869	ENSG00000280208.1
ENSG00000144410.5	0.130866	ENSG00000225572.1
ENSG00000103502.14	0.13086	ENSG00000132471.12
ENSG00000111481.10	0.130859	ENSG00000124767.7
ENSG00000079263.19	0.130859	ENSG00000185404.17
ENSG00000117597.18	0.130858	ENSG00000120800.5
ENSG00000187514.17	0.130858	ENSG00000214182.5
ENSG00000117507.6	0.130852	ENSG00000235550.1
ENSG00000145191.15	0.130846	ENSG00000154719.14
ENSG00000156467.10	0.130845	ENSG00000164919.11
ENSG00000248505.2	0.130845	ENSG00000257924.1
ENSG00000104866.11	0.130843	ENSG00000161914.10
ENSG00000132780.17	0.13084	ENSG00000276043.5
ENSG00000035141.8	0.130837	ENSG00000080608.10
ENSG00000211667.3	0.130833	ENSG00000222037.5
ENSG00000171861.11	0.130831	ENSG00000179409.11
ENSG00000094804.12	0.130824	ENSG00000097046.13
ENSG00000104765.16	0.130822	ENSG00000186591.13
ENSG00000065328.17	0.130819	ENSG00000183763.9
ENSG00000130741.11	0.130819	ENSG00000198034.11
ENSG00000183763.9	0.130814	ENSG00000188312.14
ENSG00000164494.12	0.130813	ENSG00000172421.10
ENSG00000125999.11	0.130811	ENSG00000229154.2
ENSG00000176783.15	0.130811	ENSG00000249140.1
ENSG00000118193.12	0.130809	ENSG00000162063.13
ENSG00000070886.12	0.130805	ENSG00000164089.9
ENSG00000176208.9	0.130803	ENSG00000178202.13
ENSG00000117586.11	0.130799	ENSG00000143995.20
ENSG00000164182.12	0.130799	ENSG00000171204.13
ENSG00000238835.1	0.130797	ENSG00000251733.1
ENSG00000115163.15	0.130793	ENSG00000139734.19
ENSG00000090512.12	0.130793	ENSG00000176566.5
ENSG00000196081.10	0.130791	ENSG00000196705.8
ENSG00000213553.4	0.13079	ENSG00000214389.2
ENSG00000100814.18	0.130789	ENSG00000101444.13
ENSG00000106689.11	0.130789	ENSG00000204460.3
ENSG00000006125.18	0.130786	ENSG00000068831.19
ENSG00000077080.10	0.130783	ENSG00000094755.17
ENSG00000241696.2	0.130783	ENSG00000242440.2
ENSG00000211924.1	0.130779	ENSG00000227128.5
ENSG00000243964.1	0.130778	ENSG00000245205.3
ENSG00000196150.14	0.130777	ENSG00000198169.9
ENSG00000094755.17	0.130775	ENSG00000162399.9
ENSG00000105675.9	0.13077	ENSG00000152213.4
ENSG00000119705.10	0.130767	ENSG00000137168.8
ENSG00000183354.12	0.130766	ENSG00000213619.11
ENSG00000097046.13	0.13076	ENSG00000162607.13
ENSG00000012817.16	0.130758	ENSG00000198034.11
ENSG00000141994.16	0.130756	ENSG00000174177.13
ENSG00000171060.11	0.130752	ENSG00000244161.1
ENSG00000211679.2	0.130752	ENSG00000244437.1
ENSG00000101412.13	0.130749	ENSG00000112742.10
ENSG00000117650.13	0.130748	ENSG00000166803.14
ENSG00000171431.4	0.130747	ENSG00000223358.5
ENSG00000154839.10	0.130744	ENSG00000174371.17
ENSG00000112079.9	0.130742	ENSG00000126067.12
ENSG00000102901.13	0.130734	ENSG00000172766.19
ENSG00000156959.9	0.130731	ENSG00000229373.9
ENSG00000211945.2	0.130731	ENSG00000270550.1
ENSG00000076382.17	0.130729	ENSG00000144395.18
ENSG00000129009.13	0.130729	ENSG00000164283.13
ENSG00000197757.8	0.130726	ENSG00000251151.2
ENSG00000259361.7	0.130724	ENSG00000275226.1
ENSG00000205413.8	0.130723	ENSG00000214106.9
ENSG00000085511.20	0.130722	ENSG00000108774.15
ENSG00000073536.18	0.130721	ENSG00000124571.18
ENSG00000112769.20	0.13072	ENSG00000113594.10
ENSG00000233873.1	0.130715	ENSG00000234498.3
ENSG00000146670.10	0.130712	ENSG00000173207.13
ENSG00000006712.15	0.130709	ENSG00000086061.16
ENSG00000154438.8	0.130709	ENSG00000224944.2
ENSG00000233079.3	0.130709	ENSG00000249352.4
ENSG00000242445.1	0.130704	ENSG00000268222.1
ENSG00000212124.2	0.130702	ENSG00000256188.3
ENSG00000160588.10	0.130696	ENSG00000255163.1
ENSG00000013725.14	0.130694	ENSG00000178562.18
ENSG00000230223.8	0.130694	ENSG00000241935.9
ENSG00000182359.15	0.130692	ENSG00000257126.6
ENSG00000072501.19	0.130689	ENSG00000101868.13
ENSG00000107815.10	0.130688	ENSG00000148840.11
ENSG00000149823.9	0.130688	ENSG00000264947.1
ENSG00000066455.13	0.130687	ENSG00000139668.9
ENSG00000077080.10	0.130686	ENSG00000225900.1
ENSG00000249279.6	0.130686	ENSG00000259459.6
ENSG00000125975.14	0.130681	ENSG00000175766.13
ENSG00000100991.12	0.130681	ENSG00000182087.14
ENSG00000130726.12	0.13068	ENSG00000165724.6
ENSG00000011426.11	0.130675	ENSG00000013561.18
ENSG00000156639.12	0.130669	ENSG00000198783.6
ENSG00000172432.19	0.130666	ENSG00000175354.20
ENSG00000106006.6	0.130665	ENSG00000143995.20
ENSG00000180855.16	0.130665	ENSG00000197933.13
ENSG00000114395.11	0.130664	ENSG00000205643.11
ENSG00000172137.19	0.130661	ENSG00000241278.1
ENSG00000135960.10	0.130657	ENSG00000231682.1
ENSG00000120907.18	0.130654	ENSG00000136122.18
ENSG00000185479.6	0.130648	ENSG00000213049.3
ENSG00000164611.13	0.130632	ENSG00000167325.15
ENSG00000161896.12	0.13063	ENSG00000163518.11
ENSG00000207088.1	0.13063	ENSG00000207181.1
ENSG00000117148.8	0.130629	ENSG00000126218.12
ENSG00000164087.8	0.130629	ENSG00000176208.9
ENSG00000166862.7	0.130629	ENSG00000254791.1
ENSG00000101425.14	0.130623	ENSG00000164821.5
ENSG00000105447.13	0.13062	ENSG00000110104.13
ENSG00000113593.12	0.13062	ENSG00000147118.12
ENSG00000207573.1	0.130619	ENSG00000281332.1
ENSG00000141428.17	0.130614	ENSG00000182359.15
ENSG00000211660.3	0.130609	ENSG00000242580.1
ENSG00000149503.13	0.130608	ENSG00000173207.13
ENSG00000009954.11	0.130603	ENSG00000170265.12
ENSG00000142327.13	0.130602	ENSG00000144579.8
ENSG00000174990.8	0.130598	ENSG00000242522.1
ENSG00000137200.13	0.130595	ENSG00000187608.10
ENSG00000086730.17	0.130589	ENSG00000100055.21
ENSG00000112333.12	0.130589	ENSG00000248505.2
ENSG00000112312.10	0.130588	ENSG00000161800.13
ENSG00000103502.14	0.130587	ENSG00000116209.12
ENSG00000147687.19	0.130586	ENSG00000156171.15
ENSG00000146223.16	0.130585	ENSG00000181610.13
ENSG00000228146.8	0.130581	ENSG00000237986.4
ENSG00000131165.16	0.13058	ENSG00000186625.14
ENSG00000162998.5	0.130579	ENSG00000164283.13
ENSG00000146670.10	0.130579	ENSG00000168496.4
ENSG00000126261.13	0.130579	ENSG00000198554.12
ENSG00000234009.1	0.130577	ENSG00000283498.1
ENSG00000141198.16	0.130576	ENSG00000153283.13
ENSG00000072571.20	0.130575	ENSG00000166851.15
ENSG00000115687.14	0.13057	ENSG00000122952.17
ENSG00000113272.14	0.130569	ENSG00000141101.13
ENSG00000106244.13	0.130566	ENSG00000106400.12
ENSG00000178734.5	0.130557	ENSG00000237128.1
ENSG00000065183.16	0.130554	ENSG00000100413.17
ENSG00000223529.1	0.130553	ENSG00000249855.1
ENSG00000147256.12	0.13055	ENSG00000232878.3
ENSG00000132313.15	0.130547	ENSG00000136045.12
ENSG00000088325.16	0.130547	ENSG00000143476.18
ENSG00000132603.15	0.130546	ENSG00000138385.16
ENSG00000105063.19	0.130546	ENSG00000196235.14
ENSG00000013573.17	0.130536	ENSG00000100297.16
ENSG00000198342.10	0.130536	ENSG00000257446.4
ENSG00000140955.11	0.130531	ENSG00000227471.9
ENSG00000089154.11	0.130529	ENSG00000132313.15
ENSG00000182359.15	0.130528	ENSG00000243849.2
ENSG00000055813.6	0.130521	ENSG00000146197.9
ENSG00000165283.16	0.130521	ENSG00000174547.13
ENSG00000136929.13	0.13052	ENSG00000206177.7
ENSG00000101868.13	0.130516	ENSG00000156970.13
ENSG00000122359.18	0.130515	ENSG00000185009.13
ENSG00000224017.2	0.130514	ENSG00000258502.6
ENSG00000122966.17	0.130513	ENSG00000172167.8
ENSG00000070886.12	0.130512	ENSG00000101204.18
ENSG00000076003.5	0.130512	ENSG00000146670.10
ENSG00000111445.14	0.130512	ENSG00000178999.13
ENSG00000130227.17	0.130511	ENSG00000248290.1
ENSG00000067533.6	0.130507	ENSG00000144736.14
ENSG00000200816.1	0.130506	ENSG00000238363.1
ENSG00000254562.7	0.130506	ENSG00000259288.7
ENSG00000104413.18	0.130499	ENSG00000249035.7
ENSG00000100325.15	0.130495	ENSG00000100330.16
ENSG00000054118.15	0.130493	ENSG00000170473.17
ENSG00000213467.4	0.130493	ENSG00000228502.1
ENSG00000089154.11	0.13049	ENSG00000130935.10
ENSG00000141428.17	0.13049	ENSG00000162592.10
ENSG00000132382.15	0.13049	ENSG00000179409.11
ENSG00000118520.15	0.130488	ENSG00000186529.16
ENSG00000180535.4	0.130487	ENSG00000211654.2
ENSG00000200783.1	0.130483	ENSG00000216624.3
ENSG00000178734.5	0.130477	ENSG00000260019.2
ENSG00000158710.15	0.130473	ENSG00000171368.12
ENSG00000233973.7	0.130472	ENSG00000259361.7
ENSG00000156876.10	0.130469	ENSG00000169607.13
ENSG00000224631.4	0.130469	ENSG00000241741.1
ENSG00000164089.9	0.130468	ENSG00000174672.16
ENSG00000108309.14	0.130467	ENSG00000172331.12
ENSG00000104892.17	0.130463	ENSG00000158828.8
ENSG00000115484.15	0.130463	ENSG00000173726.11
ENSG00000110148.10	0.130462	ENSG00000168398.7
ENSG00000178562.18	0.130461	ENSG00000184613.11
ENSG00000125510.18	0.13045	ENSG00000171700.14
ENSG00000172366.20	0.13045	ENSG00000250479.9
ENSG00000127586.17	0.130449	ENSG00000149503.13
ENSG00000157119.12	0.130449	ENSG00000179676.7
ENSG00000012963.15	0.130442	ENSG00000276043.5
ENSG00000162063.13	0.130438	ENSG00000178999.13
ENSG00000140505.7	0.130433	ENSG00000167654.18
ENSG00000101945.17	0.13043	ENSG00000174371.17
ENSG00000134765.10	0.130429	ENSG00000231682.1
ENSG00000148773.14	0.130428	ENSG00000154839.10
ENSG00000072501.19	0.130427	ENSG00000186185.14
ENSG00000147437.10	0.130426	ENSG00000164488.12
ENSG00000112118.20	0.130424	ENSG00000155561.15
ENSG00000111203.13	0.130424	ENSG00000178028.14
ENSG00000211842.1	0.130423	ENSG00000211886.1
ENSG00000253315.1	0.130423	ENSG00000255411.3
ENSG00000129824.16	0.130421	ENSG00000198034.11
ENSG00000185946.16	0.13042	ENSG00000223745.8
ENSG00000111247.15	0.130419	ENSG00000163781.14
ENSG00000100216.6	0.130418	ENSG00000175334.8
ENSG00000174371.17	0.130417	ENSG00000178202.13
ENSG00000234864.2	0.130415	ENSG00000258979.3
ENSG00000110107.9	0.130414	ENSG00000177602.5
ENSG00000120915.14	0.13041	ENSG00000135960.10
ENSG00000120903.13	0.13041	ENSG00000243849.2
ENSG00000248505.2	0.13041	ENSG00000267777.2
ENSG00000215388.3	0.130404	ENSG00000235316.1
ENSG00000085840.13	0.130403	ENSG00000161996.19
ENSG00000157119.12	0.130402	ENSG00000167612.13
ENSG00000177338.14	0.130402	ENSG00000250930.5
ENSG00000084092.7	0.1304	ENSG00000198839.10
ENSG00000233476.3	0.1304	ENSG00000240395.1
ENSG00000101412.13	0.130399	ENSG00000117632.23
ENSG00000101412.13	0.130399	ENSG00000173207.13
ENSG00000180999.11	0.130396	ENSG00000226937.9
ENSG00000231253.2	0.130395	ENSG00000261082.1
ENSG00000155561.15	0.130388	ENSG00000198301.12
ENSG00000137055.15	0.130384	ENSG00000182481.10
ENSG00000214199.3	0.130384	ENSG00000268222.1
ENSG00000103995.14	0.130379	ENSG00000161800.13
ENSG00000168539.4	0.130378	ENSG00000234009.1
ENSG00000211831.2	0.130376	ENSG00000249446.2
ENSG00000101412.13	0.130372	ENSG00000148773.14
ENSG00000101407.13	0.130371	ENSG00000198198.17
ENSG00000211679.2	0.130364	ENSG00000239951.1
ENSG00000111602.12	0.130363	ENSG00000213551.7
ENSG00000137310.12	0.13036	ENSG00000169607.13
ENSG00000151948.12	0.130359	ENSG00000256581.1
ENSG00000005981.13	0.130358	ENSG00000233532.6
ENSG00000102901.13	0.130354	ENSG00000185324.22
ENSG00000170180.22	0.130354	ENSG00000188175.10
ENSG00000105697.9	0.130353	ENSG00000174132.9
ENSG00000019505.8	0.13035	ENSG00000105398.4
ENSG00000228536.3	0.130348	ENSG00000234602.9
ENSG00000070761.8	0.130344	ENSG00000111837.12
ENSG00000237401.8	0.130339	ENSG00000250754.6
ENSG00000233395.2	0.130339	ENSG00000270547.6
ENSG00000123374.11	0.130338	ENSG00000131747.15
ENSG00000224017.2	0.130336	ENSG00000259288.7
ENSG00000091542.9	0.130332	ENSG00000126953.8
ENSG00000139579.13	0.130331	ENSG00000175792.12
ENSG00000074071.15	0.13033	ENSG00000179271.3
ENSG00000198670.12	0.130324	ENSG00000234864.2
ENSG00000091127.14	0.13032	ENSG00000132361.18
ENSG00000146830.11	0.130315	ENSG00000161996.19
ENSG00000186367.7	0.130313	ENSG00000249614.2
ENSG00000124571.18	0.130308	ENSG00000160193.12
ENSG00000142615.8	0.1303	ENSG00000163915.7
ENSG00000218891.5	0.130299	ENSG00000261221.4
ENSG00000196419.13	0.130294	ENSG00000277791.5
ENSG00000112309.11	0.130293	ENSG00000248510.2
ENSG00000124102.5	0.130291	ENSG00000162551.14
ENSG00000088325.16	0.130289	ENSG00000175216.15
ENSG00000130414.13	0.130286	ENSG00000273899.5
ENSG00000010030.14	0.130285	ENSG00000138755.6
ENSG00000258979.3	0.130284	ENSG00000259361.7
ENSG00000128159.12	0.130283	ENSG00000185246.18
ENSG00000143376.14	0.130276	ENSG00000158195.11
ENSG00000113368.12	0.130275	ENSG00000164045.12
ENSG00000134216.19	0.130273	ENSG00000243849.2
ENSG00000275226.1	0.13027	ENSG00000284848.2
ENSG00000164488.12	0.130266	ENSG00000221821.4
ENSG00000234118.1	0.130263	ENSG00000242276.2
ENSG00000121152.10	0.130259	ENSG00000198901.14
ENSG00000104835.15	0.130257	ENSG00000132382.15
ENSG00000138813.10	0.130257	ENSG00000171431.4
ENSG00000112118.20	0.130253	ENSG00000138160.7
ENSG00000085999.13	0.130253	ENSG00000168393.13
ENSG00000172421.10	0.130252	ENSG00000179148.10
ENSG00000067167.8	0.130248	ENSG00000147649.10
ENSG00000073111.14	0.130247	ENSG00000142731.11
ENSG00000167617.3	0.130247	ENSG00000259288.7
ENSG00000012124.17	0.130242	ENSG00000163534.15
ENSG00000110104.13	0.130239	ENSG00000167112.10
ENSG00000092853.14	0.130235	ENSG00000127423.11
ENSG00000135451.13	0.130233	ENSG00000144395.18
ENSG00000005073.6	0.130233	ENSG00000243766.8
ENSG00000121211.8	0.130228	ENSG00000144395.18
ENSG00000169964.8	0.130227	ENSG00000277449.1
ENSG00000065325.13	0.130226	ENSG00000135472.9
ENSG00000132313.15	0.130226	ENSG00000137168.8
ENSG00000123485.12	0.130226	ENSG00000160298.18
ENSG00000080986.13	0.130226	ENSG00000176890.16
ENSG00000129173.13	0.130225	ENSG00000177602.5
ENSG00000002330.14	0.130223	ENSG00000172663.9
ENSG00000215231.8	0.130222	ENSG00000254081.2
ENSG00000099940.12	0.13022	ENSG00000141034.10
ENSG00000211598.2	0.130218	ENSG00000243466.1
ENSG00000132471.12	0.130216	ENSG00000278540.5
ENSG00000122952.17	0.130215	ENSG00000167325.15
ENSG00000112742.10	0.13021	ENSG00000163781.14
ENSG00000099804.9	0.130208	ENSG00000105701.16
ENSG00000120907.18	0.130206	ENSG00000187871.2
ENSG00000111247.15	0.130204	ENSG00000276043.5
ENSG00000129173.13	0.130203	ENSG00000136824.19
ENSG00000170260.9	0.130202	ENSG00000170265.12
ENSG00000222030.1	0.1302	ENSG00000233047.7
ENSG00000141378.15	0.130199	ENSG00000186130.5
ENSG00000111845.5	0.130197	ENSG00000171453.20
ENSG00000171060.11	0.130197	ENSG00000225316.3
ENSG00000188873.4	0.130197	ENSG00000245205.3
ENSG00000142677.4	0.130196	ENSG00000221887.6
ENSG00000139734.19	0.130195	ENSG00000228716.7
ENSG00000202512.1	0.130195	ENSG00000239039.1
ENSG00000118193.12	0.130194	ENSG00000249115.9
ENSG00000164045.12	0.130193	ENSG00000166803.14
ENSG00000171552.14	0.130193	ENSG00000198876.13
ENSG00000123213.23	0.130192	ENSG00000177192.14
ENSG00000146918.20	0.130191	ENSG00000177602.5
ENSG00000161714.12	0.13019	ENSG00000181467.5
ENSG00000011426.11	0.130189	ENSG00000091651.9
ENSG00000014138.9	0.130188	ENSG00000137310.12
ENSG00000154133.15	0.130187	ENSG00000154134.15
ENSG00000142227.11	0.130187	ENSG00000182718.18
ENSG00000126261.13	0.130183	ENSG00000130204.13
ENSG00000167671.12	0.130181	ENSG00000184481.17
ENSG00000167088.11	0.13018	ENSG00000224877.4
ENSG00000091651.9	0.130177	ENSG00000249115.9
ENSG00000057663.16	0.130174	ENSG00000085377.15
ENSG00000160818.17	0.130174	ENSG00000164163.11
ENSG00000228309.7	0.130173	ENSG00000250819.2
ENSG00000128016.7	0.130167	ENSG00000203804.5
ENSG00000123570.4	0.13016	ENSG00000158427.15
ENSG00000117395.13	0.130157	ENSG00000175792.12
ENSG00000253998.3	0.130156	ENSG00000254098.1
ENSG00000012174.12	0.130155	ENSG00000119421.7
ENSG00000170788.14	0.130155	ENSG00000207737.1
ENSG00000224586.7	0.130154	ENSG00000229154.2
ENSG00000143476.18	0.130153	ENSG00000166508.18
ENSG00000143196.5	0.130152	ENSG00000182492.16
ENSG00000165934.13	0.130149	ENSG00000167635.12
ENSG00000075290.8	0.130147	ENSG00000231898.9
ENSG00000166508.18	0.130144	ENSG00000213551.7
ENSG00000124571.18	0.130139	ENSG00000180182.11
ENSG00000197430.11	0.130139	ENSG00000269956.2
ENSG00000226272.5	0.130137	ENSG00000236511.2
ENSG00000105248.16	0.130136	ENSG00000113734.18
ENSG00000138346.15	0.130133	ENSG00000149636.16
ENSG00000038427.16	0.130131	ENSG00000177575.13
ENSG00000146731.11	0.130128	ENSG00000156261.13
ENSG00000135951.16	0.130128	ENSG00000273045.7
ENSG00000169612.4	0.130126	ENSG00000182359.15
ENSG00000105173.14	0.130126	ENSG00000204498.11
ENSG00000233304.7	0.130126	ENSG00000237013.1
ENSG00000187193.9	0.130121	ENSG00000198417.7
ENSG00000105447.13	0.130118	ENSG00000150753.12
ENSG00000108771.13	0.130115	ENSG00000156587.16
ENSG00000145920.15	0.130109	ENSG00000164107.9
ENSG00000043093.15	0.130109	ENSG00000197223.12
ENSG00000104413.18	0.130107	ENSG00000251151.2
ENSG00000077514.9	0.130105	ENSG00000130816.17
ENSG00000133935.7	0.130105	ENSG00000160446.19
ENSG00000085871.9	0.130103	ENSG00000164258.12
ENSG00000113763.12	0.1301	ENSG00000233079.3
ENSG00000009335.18	0.130093	ENSG00000033050.9
ENSG00000101782.15	0.130093	ENSG00000141452.10
ENSG00000231031.6	0.13009	ENSG00000256193.6
ENSG00000131153.9	0.130086	ENSG00000138376.11
ENSG00000232472.1	0.130086	ENSG00000237668.1
ENSG00000233609.3	0.130084	ENSG00000254656.3
ENSG00000267252.6	0.13008	ENSG00000267712.6
ENSG00000065328.17	0.130079	ENSG00000072571.20
ENSG00000140955.11	0.130079	ENSG00000241832.1
ENSG00000187600.14	0.130078	ENSG00000261683.2
ENSG00000201010.1	0.130074	ENSG00000249489.1
ENSG00000038358.15	0.130073	ENSG00000111364.16
ENSG00000112312.10	0.130072	ENSG00000142945.13
ENSG00000105298.14	0.130072	ENSG00000177548.13
ENSG00000226360.5	0.130071	ENSG00000226525.5
ENSG00000073111.14	0.130069	ENSG00000084774.14
ENSG00000105374.10	0.130061	ENSG00000160318.6
ENSG00000095713.14	0.130055	ENSG00000148671.14
ENSG00000220585.4	0.130053	ENSG00000248530.1
ENSG00000163785.13	0.13005	ENSG00000198797.7
ENSG00000090621.15	0.130047	ENSG00000201457.1
ENSG00000226200.7	0.130047	ENSG00000231345.3
ENSG00000083635.8	0.130046	ENSG00000171861.11
ENSG00000111581.10	0.130044	ENSG00000176248.9
ENSG00000224506.3	0.130044	ENSG00000255772.5
ENSG00000070814.22	0.130033	ENSG00000136718.10
ENSG00000179676.7	0.130033	ENSG00000235731.3
ENSG00000227128.5	0.130032	ENSG00000259417.3
ENSG00000065328.17	0.130031	ENSG00000228716.7
ENSG00000115461.5	0.130029	ENSG00000164283.13
ENSG00000137310.12	0.130029	ENSG00000182054.10
ENSG00000225523.2	0.130025	ENSG00000241244.1
ENSG00000106344.8	0.130021	ENSG00000164597.15
ENSG00000168393.13	0.130019	ENSG00000171320.15
ENSG00000148229.13	0.130013	ENSG00000179528.16
ENSG00000066813.14	0.130008	ENSG00000205667.3
ENSG00000169718.18	0.130005	ENSG00000271601.4
ENSG00000144908.14	0.130002	ENSG00000164089.9
ENSG00000225321.2	0.13	ENSG00000228536.3
ENSG00000171204.13	0.129999	ENSG00000241158.7
ENSG00000011304.22	0.129998	ENSG00000166508.18
ENSG00000100129.18	0.129998	ENSG00000170889.14
ENSG00000162062.15	0.129996	ENSG00000176208.9
ENSG00000091127.14	0.129995	ENSG00000160214.13
ENSG00000141030.13	0.129995	ENSG00000171453.20
ENSG00000104866.11	0.129992	ENSG00000168936.11
ENSG00000112578.10	0.129991	ENSG00000174177.13
ENSG00000080839.12	0.12999	ENSG00000129810.15
ENSG00000037897.17	0.12999	ENSG00000185163.10
ENSG00000228309.7	0.12999	ENSG00000234265.2
ENSG00000240474.3	0.129988	ENSG00000265327.2
ENSG00000105447.13	0.129984	ENSG00000166197.17
ENSG00000085999.13	0.129981	ENSG00000233924.1
ENSG00000124098.10	0.129979	ENSG00000198826.11
ENSG00000142784.16	0.129975	ENSG00000160214.13
ENSG00000099797.15	0.129973	ENSG00000142546.14
ENSG00000084754.12	0.12997	ENSG00000156976.17
ENSG00000236445.5	0.12997	ENSG00000237013.1
ENSG00000086232.13	0.129967	ENSG00000105701.16
ENSG00000102794.10	0.129962	ENSG00000241832.1
ENSG00000143921.9	0.12996	ENSG00000166569.8
ENSG00000166477.13	0.12996	ENSG00000185298.13
ENSG00000060688.13	0.129959	ENSG00000100395.15
ENSG00000108684.15	0.129956	ENSG00000259517.3
ENSG00000144228.9	0.129955	ENSG00000156735.11
ENSG00000148702.15	0.129951	ENSG00000157335.21
ENSG00000111671.10	0.129951	ENSG00000232160.7
ENSG00000088726.16	0.129948	ENSG00000174175.17
ENSG00000089685.15	0.129947	ENSG00000173456.5
ENSG00000109606.13	0.129942	ENSG00000123136.15
ENSG00000236511.2	0.129941	ENSG00000267252.6
ENSG00000184809.13	0.129937	ENSG00000197408.10
ENSG00000124207.17	0.129936	ENSG00000136518.17
ENSG00000163485.17	0.129932	ENSG00000163518.11
ENSG00000131100.13	0.129931	ENSG00000132485.14
ENSG00000173660.12	0.129931	ENSG00000215021.10
ENSG00000211651.3	0.129929	ENSG00000211662.2
ENSG00000035499.13	0.129928	ENSG00000112742.10
ENSG00000115484.15	0.129927	ENSG00000156261.13
ENSG00000131469.15	0.129927	ENSG00000233927.5
ENSG00000204253.4	0.129922	ENSG00000214389.2
ENSG00000102580.15	0.12992	ENSG00000143870.13
ENSG00000005022.6	0.129916	ENSG00000130255.13
ENSG00000121152.10	0.129916	ENSG00000138346.15
ENSG00000112079.9	0.129916	ENSG00000179958.10
ENSG00000076003.5	0.129915	ENSG00000154813.10
ENSG00000201183.1	0.129914	ENSG00000274978.1
ENSG00000037965.6	0.129907	ENSG00000180806.5
ENSG00000201229.1	0.129905	ENSG00000252577.1
ENSG00000261615.7	0.1299	ENSG00000267057.6
ENSG00000082516.9	0.129898	ENSG00000132313.15
ENSG00000185909.15	0.129896	ENSG00000238227.8
ENSG00000116668.13	0.129891	ENSG00000162062.15
ENSG00000115540.15	0.12989	ENSG00000178074.6
ENSG00000185834.10	0.129889	ENSG00000220842.6
ENSG00000104897.10	0.129885	ENSG00000106144.20
ENSG00000136982.6	0.129885	ENSG00000156970.13
ENSG00000107815.10	0.129882	ENSG00000135763.10
ENSG00000224094.1	0.12988	ENSG00000226360.5
ENSG00000149480.7	0.129873	ENSG00000169964.8
ENSG00000178776.5	0.129867	ENSG00000254791.1
ENSG00000130741.11	0.129862	ENSG00000136521.13
ENSG00000112312.10	0.12986	ENSG00000143228.13
ENSG00000127184.13	0.12986	ENSG00000156467.10
ENSG00000203965.13	0.129844	ENSG00000225572.1
ENSG00000166803.14	0.129843	ENSG00000186185.14
ENSG00000035499.13	0.129839	ENSG00000111665.12
ENSG00000038358.15	0.129836	ENSG00000123136.15
ENSG00000170807.12	0.129835	ENSG00000198670.12
ENSG00000104327.7	0.129833	ENSG00000173698.18
ENSG00000164089.9	0.129833	ENSG00000256394.3
ENSG00000226953.8	0.129832	ENSG00000231898.9
ENSG00000164488.12	0.129828	ENSG00000259521.1
ENSG00000118017.4	0.129827	ENSG00000163283.7
ENSG00000125691.14	0.129827	ENSG00000186468.13
ENSG00000121621.7	0.129824	ENSG00000186185.14
ENSG00000148584.15	0.129823	ENSG00000260762.1
ENSG00000234602.9	0.129822	ENSG00000236052.2
ENSG00000068489.13	0.129818	ENSG00000166851.15
ENSG00000161847.14	0.129818	ENSG00000197111.16
ENSG00000124209.4	0.129817	ENSG00000208772.1
ENSG00000144395.18	0.129815	ENSG00000186185.14
ENSG00000224506.3	0.129815	ENSG00000267777.2
ENSG00000147536.12	0.129814	ENSG00000156802.13
ENSG00000006530.18	0.129812	ENSG00000105865.11
ENSG00000080986.13	0.129811	ENSG00000123219.13
ENSG00000089289.16	0.129811	ENSG00000135390.21
ENSG00000099940.12	0.129811	ENSG00000158195.11
ENSG00000152700.14	0.12981	ENSG00000155329.12
ENSG00000087302.9	0.12981	ENSG00000175390.15
ENSG00000159398.16	0.129808	ENSG00000164616.16
ENSG00000089775.12	0.129803	ENSG00000186812.13
ENSG00000099821.14	0.129802	ENSG00000182087.14
ENSG00000084623.12	0.129801	ENSG00000126267.11
ENSG00000111206.13	0.129799	ENSG00000172534.14
ENSG00000211666.2	0.129798	ENSG00000211949.3
ENSG00000115523.17	0.129796	ENSG00000180644.8
ENSG00000104859.15	0.129795	ENSG00000248333.9
ENSG00000134697.13	0.129793	ENSG00000148840.11
ENSG00000222030.1	0.129791	ENSG00000233079.3
ENSG00000167654.18	0.129788	ENSG00000179148.10
ENSG00000095002.15	0.129786	ENSG00000198554.12
ENSG00000200156.1	0.129785	ENSG00000238363.1
ENSG00000151725.12	0.129781	ENSG00000198554.12
ENSG00000117632.23	0.12978	ENSG00000143476.18
ENSG00000150676.13	0.12978	ENSG00000268257.2
ENSG00000113763.12	0.129778	ENSG00000198670.12
ENSG00000104679.12	0.129777	ENSG00000147601.15
ENSG00000125484.12	0.129777	ENSG00000166133.18
ENSG00000111581.10	0.129775	ENSG00000167325.15
ENSG00000180172.7	0.129775	ENSG00000196183.5
ENSG00000053372.5	0.129773	ENSG00000105447.13
ENSG00000164815.11	0.129772	ENSG00000170265.12
ENSG00000141101.13	0.12977	ENSG00000149100.13
ENSG00000168621.15	0.129769	ENSG00000180432.6
ENSG00000128513.16	0.129767	ENSG00000128607.14
ENSG00000112312.10	0.129764	ENSG00000171320.15
ENSG00000207507.1	0.129763	ENSG00000212588.1
ENSG00000133742.14	0.129762	ENSG00000244734.4
ENSG00000250182.3	0.129759	ENSG00000268222.1
ENSG00000235408.6	0.129758	ENSG00000252213.1
ENSG00000165304.8	0.129757	ENSG00000175216.15
ENSG00000073111.14	0.129752	ENSG00000142230.13
ENSG00000119737.6	0.129749	ENSG00000231163.6
ENSG00000005981.13	0.129747	ENSG00000234020.1
ENSG00000065150.21	0.129745	ENSG00000128050.9
ENSG00000136444.10	0.129745	ENSG00000188636.4
ENSG00000100604.13	0.129743	ENSG00000143248.13
ENSG00000011347.10	0.129739	ENSG00000173662.21
ENSG00000072501.19	0.129738	ENSG00000138658.16
ENSG00000230109.1	0.129735	ENSG00000248505.2
ENSG00000103274.11	0.129733	ENSG00000124160.12
ENSG00000099994.11	0.129733	ENSG00000179698.14
ENSG00000073111.14	0.129732	ENSG00000132780.17
ENSG00000139625.13	0.12973	ENSG00000143624.14
ENSG00000143398.20	0.129723	ENSG00000184432.11
ENSG00000135472.9	0.129722	ENSG00000253868.4
ENSG00000261683.2	0.12971	ENSG00000267777.2
ENSG00000189238.6	0.129709	ENSG00000237401.8
ENSG00000106049.9	0.129708	ENSG00000184831.14
ENSG00000139193.4	0.129708	ENSG00000211751.9
ENSG00000211666.2	0.129706	ENSG00000211938.2
ENSG00000115540.15	0.129702	ENSG00000204899.6
ENSG00000035499.13	0.129695	ENSG00000104147.9
ENSG00000130741.11	0.129691	ENSG00000197756.10
ENSG00000159588.15	0.129691	ENSG00000259248.7
ENSG00000108654.16	0.129689	ENSG00000161547.17
ENSG00000251869.1	0.129682	ENSG00000252947.1
ENSG00000132471.12	0.129681	ENSG00000219902.1
ENSG00000137970.7	0.129681	ENSG00000239559.2
ENSG00000101546.13	0.12968	ENSG00000132382.15
ENSG00000249614.2	0.129672	ENSG00000258912.2
ENSG00000084754.12	0.129668	ENSG00000105373.19
ENSG00000112312.10	0.129667	ENSG00000132780.17
ENSG00000164068.16	0.129667	ENSG00000196998.19
ENSG00000083307.12	0.129666	ENSG00000198768.11
ENSG00000104324.16	0.129663	ENSG00000140553.18
ENSG00000108561.8	0.129662	ENSG00000173812.11
ENSG00000112118.20	0.12966	ENSG00000163781.14
ENSG00000049239.13	0.12966	ENSG00000180758.12
ENSG00000162909.18	0.129659	ENSG00000182809.11
ENSG00000258171.2	0.129656	ENSG00000260338.2
ENSG00000138075.14	0.129655	ENSG00000275226.1
ENSG00000085999.13	0.129654	ENSG00000213551.7
ENSG00000156150.9	0.129653	ENSG00000260492.3
ENSG00000120071.15	0.129653	ENSG00000264070.1
ENSG00000145191.15	0.129649	ENSG00000171824.14
ENSG00000117650.13	0.129648	ENSG00000167900.12
ENSG00000145623.13	0.129648	ENSG00000173269.14
ENSG00000170634.13	0.129646	ENSG00000180425.11
ENSG00000250170.1	0.129646	ENSG00000281183.1
ENSG00000176884.16	0.129645	ENSG00000225769.1
ENSG00000074582.15	0.129643	ENSG00000233560.2
ENSG00000232458.1	0.129643	ENSG00000234052.2
ENSG00000013561.18	0.129635	ENSG00000131747.15
ENSG00000184809.13	0.129634	ENSG00000225316.3
ENSG00000140505.7	0.129633	ENSG00000163017.14
ENSG00000120068.7	0.129629	ENSG00000242207.1
ENSG00000142784.16	0.129624	ENSG00000160818.17
ENSG00000154920.15	0.129624	ENSG00000183856.11
ENSG00000131153.9	0.129615	ENSG00000146918.20
ENSG00000108443.14	0.12961	ENSG00000166266.14
ENSG00000167232.14	0.1296	ENSG00000198521.12
ENSG00000173826.15	0.129597	ENSG00000234945.8
ENSG00000225321.2	0.129592	ENSG00000232458.1
ENSG00000234678.2	0.12959	ENSG00000259409.1
ENSG00000236497.2	0.129588	ENSG00000273125.2
ENSG00000101868.13	0.129587	ENSG00000198056.15
ENSG00000004059.11	0.129586	ENSG00000128524.5
ENSG00000112659.14	0.129582	ENSG00000160305.18
ENSG00000100997.20	0.129582	ENSG00000227379.2
ENSG00000126067.12	0.12958	ENSG00000172757.13
ENSG00000112149.10	0.129578	ENSG00000277632.2
ENSG00000165084.16	0.12957	ENSG00000230046.1
ENSG00000102144.15	0.129568	ENSG00000171314.9
ENSG00000227128.5	0.129567	ENSG00000231898.9
ENSG00000163534.15	0.129565	ENSG00000165905.18
ENSG00000128159.12	0.129564	ENSG00000223501.9
ENSG00000090889.12	0.129562	ENSG00000162062.15
ENSG00000082146.13	0.129558	ENSG00000182512.5
ENSG00000073111.14	0.129552	ENSG00000141510.18
ENSG00000010292.13	0.129548	ENSG00000165304.8
ENSG00000055070.17	0.129548	ENSG00000184007.22
ENSG00000185834.10	0.129543	ENSG00000197958.13
ENSG00000197714.9	0.129543	ENSG00000197961.12
ENSG00000206952.3	0.129541	ENSG00000207392.1
ENSG00000136826.15	0.129541	ENSG00000231508.1
ENSG00000148335.15	0.12954	ENSG00000164051.14
ENSG00000072571.20	0.129538	ENSG00000169607.13
ENSG00000164283.13	0.129538	ENSG00000172380.6
ENSG00000093009.11	0.129537	ENSG00000138376.11
ENSG00000138463.9	0.129537	ENSG00000169087.11
ENSG00000080608.10	0.129534	ENSG00000174177.13
ENSG00000101444.13	0.129531	ENSG00000146701.12
ENSG00000114738.11	0.129527	ENSG00000175806.15
ENSG00000111247.15	0.129524	ENSG00000138180.16
ENSG00000164346.10	0.129523	ENSG00000278845.5
ENSG00000163166.15	0.129522	ENSG00000245680.11
ENSG00000100297.16	0.129519	ENSG00000136982.6
ENSG00000108826.16	0.129519	ENSG00000141994.16
ENSG00000225321.2	0.129518	ENSG00000260338.2
ENSG00000211938.2	0.129516	ENSG00000211955.2
ENSG00000099917.17	0.129515	ENSG00000167615.17
ENSG00000235613.2	0.129515	ENSG00000282100.1
ENSG00000049541.11	0.129512	ENSG00000167325.15
ENSG00000214691.9	0.129512	ENSG00000230525.6
ENSG00000131747.15	0.12951	ENSG00000175216.15
ENSG00000206899.1	0.12951	ENSG00000212588.1
ENSG00000138658.16	0.129503	ENSG00000161996.19
ENSG00000229344.1	0.129503	ENSG00000229604.2
ENSG00000139433.11	0.12949	ENSG00000175416.16
ENSG00000202512.1	0.129488	ENSG00000206892.1
ENSG00000171827.11	0.129487	ENSG00000180479.14
ENSG00000232650.6	0.129487	ENSG00000237401.8
ENSG00000061794.13	0.129486	ENSG00000100029.18
ENSG00000071537.14	0.129483	ENSG00000116138.13
ENSG00000107443.16	0.129483	ENSG00000138386.17
ENSG00000111206.13	0.129482	ENSG00000175216.15
ENSG00000120215.10	0.129481	ENSG00000261156.6
ENSG00000103356.18	0.129477	ENSG00000114686.9
ENSG00000134216.19	0.129476	ENSG00000257127.6
ENSG00000197273.4	0.129474	ENSG00000273032.3
ENSG00000224406.6	0.129471	ENSG00000258169.1
ENSG00000142327.13	0.129469	ENSG00000142784.16
ENSG00000153002.12	0.129469	ENSG00000241158.7
ENSG00000112578.10	0.129464	ENSG00000166197.17
ENSG00000100897.18	0.129457	ENSG00000183597.16
ENSG00000169718.18	0.129455	ENSG00000176973.8
ENSG00000011201.12	0.129453	ENSG00000233441.6
ENSG00000201901.1	0.129452	ENSG00000228502.1
ENSG00000004142.12	0.129449	ENSG00000164062.13
ENSG00000111581.10	0.129447	ENSG00000178921.14
ENSG00000140534.14	0.129443	ENSG00000167670.16
ENSG00000164616.16	0.129441	ENSG00000224944.2
ENSG00000109606.13	0.12944	ENSG00000158042.9
ENSG00000201321.1	0.129435	ENSG00000238531.1
ENSG00000162456.10	0.129434	ENSG00000179676.7
ENSG00000183111.12	0.129432	ENSG00000184481.17
ENSG00000102901.13	0.129429	ENSG00000128159.12
ENSG00000084754.12	0.129429	ENSG00000169100.14
ENSG00000231031.6	0.129424	ENSG00000233079.3
ENSG00000230109.1	0.129424	ENSG00000237128.1
ENSG00000047410.14	0.129423	ENSG00000119285.11
ENSG00000245205.3	0.129423	ENSG00000262902.1
ENSG00000166851.15	0.129422	ENSG00000176890.16
ENSG00000173480.11	0.12942	ENSG00000269343.9
ENSG00000182224.12	0.129418	ENSG00000259430.2
ENSG00000073111.14	0.129416	ENSG00000164087.8
ENSG00000150753.12	0.129416	ENSG00000175662.18
ENSG00000103496.15	0.129414	ENSG00000109063.15
ENSG00000083844.10	0.129413	ENSG00000189164.15
ENSG00000224506.3	0.129412	ENSG00000234265.2
ENSG00000135902.10	0.129411	ENSG00000188984.12
ENSG00000101412.13	0.129408	ENSG00000172167.8
ENSG00000105675.9	0.129408	ENSG00000174446.13
ENSG00000144895.12	0.129406	ENSG00000149100.13
ENSG00000215016.2	0.129403	ENSG00000238103.4
ENSG00000065325.13	0.129402	ENSG00000090512.12
ENSG00000201801.1	0.1294	ENSG00000262074.7
ENSG00000146918.20	0.129398	ENSG00000175063.17
ENSG00000144191.12	0.129398	ENSG00000186038.9
ENSG00000140955.11	0.129397	ENSG00000166589.13
ENSG00000129173.13	0.129396	ENSG00000149929.16
ENSG00000035499.13	0.129395	ENSG00000176890.16
ENSG00000107937.19	0.129393	ENSG00000163938.17
ENSG00000092853.14	0.129385	ENSG00000125885.13
ENSG00000154920.15	0.129384	ENSG00000198056.15
ENSG00000130312.7	0.129384	ENSG00000261221.4
ENSG00000134690.11	0.129383	ENSG00000171320.15
ENSG00000124207.17	0.129382	ENSG00000254635.6
ENSG00000010256.11	0.12938	ENSG00000116586.12
ENSG00000135220.11	0.12938	ENSG00000203756.8
ENSG00000156802.13	0.129376	ENSG00000237649.8
ENSG00000140534.14	0.129369	ENSG00000142230.13
ENSG00000134470.21	0.129366	ENSG00000156587.16
ENSG00000186185.14	0.129366	ENSG00000188312.14
ENSG00000111364.16	0.129365	ENSG00000132773.12
ENSG00000250819.2	0.129364	ENSG00000250930.5
ENSG00000006625.18	0.129356	ENSG00000198839.10
ENSG00000152253.9	0.129352	ENSG00000165480.16
ENSG00000100991.12	0.129351	ENSG00000166887.16
ENSG00000059145.19	0.12935	ENSG00000177169.10
ENSG00000207507.1	0.12935	ENSG00000251898.1
ENSG00000129173.13	0.129349	ENSG00000138376.11
ENSG00000188984.12	0.129348	ENSG00000261453.2
ENSG00000047315.17	0.12934	ENSG00000111581.10
ENSG00000120907.18	0.129338	ENSG00000229344.1
ENSG00000073111.14	0.129336	ENSG00000165244.7
ENSG00000137135.18	0.129335	ENSG00000146918.20
ENSG00000128513.16	0.129332	ENSG00000128563.13
ENSG00000127184.13	0.129332	ENSG00000165629.20
ENSG00000112312.10	0.129331	ENSG00000198554.12
ENSG00000078967.13	0.12933	ENSG00000158623.14
ENSG00000164151.12	0.129328	ENSG00000185798.8
ENSG00000206612.1	0.129326	ENSG00000208772.1
ENSG00000012504.15	0.129325	ENSG00000236052.2
ENSG00000142945.13	0.129324	ENSG00000175216.15
ENSG00000055044.11	0.129322	ENSG00000062194.16
ENSG00000089289.16	0.129321	ENSG00000171530.15
ENSG00000011465.18	0.12932	ENSG00000139329.5
ENSG00000104327.7	0.129318	ENSG00000226059.2
ENSG00000140534.14	0.129318	ENSG00000276043.5
ENSG00000042753.12	0.129317	ENSG00000084207.18
ENSG00000158195.11	0.129316	ENSG00000185591.10
ENSG00000199436.1	0.129314	ENSG00000201998.1
ENSG00000065325.13	0.129309	ENSG00000145692.15
ENSG00000067596.12	0.129306	ENSG00000134851.13
ENSG00000257185.2	0.129305	ENSG00000258912.2
ENSG00000163106.11	0.129304	ENSG00000233236.1
ENSG00000037474.15	0.129296	ENSG00000148459.16
ENSG00000144867.13	0.129296	ENSG00000166557.14
ENSG00000081059.20	0.129295	ENSG00000110448.11
ENSG00000143870.13	0.129292	ENSG00000163902.12
ENSG00000163472.19	0.129292	ENSG00000188761.13
ENSG00000121152.10	0.129292	ENSG00000276043.5
ENSG00000111602.12	0.129288	ENSG00000132780.17
ENSG00000122966.17	0.129287	ENSG00000156509.14
ENSG00000225762.1	0.129286	ENSG00000249035.7
ENSG00000167459.17	0.129282	ENSG00000189238.6
ENSG00000136859.10	0.12928	ENSG00000159403.18
ENSG00000064195.7	0.129275	ENSG00000165194.15
ENSG00000047315.17	0.129274	ENSG00000069248.12
ENSG00000168734.14	0.129274	ENSG00000196663.16
ENSG00000137135.18	0.129273	ENSG00000156970.13
ENSG00000089289.16	0.129268	ENSG00000171425.10
ENSG00000117632.23	0.129268	ENSG00000237649.8
ENSG00000170653.19	0.129265	ENSG00000171453.20
ENSG00000167065.14	0.129263	ENSG00000173614.14
ENSG00000120802.14	0.129262	ENSG00000162073.14
ENSG00000132801.7	0.129261	ENSG00000188033.10
ENSG00000176302.13	0.129261	ENSG00000256394.3
ENSG00000232888.4	0.129255	ENSG00000237668.1
ENSG00000175787.17	0.129253	ENSG00000219626.9
ENSG00000106128.19	0.129251	ENSG00000250432.5
ENSG00000113732.9	0.12925	ENSG00000166272.18
ENSG00000102870.6	0.129249	ENSG00000125686.12
ENSG00000136982.6	0.129249	ENSG00000171848.16
ENSG00000125434.11	0.129246	ENSG00000188493.15
ENSG00000226360.5	0.129246	ENSG00000228232.1
ENSG00000169679.15	0.129244	ENSG00000198554.12
ENSG00000198740.9	0.129243	ENSG00000213468.7
ENSG00000065328.17	0.129242	ENSG00000103995.14
ENSG00000025770.19	0.129242	ENSG00000134291.12
ENSG00000100814.18	0.129241	ENSG00000173726.11
ENSG00000173207.13	0.129241	ENSG00000183763.9
ENSG00000224406.6	0.129241	ENSG00000226808.3
ENSG00000139620.13	0.12924	ENSG00000140326.13
ENSG00000120129.6	0.12924	ENSG00000165046.13
ENSG00000091651.9	0.129237	ENSG00000173207.13
ENSG00000114686.9	0.129236	ENSG00000128050.9
ENSG00000112146.17	0.129232	ENSG00000118246.14
ENSG00000159259.8	0.12923	ENSG00000171848.16
ENSG00000138435.16	0.129228	ENSG00000176884.16
ENSG00000089685.15	0.129227	ENSG00000121211.8
ENSG00000041802.11	0.129226	ENSG00000219902.1
ENSG00000147437.10	0.129224	ENSG00000203737.5
ENSG00000103550.14	0.129223	ENSG00000167088.11
ENSG00000113742.14	0.129221	ENSG00000130227.17
ENSG00000123091.5	0.129221	ENSG00000172331.12
ENSG00000154252.12	0.129221	ENSG00000188011.5
ENSG00000099804.9	0.129217	ENSG00000198858.10
ENSG00000104327.7	0.129216	ENSG00000162399.9
ENSG00000141258.13	0.129216	ENSG00000197586.13
ENSG00000261683.2	0.129216	ENSG00000267772.1
ENSG00000261520.5	0.129212	ENSG00000275226.1
ENSG00000158828.8	0.12921	ENSG00000177192.14
ENSG00000187600.14	0.12921	ENSG00000249160.4
ENSG00000085999.13	0.129209	ENSG00000162073.14
ENSG00000145386.11	0.129204	ENSG00000154920.15
ENSG00000138814.17	0.1292	ENSG00000221265.1
ENSG00000109854.14	0.129198	ENSG00000136156.15
ENSG00000089685.15	0.129196	ENSG00000140451.13
ENSG00000126756.12	0.129196	ENSG00000166441.13
ENSG00000120802.14	0.129191	ENSG00000181938.14
ENSG00000114686.9	0.12919	ENSG00000181610.13
ENSG00000136003.16	0.129187	ENSG00000137216.19
ENSG00000132763.15	0.129187	ENSG00000196236.13
ENSG00000153107.13	0.129185	ENSG00000247626.5
ENSG00000100060.18	0.129181	ENSG00000105514.8
ENSG00000093009.11	0.12918	ENSG00000117632.23
ENSG00000165891.16	0.12918	ENSG00000171241.9
ENSG00000105258.9	0.129179	ENSG00000178952.11
ENSG00000162444.12	0.129179	ENSG00000205846.4
ENSG00000070814.22	0.129177	ENSG00000132153.15
ENSG00000138092.11	0.129172	ENSG00000171320.15
ENSG00000224406.6	0.129167	ENSG00000236445.5
ENSG00000198670.12	0.129167	ENSG00000267057.6
ENSG00000100307.13	0.129164	ENSG00000111897.7
ENSG00000116288.13	0.129164	ENSG00000179958.10
ENSG00000100038.20	0.129158	ENSG00000100629.17
ENSG00000090238.12	0.12915	ENSG00000142784.16
ENSG00000227097.5	0.129148	ENSG00000228502.1
ENSG00000024526.17	0.129141	ENSG00000100162.15
ENSG00000100353.18	0.129137	ENSG00000197958.13
ENSG00000204460.3	0.129134	ENSG00000254081.2
ENSG00000090061.17	0.129131	ENSG00000248643.5
ENSG00000104537.17	0.129124	ENSG00000173826.15
ENSG00000259417.3	0.129123	ENSG00000260338.2
ENSG00000071626.17	0.129117	ENSG00000103275.21
ENSG00000232903.2	0.129117	ENSG00000257906.3
ENSG00000100348.10	0.129115	ENSG00000185246.18
ENSG00000232385.2	0.12911	ENSG00000244363.3
ENSG00000025770.19	0.129107	ENSG00000080839.12
ENSG00000084092.7	0.129104	ENSG00000164346.10
ENSG00000077080.10	0.129099	ENSG00000236497.2
ENSG00000136824.19	0.129096	ENSG00000177602.5
ENSG00000108561.8	0.129093	ENSG00000116459.11
ENSG00000114942.14	0.12909	ENSG00000136942.15
ENSG00000084623.12	0.129089	ENSG00000108561.8
ENSG00000088325.16	0.129089	ENSG00000167900.12
ENSG00000226981.2	0.129087	ENSG00000236980.10
ENSG00000109805.10	0.129086	ENSG00000166803.14
ENSG00000068489.13	0.129084	ENSG00000163808.17
ENSG00000176678.6	0.129084	ENSG00000176692.8
ENSG00000092201.10	0.129083	ENSG00000179115.11
ENSG00000136709.12	0.129082	ENSG00000174839.13
ENSG00000122741.16	0.129077	ENSG00000141034.10
ENSG00000226221.1	0.129076	ENSG00000233913.7
ENSG00000214860.5	0.129075	ENSG00000231009.1
ENSG00000093183.14	0.129073	ENSG00000197956.10
ENSG00000261683.2	0.129072	ENSG00000269956.2
ENSG00000083307.12	0.129069	ENSG00000167612.13
ENSG00000138180.16	0.129068	ENSG00000159259.8
ENSG00000073536.18	0.129067	ENSG00000136718.10
ENSG00000087586.18	0.129065	ENSG00000118193.12
ENSG00000095485.18	0.129063	ENSG00000131100.13
ENSG00000240474.3	0.129063	ENSG00000244642.3
ENSG00000102241.12	0.129062	ENSG00000176619.13
ENSG00000149929.16	0.12906	ENSG00000167513.9
ENSG00000124784.9	0.12906	ENSG00000185246.18
ENSG00000115461.5	0.129057	ENSG00000168542.16
ENSG00000211655.3	0.129053	ENSG00000211658.2
ENSG00000185163.10	0.129052	ENSG00000204310.13
ENSG00000140534.14	0.129049	ENSG00000184445.12
ENSG00000166049.11	0.129047	ENSG00000257924.1
ENSG00000104231.11	0.129044	ENSG00000156171.15
ENSG00000138430.16	0.129042	ENSG00000142864.15
ENSG00000099624.8	0.129034	ENSG00000125652.8
ENSG00000202538.1	0.129034	ENSG00000252947.1
ENSG00000006116.4	0.129031	ENSG00000088926.14
ENSG00000112539.15	0.129027	ENSG00000244383.2
ENSG00000005893.16	0.129025	ENSG00000140526.18
ENSG00000093009.11	0.129021	ENSG00000125885.13
ENSG00000008018.9	0.129021	ENSG00000125995.16
ENSG00000182774.13	0.129021	ENSG00000215417.13
ENSG00000182141.10	0.129018	ENSG00000198466.12
ENSG00000156802.13	0.129017	ENSG00000165244.7
ENSG00000160208.13	0.129008	ENSG00000281404.2
ENSG00000073536.18	0.129004	ENSG00000171490.13
ENSG00000162073.14	0.129003	ENSG00000181938.14
ENSG00000113578.18	0.129001	ENSG00000175311.7
ENSG00000207605.3	0.129001	ENSG00000209042.1
ENSG00000152213.4	0.128999	ENSG00000244723.3
ENSG00000103168.17	0.128992	ENSG00000167615.17
ENSG00000113068.10	0.128984	ENSG00000126067.12
ENSG00000187653.11	0.128984	ENSG00000197744.5
ENSG00000166133.18	0.12898	ENSG00000198042.11
ENSG00000162244.12	0.128979	ENSG00000171863.15
ENSG00000108829.10	0.128977	ENSG00000143621.17
ENSG00000162063.13	0.128977	ENSG00000169679.15
ENSG00000101945.17	0.128971	ENSG00000167513.9
ENSG00000104147.9	0.128969	ENSG00000127564.17
ENSG00000183153.7	0.128969	ENSG00000259517.3
ENSG00000235731.3	0.128968	ENSG00000250930.5
ENSG00000196205.8	0.128967	ENSG00000226221.1
ENSG00000158545.16	0.128966	ENSG00000164151.12
ENSG00000144395.18	0.12896	ENSG00000145386.11
ENSG00000037241.7	0.128957	ENSG00000119705.10
ENSG00000138772.13	0.128953	ENSG00000167434.10
ENSG00000215231.8	0.128953	ENSG00000230525.6
ENSG00000224209.8	0.128953	ENSG00000237092.2
ENSG00000135638.14	0.128951	ENSG00000225316.3
ENSG00000137574.11	0.128943	ENSG00000164944.12
ENSG00000237460.3	0.128943	ENSG00000254562.7
ENSG00000074201.9	0.128942	ENSG00000149100.13
ENSG00000115307.17	0.12894	ENSG00000169683.8
ENSG00000099901.17	0.128938	ENSG00000198554.12
ENSG00000142731.11	0.128938	ENSG00000228716.7
ENSG00000073734.10	0.128937	ENSG00000073737.17
ENSG00000186814.14	0.128934	ENSG00000245849.8
ENSG00000111796.4	0.12893	ENSG00000115523.17
ENSG00000227128.5	0.128929	ENSG00000270547.6
ENSG00000115368.10	0.128927	ENSG00000118246.14
ENSG00000197993.9	0.128919	ENSG00000244089.1
ENSG00000204253.4	0.128915	ENSG00000234797.5
ENSG00000225826.2	0.128915	ENSG00000236511.2
ENSG00000142731.11	0.128912	ENSG00000166851.15
ENSG00000106617.15	0.128907	ENSG00000146802.13
ENSG00000155868.8	0.128906	ENSG00000268471.6
ENSG00000126062.4	0.128896	ENSG00000137817.17
ENSG00000136859.10	0.128896	ENSG00000162576.17
ENSG00000204460.3	0.128894	ENSG00000234052.2
ENSG00000250930.5	0.128892	ENSG00000285985.1
ENSG00000167985.7	0.128891	ENSG00000240823.3
ENSG00000134058.12	0.128889	ENSG00000163319.11
ENSG00000163497.3	0.128888	ENSG00000212766.9
ENSG00000189238.6	0.128881	ENSG00000267252.6
ENSG00000049541.11	0.128879	ENSG00000132646.11
ENSG00000128607.14	0.128877	ENSG00000157741.15
ENSG00000053372.5	0.128876	ENSG00000114767.7
ENSG00000071553.18	0.128875	ENSG00000185825.17
ENSG00000109685.19	0.128872	ENSG00000145386.11
ENSG00000105373.19	0.128871	ENSG00000149823.9
ENSG00000167632.18	0.128871	ENSG00000238227.8
ENSG00000128159.12	0.12887	ENSG00000144535.20
ENSG00000094963.14	0.128868	ENSG00000116285.13
ENSG00000136942.15	0.128868	ENSG00000171863.15
ENSG00000142937.12	0.128866	ENSG00000177600.9
ENSG00000213201.3	0.128865	ENSG00000236124.1
ENSG00000102794.10	0.128861	ENSG00000205786.8
ENSG00000079557.5	0.128857	ENSG00000184809.13
ENSG00000007952.18	0.128853	ENSG00000248397.1
ENSG00000241278.1	0.128852	ENSG00000244383.2
ENSG00000105321.14	0.12885	ENSG00000125503.13
ENSG00000224406.6	0.12885	ENSG00000243795.1
ENSG00000105202.9	0.128848	ENSG00000167658.16
ENSG00000146223.16	0.128848	ENSG00000168496.4
ENSG00000065328.17	0.128847	ENSG00000149503.13
ENSG00000197430.11	0.128847	ENSG00000250754.6
ENSG00000165006.14	0.128847	ENSG00000272886.6
ENSG00000148584.15	0.128844	ENSG00000251151.2
ENSG00000070770.10	0.128842	ENSG00000142327.13
ENSG00000204460.3	0.128839	ENSG00000234602.9
ENSG00000076003.5	0.128838	ENSG00000111247.15
ENSG00000100372.15	0.128838	ENSG00000165264.11
ENSG00000101452.15	0.128837	ENSG00000215388.3
ENSG00000197451.12	0.128837	ENSG00000224877.4
ENSG00000104897.10	0.128836	ENSG00000132005.9
ENSG00000162592.10	0.128836	ENSG00000261453.2
ENSG00000073670.14	0.128831	ENSG00000129467.14
ENSG00000141994.16	0.128824	ENSG00000179922.6
ENSG00000105341.19	0.128823	ENSG00000130255.13
ENSG00000171368.12	0.128822	ENSG00000176014.13
ENSG00000136908.18	0.128819	ENSG00000147324.11
ENSG00000103490.14	0.128818	ENSG00000105379.10
ENSG00000134216.19	0.128816	ENSG00000175065.12
ENSG00000214389.2	0.128812	ENSG00000215492.6
ENSG00000125450.11	0.128808	ENSG00000145191.15
ENSG00000079385.23	0.128807	ENSG00000170956.17
ENSG00000088926.14	0.128806	ENSG00000231163.6
ENSG00000100162.15	0.128805	ENSG00000105011.9
ENSG00000135632.12	0.128803	ENSG00000178921.14
ENSG00000224631.4	0.128803	ENSG00000226525.5
ENSG00000143921.9	0.128803	ENSG00000243849.2
ENSG00000258502.6	0.128799	ENSG00000267772.1
ENSG00000109063.15	0.128798	ENSG00000215041.10
ENSG00000053372.5	0.128797	ENSG00000132382.15
ENSG00000070886.12	0.128792	ENSG00000122735.16
ENSG00000131470.15	0.128792	ENSG00000172167.8
ENSG00000117632.23	0.128787	ENSG00000127564.17
ENSG00000116353.16	0.128781	ENSG00000157911.11
ENSG00000188101.5	0.128779	ENSG00000257127.6
ENSG00000202354.1	0.128778	ENSG00000251733.1
ENSG00000136011.15	0.128776	ENSG00000163687.14
ENSG00000156959.9	0.128775	ENSG00000232712.6
ENSG00000058600.16	0.12877	ENSG00000130844.19
ENSG00000137876.11	0.12876	ENSG00000170889.14
ENSG00000124608.5	0.128759	ENSG00000163161.14
ENSG00000176884.16	0.128753	ENSG00000184608.9
ENSG00000254081.2	0.128753	ENSG00000260338.2
ENSG00000232458.1	0.12875	ENSG00000267057.6
ENSG00000128228.5	0.128749	ENSG00000184840.12
ENSG00000171495.17	0.128747	ENSG00000231898.9
ENSG00000164597.15	0.128746	ENSG00000165055.16
ENSG00000102901.13	0.128746	ENSG00000247596.10
ENSG00000137876.11	0.128743	ENSG00000156467.10
ENSG00000129824.16	0.128742	ENSG00000183943.6
ENSG00000105821.15	0.128736	ENSG00000165733.8
ENSG00000112029.10	0.128734	ENSG00000142731.11
ENSG00000155714.14	0.128731	ENSG00000187045.19
ENSG00000138622.4	0.128726	ENSG00000224101.1
ENSG00000091651.9	0.128725	ENSG00000167900.12
ENSG00000010292.13	0.128724	ENSG00000121211.8
ENSG00000114374.13	0.128723	ENSG00000235262.1
ENSG00000107185.10	0.12872	ENSG00000185163.10
ENSG00000107672.15	0.128716	ENSG00000115282.21
ENSG00000128052.10	0.128711	ENSG00000162618.15
ENSG00000138326.21	0.128709	ENSG00000164346.10
ENSG00000233973.7	0.128705	ENSG00000243795.1
ENSG00000162592.10	0.128701	ENSG00000163833.8
ENSG00000137310.12	0.1287	ENSG00000184661.14
ENSG00000234912.12	0.1287	ENSG00000236778.8
ENSG00000167580.8	0.128694	ENSG00000179008.9
ENSG00000148584.15	0.128683	ENSG00000188101.5
ENSG00000067533.6	0.128682	ENSG00000111364.16
ENSG00000101938.15	0.128679	ENSG00000145623.13
ENSG00000100557.10	0.128676	ENSG00000221932.6
ENSG00000228232.1	0.128675	ENSG00000228929.1
ENSG00000215873.2	0.128674	ENSG00000223518.5
ENSG00000120798.17	0.128673	ENSG00000185246.18
ENSG00000204361.10	0.128672	ENSG00000250930.5
ENSG00000065325.13	0.128671	ENSG00000164794.9
ENSG00000127586.17	0.12867	ENSG00000143476.18
ENSG00000151725.12	0.128667	ENSG00000214826.5
ENSG00000237092.2	0.128667	ENSG00000255411.3
ENSG00000147166.11	0.128666	ENSG00000248122.1
ENSG00000179526.17	0.128661	ENSG00000179632.10
ENSG00000142784.16	0.12866	ENSG00000213465.8
ENSG00000068489.13	0.128659	ENSG00000173207.13
ENSG00000174371.17	0.128659	ENSG00000214826.5
ENSG00000211662.2	0.128657	ENSG00000241351.3
ENSG00000231666.7	0.128656	ENSG00000257924.1
ENSG00000134419.15	0.128655	ENSG00000147403.18
ENSG00000213309.3	0.128654	ENSG00000265735.2
ENSG00000151962.8	0.128651	ENSG00000224490.5
ENSG00000161970.15	0.12865	ENSG00000196531.14
ENSG00000134291.12	0.128649	ENSG00000228716.7
ENSG00000004864.14	0.128642	ENSG00000163104.18
ENSG00000097046.13	0.12864	ENSG00000129173.13
ENSG00000167900.12	0.12864	ENSG00000178999.13
ENSG00000087087.20	0.128638	ENSG00000160633.13
ENSG00000147874.11	0.128636	ENSG00000162607.13
ENSG00000135476.12	0.128635	ENSG00000164611.13
ENSG00000111670.16	0.128629	ENSG00000222255.1
ENSG00000100557.10	0.128629	ENSG00000243056.2
ENSG00000065325.13	0.128624	ENSG00000101204.18
ENSG00000057608.17	0.128624	ENSG00000104408.11
ENSG00000173933.21	0.128624	ENSG00000239306.5
ENSG00000143799.14	0.128623	ENSG00000149136.9
ENSG00000198604.11	0.128621	ENSG00000251726.1
ENSG00000175065.12	0.128618	ENSG00000188984.12
ENSG00000104147.9	0.128617	ENSG00000132646.11
ENSG00000211668.2	0.128608	ENSG00000211677.2
ENSG00000112175.8	0.128607	ENSG00000114019.15
ENSG00000113946.4	0.128607	ENSG00000196431.4
ENSG00000233570.2	0.128606	ENSG00000259361.7
ENSG00000160193.12	0.128602	ENSG00000178921.14
ENSG00000100580.8	0.128602	ENSG00000271601.4
ENSG00000069248.12	0.128601	ENSG00000124207.17
ENSG00000110031.13	0.128596	ENSG00000139626.16
ENSG00000128159.12	0.128596	ENSG00000145191.15
ENSG00000054118.15	0.128596	ENSG00000164051.14
ENSG00000167220.12	0.128596	ENSG00000243943.10
ENSG00000224506.3	0.128595	ENSG00000249352.4
ENSG00000129173.13	0.128594	ENSG00000173207.13
ENSG00000184613.11	0.128594	ENSG00000211751.9
ENSG00000162761.14	0.128594	ENSG00000269956.2
ENSG00000100346.18	0.128592	ENSG00000176928.7
ENSG00000005893.16	0.128591	ENSG00000100629.17
ENSG00000202354.1	0.128591	ENSG00000206892.1
ENSG00000130299.17	0.12859	ENSG00000196476.12
ENSG00000146918.20	0.128587	ENSG00000164611.13
ENSG00000065328.17	0.128586	ENSG00000233924.1
ENSG00000117632.23	0.128585	ENSG00000165244.7
ENSG00000073111.14	0.128584	ENSG00000101868.13
ENSG00000228166.1	0.128582	ENSG00000232373.2
ENSG00000110801.14	0.128581	ENSG00000141098.13
ENSG00000063127.16	0.12858	ENSG00000104894.12
ENSG00000131711.15	0.128575	ENSG00000227051.7
ENSG00000249534.2	0.128575	ENSG00000283314.1
ENSG00000073111.14	0.128571	ENSG00000157456.8
ENSG00000156110.15	0.12857	ENSG00000214223.4
ENSG00000127540.12	0.128566	ENSG00000178449.9
ENSG00000099840.14	0.128562	ENSG00000119760.16
ENSG00000105011.9	0.128562	ENSG00000135451.13
ENSG00000223358.5	0.128557	ENSG00000224586.7
ENSG00000089234.16	0.128556	ENSG00000227376.1
ENSG00000100296.14	0.128554	ENSG00000198373.13
ENSG00000120738.8	0.128552	ENSG00000241458.1
ENSG00000175766.13	0.128544	ENSG00000186038.9
ENSG00000131584.19	0.128543	ENSG00000185246.18
ENSG00000089685.15	0.128542	ENSG00000137135.18
ENSG00000109606.13	0.128539	ENSG00000167721.11
ENSG00000198839.10	0.128539	ENSG00000254996.5
ENSG00000105372.8	0.128536	ENSG00000115268.10
ENSG00000111796.4	0.128535	ENSG00000145649.8
ENSG00000139734.19	0.128533	ENSG00000163781.14
ENSG00000165506.15	0.128524	ENSG00000183864.5
ENSG00000001497.18	0.128518	ENSG00000101868.13
ENSG00000128609.16	0.128516	ENSG00000146963.18
ENSG00000250819.2	0.128516	ENSG00000258502.6
ENSG00000173698.18	0.128515	ENSG00000237986.4
ENSG00000086589.12	0.128511	ENSG00000113558.19
ENSG00000230866.2	0.128509	ENSG00000235731.3
ENSG00000237092.2	0.128509	ENSG00000269956.2
ENSG00000029559.7	0.128508	ENSG00000182492.16
ENSG00000143416.21	0.128508	ENSG00000198336.9
ENSG00000110700.7	0.128507	ENSG00000131469.15
ENSG00000131747.15	0.128507	ENSG00000167670.16
ENSG00000112118.20	0.128505	ENSG00000128951.14
ENSG00000149636.16	0.128505	ENSG00000163781.14
ENSG00000127586.17	0.128505	ENSG00000165244.7
ENSG00000135476.12	0.128502	ENSG00000154920.15
ENSG00000115561.16	0.128502	ENSG00000205339.10
ENSG00000115361.8	0.128501	ENSG00000231163.6
ENSG00000164089.9	0.128497	ENSG00000234984.1
ENSG00000177409.12	0.128494	ENSG00000239713.9
ENSG00000211949.3	0.128492	ENSG00000239951.1
ENSG00000089685.15	0.128487	ENSG00000122507.21
ENSG00000105447.13	0.128483	ENSG00000239789.6
ENSG00000101019.22	0.12848	ENSG00000120253.14
ENSG00000005100.13	0.128478	ENSG00000160193.12
ENSG00000182256.13	0.128477	ENSG00000188984.12
ENSG00000248494.1	0.128473	ENSG00000250930.5
ENSG00000109101.8	0.12847	ENSG00000114786.16
ENSG00000112029.10	0.128467	ENSG00000237649.8
ENSG00000168356.13	0.128458	ENSG00000222112.1
ENSG00000138075.14	0.128458	ENSG00000234797.5
ENSG00000092470.12	0.128456	ENSG00000129810.15
ENSG00000143252.16	0.128454	ENSG00000197563.11
ENSG00000066813.14	0.128453	ENSG00000183747.12
ENSG00000080608.10	0.128452	ENSG00000101236.17
ENSG00000082516.9	0.128451	ENSG00000177192.14
ENSG00000152439.13	0.12845	ENSG00000178229.8
ENSG00000130643.9	0.128449	ENSG00000182870.13
ENSG00000099901.17	0.128448	ENSG00000138180.16
ENSG00000101236.17	0.128446	ENSG00000271601.4
ENSG00000135476.12	0.128445	ENSG00000276043.5
ENSG00000114735.10	0.128443	ENSG00000133466.14
ENSG00000093009.11	0.128441	ENSG00000126787.13
ENSG00000168496.4	0.128439	ENSG00000179958.10
ENSG00000126067.12	0.128437	ENSG00000134287.10
ENSG00000226525.5	0.128435	ENSG00000233476.3
ENSG00000205871.5	0.128435	ENSG00000233873.1
ENSG00000159111.13	0.128435	ENSG00000278845.5
ENSG00000080839.12	0.128433	ENSG00000128951.14
ENSG00000101361.17	0.128429	ENSG00000138385.16
ENSG00000229638.1	0.12842	ENSG00000232888.4
ENSG00000140534.14	0.128418	ENSG00000175216.15
ENSG00000063854.13	0.128417	ENSG00000158828.8
ENSG00000135205.15	0.128411	ENSG00000164597.15
ENSG00000154839.10	0.128411	ENSG00000166851.15
ENSG00000004142.12	0.128408	ENSG00000067704.10
ENSG00000127152.18	0.128408	ENSG00000154165.5
ENSG00000014216.16	0.128407	ENSG00000159086.15
ENSG00000145494.12	0.128406	ENSG00000172428.11
ENSG00000240317.3	0.128403	ENSG00000240474.3
ENSG00000100246.13	0.128401	ENSG00000102901.13
ENSG00000233304.7	0.128399	ENSG00000236922.10
ENSG00000105373.19	0.128398	ENSG00000122406.14
ENSG00000104408.11	0.128394	ENSG00000166441.13
ENSG00000091732.17	0.128392	ENSG00000106554.13
ENSG00000166049.11	0.128388	ENSG00000198670.12
ENSG00000211595.2	0.128386	ENSG00000211597.2
ENSG00000084623.12	0.128385	ENSG00000101444.13
ENSG00000134419.15	0.128385	ENSG00000189343.7
ENSG00000142945.13	0.128383	ENSG00000163781.14
ENSG00000070182.21	0.128382	ENSG00000158578.21
ENSG00000012504.15	0.128381	ENSG00000166391.15
ENSG00000127564.17	0.128381	ENSG00000198056.15
ENSG00000143921.9	0.12838	ENSG00000229240.9
ENSG00000227159.8	0.12838	ENSG00000236875.3
ENSG00000137135.18	0.128377	ENSG00000138160.7
ENSG00000167080.9	0.128372	ENSG00000205667.3
ENSG00000101057.16	0.128371	ENSG00000156802.13
ENSG00000158710.15	0.128371	ENSG00000186063.13
ENSG00000138002.16	0.128371	ENSG00000197757.8
ENSG00000111796.4	0.12837	ENSG00000134539.17
ENSG00000101782.15	0.128366	ENSG00000113742.14
ENSG00000204460.3	0.128364	ENSG00000267779.7
ENSG00000122966.17	0.128363	ENSG00000123219.13
ENSG00000142784.16	0.128362	ENSG00000177192.14
ENSG00000196417.13	0.128362	ENSG00000197566.10
ENSG00000006007.12	0.128355	ENSG00000116209.12
ENSG00000206952.3	0.128351	ENSG00000238531.1
ENSG00000128059.8	0.12835	ENSG00000239672.8
ENSG00000138032.21	0.128349	ENSG00000255423.1
ENSG00000130830.15	0.128346	ENSG00000143162.9
ENSG00000120907.18	0.128345	ENSG00000174672.16
ENSG00000043039.7	0.128344	ENSG00000077080.10
ENSG00000104765.16	0.128344	ENSG00000135070.15
ENSG00000232160.7	0.128343	ENSG00000260762.1
ENSG00000137975.8	0.128342	ENSG00000259430.2
ENSG00000211943.2	0.128341	ENSG00000211955.2
ENSG00000115687.14	0.128337	ENSG00000198554.12
ENSG00000266975.1	0.128337	ENSG00000283232.1
ENSG00000106615.10	0.128335	ENSG00000146802.13
ENSG00000185163.10	0.128333	ENSG00000196476.12
ENSG00000241158.7	0.128333	ENSG00000259521.1
ENSG00000225321.2	0.128329	ENSG00000233587.2
ENSG00000199994.1	0.128329	ENSG00000252906.1
ENSG00000211842.1	0.128328	ENSG00000211849.1
ENSG00000137055.15	0.128327	ENSG00000165672.7
ENSG00000204361.10	0.128326	ENSG00000228536.3
ENSG00000099795.7	0.128325	ENSG00000125356.7
ENSG00000104731.14	0.128324	ENSG00000188895.12
ENSG00000179148.10	0.128324	ENSG00000244926.7
ENSG00000132530.17	0.128323	ENSG00000160932.11
ENSG00000165271.17	0.128321	ENSG00000197622.13
ENSG00000100246.13	0.128318	ENSG00000126247.11
ENSG00000120802.14	0.128317	ENSG00000153044.10
ENSG00000224506.3	0.128313	ENSG00000234052.2
ENSG00000171552.14	0.128312	ENSG00000183597.16
ENSG00000101361.17	0.128309	ENSG00000124784.9
ENSG00000187653.11	0.128308	ENSG00000232472.1
ENSG00000092201.10	0.128307	ENSG00000168496.4
ENSG00000114742.14	0.128307	ENSG00000168795.5
ENSG00000142945.13	0.128305	ENSG00000144395.18
ENSG00000106648.14	0.128301	ENSG00000226272.5
ENSG00000080839.12	0.1283	ENSG00000132780.17
ENSG00000173662.21	0.1283	ENSG00000175535.6
ENSG00000065183.16	0.128297	ENSG00000110104.13
ENSG00000112742.10	0.128297	ENSG00000176890.16
ENSG00000086712.13	0.128294	ENSG00000171453.20
ENSG00000119314.16	0.128294	ENSG00000271601.4
ENSG00000171649.12	0.128293	ENSG00000221923.9
ENSG00000151962.8	0.128293	ENSG00000257467.6
ENSG00000078668.14	0.128288	ENSG00000172172.8
ENSG00000087269.16	0.128283	ENSG00000101361.17
ENSG00000100348.10	0.128281	ENSG00000128159.12
ENSG00000075461.6	0.12828	ENSG00000153283.13
ENSG00000006831.10	0.128278	ENSG00000143376.14
ENSG00000183831.7	0.128275	ENSG00000248144.6
ENSG00000082146.13	0.128274	ENSG00000119950.21
ENSG00000139734.19	0.128272	ENSG00000154839.10
ENSG00000172428.11	0.128259	ENSG00000183617.5
ENSG00000147454.14	0.128256	ENSG00000167671.12
ENSG00000106648.14	0.128256	ENSG00000226059.2
ENSG00000173137.12	0.128244	ENSG00000182325.11
ENSG00000186591.13	0.128243	ENSG00000198858.10
ENSG00000112234.9	0.128241	ENSG00000130816.17
ENSG00000029725.17	0.12824	ENSG00000115561.16
ENSG00000071994.11	0.12824	ENSG00000119684.16
ENSG00000138430.16	0.12824	ENSG00000278845.5
ENSG00000173826.15	0.128237	ENSG00000258169.1
ENSG00000149100.13	0.128231	ENSG00000215021.10
ENSG00000084774.14	0.128229	ENSG00000116649.10
ENSG00000126062.4	0.128229	ENSG00000169018.6
ENSG00000154438.8	0.128227	ENSG00000164113.11
ENSG00000103995.14	0.128227	ENSG00000165304.8
ENSG00000213741.11	0.128221	ENSG00000233927.5
ENSG00000070495.15	0.12822	ENSG00000165030.4
ENSG00000158825.6	0.128215	ENSG00000163220.11
ENSG00000112118.20	0.12821	ENSG00000164087.8
ENSG00000187653.11	0.12821	ENSG00000235174.1
ENSG00000093009.11	0.128209	ENSG00000126215.14
ENSG00000231898.9	0.128209	ENSG00000267777.2
ENSG00000160818.17	0.128208	ENSG00000163938.17
ENSG00000197961.12	0.128208	ENSG00000278129.2
ENSG00000211842.1	0.128206	ENSG00000211885.1
ENSG00000253315.1	0.128206	ENSG00000258979.3
ENSG00000201321.1	0.128204	ENSG00000264585.1
ENSG00000106344.8	0.128195	ENSG00000197157.11
ENSG00000105887.11	0.128188	ENSG00000122783.17
ENSG00000149516.14	0.128188	ENSG00000149534.9
ENSG00000035499.13	0.128185	ENSG00000132646.11
ENSG00000250930.5	0.128184	ENSG00000267779.7
ENSG00000025770.19	0.12818	ENSG00000100258.18
ENSG00000117650.13	0.12818	ENSG00000123219.13
ENSG00000053372.5	0.12818	ENSG00000136003.16
ENSG00000132471.12	0.12818	ENSG00000160446.19
ENSG00000071539.14	0.12818	ENSG00000228716.7
ENSG00000183597.16	0.128179	ENSG00000198826.11
ENSG00000123219.13	0.128173	ENSG00000123374.11
ENSG00000128050.9	0.128172	ENSG00000184162.15
ENSG00000102189.17	0.12817	ENSG00000118412.13
ENSG00000008952.17	0.128168	ENSG00000146007.11
ENSG00000101444.13	0.128165	ENSG00000137038.8
ENSG00000238363.1	0.128162	ENSG00000251869.1
ENSG00000170634.13	0.128162	ENSG00000256394.3
ENSG00000198618.5	0.128153	ENSG00000200783.1
ENSG00000200243.1	0.128153	ENSG00000240869.3
ENSG00000070269.14	0.12815	ENSG00000125450.11
ENSG00000119660.4	0.12815	ENSG00000231508.1
ENSG00000097046.13	0.128149	ENSG00000111247.15
ENSG00000083535.16	0.128148	ENSG00000198000.12
ENSG00000135390.21	0.128145	ENSG00000178741.12
ENSG00000174672.16	0.128143	ENSG00000186160.5
ENSG00000224051.7	0.128143	ENSG00000238227.8
ENSG00000165244.7	0.128142	ENSG00000184445.12
ENSG00000224451.2	0.128142	ENSG00000236977.1
ENSG00000106245.11	0.128139	ENSG00000106400.12
ENSG00000137975.8	0.128135	ENSG00000226937.9
ENSG00000135226.18	0.128132	ENSG00000235079.1
ENSG00000134917.10	0.128131	ENSG00000212766.9
ENSG00000146066.3	0.128126	ENSG00000189343.7
ENSG00000140750.17	0.128122	ENSG00000156304.15
ENSG00000058673.17	0.128118	ENSG00000205323.9
ENSG00000124608.5	0.128117	ENSG00000146909.8
ENSG00000138346.15	0.128111	ENSG00000176890.16
ENSG00000143314.12	0.128109	ENSG00000174917.9
ENSG00000100129.18	0.128107	ENSG00000125652.8
ENSG00000008710.20	0.128105	ENSG00000240509.1
ENSG00000008988.11	0.128102	ENSG00000166441.13
ENSG00000215231.8	0.128099	ENSG00000249160.4
ENSG00000174917.9	0.128097	ENSG00000179958.10
ENSG00000248505.2	0.128095	ENSG00000275226.1
ENSG00000244642.3	0.128093	ENSG00000263934.5
ENSG00000143870.13	0.128087	ENSG00000145050.19
ENSG00000135451.13	0.128087	ENSG00000164045.12
ENSG00000163499.12	0.128085	ENSG00000183747.12
ENSG00000085377.15	0.128079	ENSG00000145604.17
ENSG00000063854.13	0.128077	ENSG00000164010.15
ENSG00000206337.12	0.128076	ENSG00000240065.8
ENSG00000265462.1	0.128076	ENSG00000266758.1
ENSG00000134287.10	0.128074	ENSG00000149932.17
ENSG00000009335.18	0.128073	ENSG00000106344.8
ENSG00000082068.9	0.128071	ENSG00000141376.23
ENSG00000228309.7	0.12807	ENSG00000248505.2
ENSG00000179115.11	0.128069	ENSG00000183207.14
ENSG00000201428.1	0.128068	ENSG00000225573.4
ENSG00000128159.12	0.128067	ENSG00000167302.11
ENSG00000243795.1	0.128065	ENSG00000261156.6
ENSG00000161996.19	0.128062	ENSG00000176225.15
ENSG00000107223.13	0.12806	ENSG00000130811.12
ENSG00000107105.15	0.12806	ENSG00000257636.6
ENSG00000089154.11	0.128059	ENSG00000163104.18
ENSG00000145692.15	0.128058	ENSG00000253868.4
ENSG00000100216.6	0.128057	ENSG00000178982.10
ENSG00000166391.15	0.128057	ENSG00000248505.2
ENSG00000138039.15	0.128057	ENSG00000258169.1
ENSG00000214485.6	0.128055	ENSG00000230897.1
ENSG00000233570.2	0.128051	ENSG00000277268.2
ENSG00000207493.1	0.128049	ENSG00000238363.1
ENSG00000104408.11	0.128047	ENSG00000149273.15
ENSG00000091513.16	0.128043	ENSG00000113594.10
ENSG00000110448.11	0.128041	ENSG00000113088.6
ENSG00000090266.13	0.12804	ENSG00000106399.11
ENSG00000147536.12	0.12804	ENSG00000165304.8
ENSG00000146066.3	0.128039	ENSG00000250479.9
ENSG00000130643.9	0.128037	ENSG00000164488.12
ENSG00000139620.13	0.128036	ENSG00000207313.1
ENSG00000155269.12	0.128035	ENSG00000197408.10
ENSG00000144395.18	0.128035	ENSG00000265727.2
ENSG00000093009.11	0.128032	ENSG00000099958.15
ENSG00000179676.7	0.128032	ENSG00000236052.2
ENSG00000012504.15	0.12803	ENSG00000224017.2
ENSG00000100162.15	0.128025	ENSG00000134291.12
ENSG00000161860.8	0.128024	ENSG00000179115.11
ENSG00000204642.14	0.128024	ENSG00000206503.13
ENSG00000168970.22	0.128023	ENSG00000243789.11
ENSG00000158773.14	0.128022	ENSG00000168175.15
ENSG00000161996.19	0.128022	ENSG00000198056.15
ENSG00000235731.3	0.128019	ENSG00000257924.1
ENSG00000139719.11	0.128015	ENSG00000244005.13
ENSG00000109685.19	0.128013	ENSG00000109805.10
ENSG00000101444.13	0.128013	ENSG00000187840.5
ENSG00000106443.17	0.128011	ENSG00000284194.3
ENSG00000226953.8	0.128009	ENSG00000255970.1
ENSG00000105675.9	0.128007	ENSG00000154118.13
ENSG00000103496.15	0.128004	ENSG00000248333.9
ENSG00000012504.15	0.128002	ENSG00000187600.14
ENSG00000138658.16	0.128001	ENSG00000149503.13
ENSG00000227128.5	0.128	ENSG00000236078.2
ENSG00000158828.8	0.127999	ENSG00000211584.14
ENSG00000087586.18	0.127997	ENSG00000178999.13
ENSG00000159259.8	0.127996	ENSG00000233924.1
ENSG00000091127.14	0.127994	ENSG00000102967.12
ENSG00000125630.16	0.127993	ENSG00000177192.14
ENSG00000152443.13	0.127993	ENSG00000188785.12
ENSG00000113387.12	0.127992	ENSG00000185787.15
ENSG00000159261.12	0.127992	ENSG00000226167.1
ENSG00000065328.17	0.127988	ENSG00000099901.17
ENSG00000157184.7	0.127987	ENSG00000204568.12
ENSG00000113368.12	0.127986	ENSG00000130816.17
ENSG00000094963.14	0.127985	ENSG00000140937.14
ENSG00000212802.4	0.127985	ENSG00000229638.1
ENSG00000099290.17	0.127983	ENSG00000136828.19
ENSG00000155714.14	0.127983	ENSG00000175535.6
ENSG00000206775.1	0.127983	ENSG00000208028.1
ENSG00000124302.13	0.127982	ENSG00000237136.8
ENSG00000149929.16	0.12798	ENSG00000163808.17
ENSG00000067082.15	0.127966	ENSG00000165506.15
ENSG00000149531.15	0.127965	ENSG00000205611.5
ENSG00000141905.19	0.127957	ENSG00000169925.17
ENSG00000148584.15	0.127955	ENSG00000175311.7
ENSG00000149503.13	0.127951	ENSG00000171320.15
ENSG00000208308.1	0.127951	ENSG00000238835.1
ENSG00000005981.13	0.127949	ENSG00000261453.2
ENSG00000109606.13	0.127946	ENSG00000132300.19
ENSG00000235408.6	0.127946	ENSG00000249784.1
ENSG00000113068.10	0.127942	ENSG00000113712.19
ENSG00000179676.7	0.127942	ENSG00000231817.9
ENSG00000260019.2	0.127938	ENSG00000261683.2
ENSG00000120800.5	0.127936	ENSG00000141384.13
ENSG00000120742.11	0.127931	ENSG00000198856.13
ENSG00000174371.17	0.127931	ENSG00000233924.1
ENSG00000023228.14	0.12793	ENSG00000141428.17
ENSG00000231605.6	0.127925	ENSG00000248144.6
ENSG00000178741.12	0.127919	ENSG00000204392.11
ENSG00000115461.5	0.127917	ENSG00000172380.6
ENSG00000004848.8	0.127916	ENSG00000145864.14
ENSG00000101204.18	0.127915	ENSG00000114395.11
ENSG00000157456.8	0.127914	ENSG00000188312.14
ENSG00000132646.11	0.12791	ENSG00000186185.14
ENSG00000155754.15	0.127908	ENSG00000233441.6
ENSG00000134760.6	0.127907	ENSG00000143032.8
ENSG00000198670.12	0.127902	ENSG00000258502.6
ENSG00000200394.1	0.127901	ENSG00000212402.1
ENSG00000011426.11	0.1279	ENSG00000140451.13
ENSG00000085415.16	0.127898	ENSG00000128050.9
ENSG00000080839.12	0.127895	ENSG00000162073.14
ENSG00000119421.7	0.127894	ENSG00000137547.9
ENSG00000132680.11	0.127894	ENSG00000185946.16
ENSG00000228929.1	0.127894	ENSG00000234782.3
ENSG00000065243.20	0.12789	ENSG00000241975.1
ENSG00000105438.9	0.127887	ENSG00000170653.19
ENSG00000105373.19	0.127884	ENSG00000152082.15
ENSG00000065183.16	0.127883	ENSG00000136718.10
ENSG00000005981.13	0.127883	ENSG00000187889.13
ENSG00000100985.7	0.127878	ENSG00000118113.12
ENSG00000121621.7	0.127876	ENSG00000171848.16
ENSG00000091127.14	0.127875	ENSG00000197498.13
ENSG00000222489.1	0.127875	ENSG00000249784.1
ENSG00000248505.2	0.127874	ENSG00000267057.6
ENSG00000134760.6	0.127867	ENSG00000143921.9
ENSG00000125505.17	0.127867	ENSG00000271601.4
ENSG00000085382.12	0.127865	ENSG00000140718.21
ENSG00000211679.2	0.127864	ENSG00000241351.3
ENSG00000002586.20	0.127863	ENSG00000138594.14
ENSG00000092470.12	0.127857	ENSG00000249115.9
ENSG00000025770.19	0.127854	ENSG00000085999.13
ENSG00000082641.16	0.127847	ENSG00000102241.12
ENSG00000100804.19	0.127842	ENSG00000119203.14
ENSG00000242017.1	0.127841	ENSG00000258979.3
ENSG00000147454.14	0.127839	ENSG00000159346.13
ENSG00000138180.16	0.127835	ENSG00000167900.12
ENSG00000012174.12	0.127834	ENSG00000014919.13
ENSG00000100413.17	0.127832	ENSG00000115946.8
ENSG00000111843.14	0.127832	ENSG00000137210.14
ENSG00000181524.6	0.127831	ENSG00000236552.2
ENSG00000100162.15	0.127829	ENSG00000104147.9
ENSG00000173698.18	0.127825	ENSG00000203697.12
ENSG00000038358.15	0.127823	ENSG00000140326.13
ENSG00000121406.9	0.127823	ENSG00000196437.12
ENSG00000104327.7	0.127823	ENSG00000248801.7
ENSG00000053372.5	0.127822	ENSG00000112578.10
ENSG00000103168.17	0.12782	ENSG00000176248.9
ENSG00000063177.13	0.127819	ENSG00000105372.8
ENSG00000197273.4	0.127819	ENSG00000230978.2
ENSG00000057757.10	0.127817	ENSG00000136819.15
ENSG00000133606.11	0.127816	ENSG00000166946.14
ENSG00000101294.18	0.127814	ENSG00000114850.7
ENSG00000086598.11	0.127812	ENSG00000124783.14
ENSG00000142227.11	0.127811	ENSG00000197747.9
ENSG00000103356.18	0.127808	ENSG00000188976.11
ENSG00000233570.2	0.127808	ENSG00000258279.4
ENSG00000115946.8	0.127805	ENSG00000165271.17
ENSG00000101945.17	0.127804	ENSG00000120802.14
ENSG00000200783.1	0.127802	ENSG00000213253.5
ENSG00000188984.12	0.127802	ENSG00000229154.2
ENSG00000116918.15	0.127801	ENSG00000132471.12
ENSG00000101868.13	0.127801	ENSG00000228716.7
ENSG00000142784.16	0.127799	ENSG00000196182.11
ENSG00000124098.10	0.127794	ENSG00000169679.15
ENSG00000120709.11	0.127794	ENSG00000198301.12
ENSG00000072501.19	0.127793	ENSG00000175063.17
ENSG00000207392.1	0.127789	ENSG00000238835.1
ENSG00000103253.19	0.127784	ENSG00000103260.9
ENSG00000125885.13	0.127783	ENSG00000149929.16
ENSG00000138813.10	0.12778	ENSG00000182255.7
ENSG00000112304.11	0.127778	ENSG00000143786.8
ENSG00000175311.7	0.127775	ENSG00000188101.5
ENSG00000142025.16	0.127774	ENSG00000184809.13
ENSG00000256888.6	0.127774	ENSG00000258912.2
ENSG00000107341.5	0.127771	ENSG00000197451.12
ENSG00000232712.6	0.127771	ENSG00000257271.1
ENSG00000100814.18	0.12777	ENSG00000135390.21
ENSG00000261082.1	0.127761	ENSG00000270547.6
ENSG00000143416.21	0.127756	ENSG00000173868.12
ENSG00000155269.12	0.127754	ENSG00000206043.7
ENSG00000140395.9	0.12775	ENSG00000175792.12
ENSG00000100557.10	0.127749	ENSG00000132692.19
ENSG00000100129.18	0.127741	ENSG00000142937.12
ENSG00000207392.1	0.127741	ENSG00000249784.1
ENSG00000041802.11	0.127737	ENSG00000185163.10
ENSG00000092853.14	0.127735	ENSG00000148019.14
ENSG00000174371.17	0.127733	ENSG00000213551.7
ENSG00000135390.21	0.127731	ENSG00000140740.11
ENSG00000093010.15	0.127731	ENSG00000178585.15
ENSG00000211679.2	0.127729	ENSG00000211966.2
ENSG00000023839.12	0.127728	ENSG00000120662.16
ENSG00000089248.7	0.127727	ENSG00000111229.16
ENSG00000116138.13	0.127727	ENSG00000135823.14
ENSG00000115163.15	0.127727	ENSG00000140451.13
ENSG00000080986.13	0.127726	ENSG00000093009.11
ENSG00000121390.19	0.127726	ENSG00000167632.18
ENSG00000204460.3	0.127726	ENSG00000215231.8
ENSG00000131470.15	0.127723	ENSG00000138346.15
ENSG00000072786.13	0.127719	ENSG00000141968.8
ENSG00000200879.1	0.127718	ENSG00000206754.1
ENSG00000134216.19	0.127717	ENSG00000229240.9
ENSG00000041802.11	0.127716	ENSG00000168827.15
ENSG00000136824.19	0.127713	ENSG00000138180.16
ENSG00000135446.17	0.127713	ENSG00000143376.14
ENSG00000160993.4	0.127708	ENSG00000205138.4
ENSG00000100162.15	0.127707	ENSG00000167325.15
ENSG00000106554.13	0.127703	ENSG00000198839.10
ENSG00000159199.14	0.127701	ENSG00000182004.13
ENSG00000120306.11	0.1277	ENSG00000204936.10
ENSG00000240990.10	0.127699	ENSG00000243766.8
ENSG00000094804.12	0.127698	ENSG00000126787.13
ENSG00000144410.5	0.127695	ENSG00000186160.5
ENSG00000223822.2	0.127695	ENSG00000266019.1
ENSG00000103995.14	0.127693	ENSG00000123485.12
ENSG00000125975.14	0.127692	ENSG00000163075.13
ENSG00000103335.22	0.127691	ENSG00000164828.18
ENSG00000221303.1	0.127687	ENSG00000251733.1
ENSG00000115361.8	0.127686	ENSG00000153012.12
ENSG00000211653.2	0.127686	ENSG00000211677.2
ENSG00000134690.11	0.127684	ENSG00000140451.13
ENSG00000220583.1	0.127684	ENSG00000249855.1
ENSG00000152102.18	0.127683	ENSG00000275793.1
ENSG00000104537.17	0.127681	ENSG00000163833.8
ENSG00000154118.13	0.127679	ENSG00000236497.2
ENSG00000253919.1	0.127665	ENSG00000261618.2
ENSG00000120738.8	0.127662	ENSG00000160888.7
ENSG00000169252.6	0.127662	ENSG00000221869.5
ENSG00000007908.16	0.127661	ENSG00000136859.10
ENSG00000213178.3	0.127661	ENSG00000213442.5
ENSG00000143476.18	0.127657	ENSG00000173207.13
ENSG00000211662.2	0.127656	ENSG00000211938.2
ENSG00000112029.10	0.127656	ENSG00000213551.7
ENSG00000162441.12	0.127653	ENSG00000171824.14
ENSG00000105122.13	0.127651	ENSG00000160796.18
ENSG00000180875.5	0.127648	ENSG00000223358.5
ENSG00000011426.11	0.127647	ENSG00000165480.16
ENSG00000134917.10	0.127645	ENSG00000163288.14
ENSG00000077684.16	0.127642	ENSG00000138074.15
ENSG00000153446.16	0.127642	ENSG00000251271.3
ENSG00000113296.14	0.127639	ENSG00000135678.12
ENSG00000199377.1	0.127638	ENSG00000200972.1
ENSG00000072571.20	0.127637	ENSG00000123485.12
ENSG00000206899.1	0.127636	ENSG00000252947.1
ENSG00000112282.18	0.127635	ENSG00000166860.3
ENSG00000126261.13	0.127634	ENSG00000128050.9
ENSG00000206596.1	0.127634	ENSG00000207175.1
ENSG00000146143.19	0.127632	ENSG00000174371.17
ENSG00000201998.1	0.12763	ENSG00000252906.1
ENSG00000136045.12	0.127627	ENSG00000163811.12
ENSG00000156970.13	0.127626	ENSG00000161996.19
ENSG00000217783.2	0.127625	ENSG00000220848.5
ENSG00000215492.6	0.127625	ENSG00000263266.2
ENSG00000091127.14	0.127622	ENSG00000173145.11
ENSG00000201901.1	0.127621	ENSG00000226525.5
ENSG00000176248.9	0.12762	ENSG00000198198.17
ENSG00000103995.14	0.127617	ENSG00000138160.7
ENSG00000135390.21	0.127615	ENSG00000204568.12
ENSG00000072501.19	0.127614	ENSG00000198692.10
ENSG00000072571.20	0.127611	ENSG00000143228.13
ENSG00000104408.11	0.127604	ENSG00000182899.17
ENSG00000111602.12	0.127601	ENSG00000145386.11
ENSG00000125450.11	0.127595	ENSG00000145996.11
ENSG00000233304.7	0.127595	ENSG00000258979.3
ENSG00000257727.6	0.127592	ENSG00000266236.1
ENSG00000103168.17	0.127587	ENSG00000185246.18
ENSG00000146918.20	0.127585	ENSG00000198056.15
ENSG00000121621.7	0.127579	ENSG00000135451.13
ENSG00000172421.10	0.127578	ENSG00000255082.1
ENSG00000132382.15	0.127577	ENSG00000168092.14
ENSG00000055813.6	0.127571	ENSG00000268388.6
ENSG00000237401.8	0.12757	ENSG00000275226.1
ENSG00000105011.9	0.127569	ENSG00000112118.20
ENSG00000207475.1	0.127562	ENSG00000221303.1
ENSG00000135451.13	0.127561	ENSG00000138346.15
ENSG00000080986.13	0.127557	ENSG00000167513.9
ENSG00000229154.2	0.127555	ENSG00000233497.4
ENSG00000163499.12	0.127551	ENSG00000231163.6
ENSG00000211896.7	0.127551	ENSG00000239951.1
ENSG00000148584.15	0.12755	ENSG00000254996.5
ENSG00000101236.17	0.127549	ENSG00000125505.17
ENSG00000251791.1	0.127547	ENSG00000252010.1
ENSG00000179271.3	0.127546	ENSG00000187051.9
ENSG00000171060.11	0.127544	ENSG00000237092.2
ENSG00000113088.6	0.127539	ENSG00000127152.18
ENSG00000091164.13	0.127537	ENSG00000205323.9
ENSG00000174173.7	0.127536	ENSG00000198000.12
ENSG00000101361.17	0.127533	ENSG00000185163.10
ENSG00000202058.1	0.127532	ENSG00000228929.1
ENSG00000092853.14	0.127531	ENSG00000189057.11
ENSG00000070785.17	0.127529	ENSG00000108010.12
ENSG00000159166.15	0.127529	ENSG00000253554.7
ENSG00000102738.8	0.127527	ENSG00000151445.16
ENSG00000011347.10	0.127527	ENSG00000254656.3
ENSG00000157335.21	0.127525	ENSG00000250496.2
ENSG00000176165.12	0.127521	ENSG00000234020.1
ENSG00000051180.17	0.12752	ENSG00000175063.17
ENSG00000090061.17	0.127519	ENSG00000100519.12
ENSG00000165309.14	0.127516	ENSG00000248801.7
ENSG00000244642.3	0.127515	ENSG00000266439.2
ENSG00000109917.11	0.127514	ENSG00000139620.13
ENSG00000176563.10	0.127514	ENSG00000186526.13
ENSG00000127774.7	0.127511	ENSG00000197150.13
ENSG00000176302.13	0.127511	ENSG00000231163.6
ENSG00000100664.11	0.12751	ENSG00000156976.17
ENSG00000101162.4	0.12751	ENSG00000198948.12
ENSG00000161800.13	0.127507	ENSG00000176890.16
ENSG00000159259.8	0.127505	ENSG00000165304.8
ENSG00000102241.12	0.127504	ENSG00000130726.12
ENSG00000125652.8	0.127501	ENSG00000149823.9
ENSG00000158669.11	0.127501	ENSG00000197217.13
ENSG00000226983.3	0.127501	ENSG00000233851.1
ENSG00000170634.13	0.1275	ENSG00000244383.2
ENSG00000135220.11	0.127499	ENSG00000205301.12
ENSG00000081665.14	0.127497	ENSG00000173041.12
ENSG00000140451.13	0.127496	ENSG00000149503.13
ENSG00000199683.1	0.127496	ENSG00000214541.3
ENSG00000234265.2	0.127492	ENSG00000236511.2
ENSG00000094916.16	0.127484	ENSG00000111206.13
ENSG00000211648.2	0.127484	ENSG00000211673.2
ENSG00000229107.2	0.127483	ENSG00000263366.2
ENSG00000124786.12	0.127482	ENSG00000139641.13
ENSG00000145623.13	0.12748	ENSG00000183580.10
ENSG00000160818.17	0.12748	ENSG00000185163.10
ENSG00000124422.12	0.127477	ENSG00000131473.17
ENSG00000156970.13	0.127477	ENSG00000198554.12
ENSG00000006712.15	0.127476	ENSG00000162236.13
ENSG00000117650.13	0.127473	ENSG00000156876.10
ENSG00000145386.11	0.127471	ENSG00000162607.13
ENSG00000187600.14	0.12747	ENSG00000257683.1
ENSG00000117399.14	0.127469	ENSG00000171320.15
ENSG00000196867.8	0.127467	ENSG00000197016.12
ENSG00000105851.11	0.127465	ENSG00000122122.10
ENSG00000172766.19	0.127464	ENSG00000185246.18
ENSG00000155714.14	0.127464	ENSG00000233587.2
ENSG00000084636.18	0.127462	ENSG00000145623.13
ENSG00000164304.16	0.127462	ENSG00000235527.7
ENSG00000080839.12	0.127461	ENSG00000127586.17
ENSG00000108443.14	0.12746	ENSG00000136718.10
ENSG00000216866.5	0.127458	ENSG00000232472.1
ENSG00000123219.13	0.127457	ENSG00000140534.14
ENSG00000103995.14	0.127457	ENSG00000161996.19
ENSG00000145692.15	0.127457	ENSG00000205835.9
ENSG00000189403.15	0.127457	ENSG00000212283.1
ENSG00000079332.15	0.127454	ENSG00000135241.17
ENSG00000161929.15	0.127449	ENSG00000168329.14
ENSG00000141994.16	0.127447	ENSG00000160226.16
ENSG00000169679.15	0.127446	ENSG00000171320.15
ENSG00000225321.2	0.127446	ENSG00000235731.3
ENSG00000064607.17	0.127445	ENSG00000104859.15
ENSG00000013561.18	0.127443	ENSG00000135451.13
ENSG00000137449.17	0.127439	ENSG00000248360.7
ENSG00000134940.14	0.127438	ENSG00000183273.7
ENSG00000230046.1	0.127438	ENSG00000244161.1
ENSG00000141522.12	0.127433	ENSG00000198189.11
ENSG00000261615.7	0.127431	ENSG00000270547.6
ENSG00000009954.11	0.12743	ENSG00000175216.15
ENSG00000199994.1	0.12743	ENSG00000207523.1
ENSG00000126267.11	0.127429	ENSG00000174917.9
ENSG00000224017.2	0.127426	ENSG00000254562.7
ENSG00000138346.15	0.127424	ENSG00000183856.11
ENSG00000101204.18	0.127423	ENSG00000124812.15
ENSG00000196183.5	0.127417	ENSG00000214460.3
ENSG00000208892.1	0.127414	ENSG00000249784.1
ENSG00000105364.14	0.127413	ENSG00000132382.15
ENSG00000108684.15	0.127413	ENSG00000260704.1
ENSG00000118816.11	0.127412	ENSG00000121390.19
ENSG00000106344.8	0.12741	ENSG00000148840.11
ENSG00000159387.8	0.127407	ENSG00000249534.2
ENSG00000130711.5	0.127407	ENSG00000254486.1
ENSG00000106009.16	0.127402	ENSG00000161904.12
ENSG00000102313.9	0.1274	ENSG00000236078.2
ENSG00000251869.1	0.1274	ENSG00000264585.1
ENSG00000160214.13	0.127397	ENSG00000166197.17
ENSG00000139239.7	0.127395	ENSG00000232573.1
ENSG00000212588.1	0.127395	ENSG00000249784.1
ENSG00000108826.16	0.127391	ENSG00000198042.11
ENSG00000100911.16	0.127391	ENSG00000204264.12
ENSG00000100129.18	0.127383	ENSG00000198839.10
ENSG00000065183.16	0.127382	ENSG00000174177.13
ENSG00000025770.19	0.127381	ENSG00000143476.18
ENSG00000206899.1	0.127381	ENSG00000207392.1
ENSG00000122550.18	0.12738	ENSG00000157954.15
ENSG00000117395.13	0.127378	ENSG00000168924.15
ENSG00000090263.16	0.127373	ENSG00000128513.16
ENSG00000100246.13	0.127372	ENSG00000213465.8
ENSG00000143032.8	0.127372	ENSG00000234020.1
ENSG00000233304.7	0.127371	ENSG00000254562.7
ENSG00000252906.1	0.127365	ENSG00000280466.1
ENSG00000111247.15	0.127363	ENSG00000165244.7
ENSG00000130816.17	0.127361	ENSG00000138160.7
ENSG00000206612.1	0.127361	ENSG00000264585.1
ENSG00000080986.13	0.127358	ENSG00000143476.18
ENSG00000055070.17	0.127356	ENSG00000115806.13
ENSG00000118689.15	0.127352	ENSG00000130821.17
ENSG00000175938.7	0.127351	ENSG00000198113.3
ENSG00000243746.1	0.127351	ENSG00000259612.1
ENSG00000077549.19	0.127349	ENSG00000115685.15
ENSG00000116288.13	0.127346	ENSG00000119203.14
ENSG00000122507.21	0.127346	ENSG00000177602.5
ENSG00000105258.9	0.127342	ENSG00000172531.16
ENSG00000221676.1	0.127342	ENSG00000264585.1
ENSG00000005100.13	0.12734	ENSG00000165733.8
ENSG00000106246.18	0.127338	ENSG00000161057.13
ENSG00000180806.5	0.127334	ENSG00000198353.8
ENSG00000138180.16	0.127333	ENSG00000183763.9
ENSG00000163785.13	0.127332	ENSG00000164828.18
ENSG00000038358.15	0.127331	ENSG00000145191.15
ENSG00000092853.14	0.127331	ENSG00000166851.15
ENSG00000257185.2	0.12733	ENSG00000261014.2
ENSG00000211899.10	0.127329	ENSG00000242472.1
ENSG00000013573.17	0.127322	ENSG00000094804.12
ENSG00000130173.13	0.127321	ENSG00000168619.16
ENSG00000063177.13	0.12732	ENSG00000178035.13
ENSG00000068796.19	0.127319	ENSG00000143398.20
ENSG00000156802.13	0.127317	ENSG00000156970.13
ENSG00000067167.8	0.127315	ENSG00000170881.5
ENSG00000154719.14	0.127315	ENSG00000173933.21
ENSG00000171060.11	0.127314	ENSG00000180432.6
ENSG00000116668.13	0.1273	ENSG00000128050.9
ENSG00000108107.15	0.127298	ENSG00000178982.10
ENSG00000133574.10	0.127295	ENSG00000171115.4
ENSG00000112333.12	0.127293	ENSG00000180638.19
ENSG00000112118.20	0.127292	ENSG00000138658.16
ENSG00000108774.15	0.127292	ENSG00000156639.12
ENSG00000168096.15	0.127292	ENSG00000196476.12
ENSG00000037241.7	0.12729	ENSG00000167862.10
ENSG00000159261.12	0.127289	ENSG00000227145.2
ENSG00000099385.12	0.127287	ENSG00000176248.9
ENSG00000201998.1	0.127286	ENSG00000252835.1
ENSG00000103496.15	0.12728	ENSG00000108561.8
ENSG00000090238.12	0.127279	ENSG00000108799.13
ENSG00000211598.2	0.127274	ENSG00000211896.7
ENSG00000141699.11	0.127272	ENSG00000157954.15
ENSG00000128694.12	0.127271	ENSG00000241120.1
ENSG00000094804.12	0.12727	ENSG00000125885.13
ENSG00000109133.13	0.127267	ENSG00000185246.18
ENSG00000080608.10	0.127266	ENSG00000103550.14
ENSG00000203585.4	0.127266	ENSG00000259459.6
ENSG00000184809.13	0.127264	ENSG00000188101.5
ENSG00000200243.1	0.127264	ENSG00000265735.2
ENSG00000143093.15	0.127263	ENSG00000171453.20
ENSG00000082196.21	0.127263	ENSG00000248483.7
ENSG00000111863.13	0.127262	ENSG00000172005.11
ENSG00000113763.12	0.127262	ENSG00000204380.4
ENSG00000136942.15	0.127261	ENSG00000162244.12
ENSG00000070748.19	0.127258	ENSG00000232712.6
ENSG00000100991.12	0.127257	ENSG00000155561.15
ENSG00000111602.12	0.127255	ENSG00000181938.14
ENSG00000113595.15	0.12725	ENSG00000131373.15
ENSG00000170919.16	0.127249	ENSG00000186812.13
ENSG00000121211.8	0.127244	ENSG00000169679.15
ENSG00000174917.9	0.127242	ENSG00000200959.1
ENSG00000015153.15	0.127241	ENSG00000140259.7
ENSG00000206952.3	0.127235	ENSG00000207233.1
ENSG00000133321.11	0.127235	ENSG00000240065.8
ENSG00000162607.13	0.127234	ENSG00000164045.12
ENSG00000163479.14	0.127234	ENSG00000185825.17
ENSG00000143032.8	0.127229	ENSG00000164488.12
ENSG00000126215.14	0.127225	ENSG00000176225.15
ENSG00000230673.3	0.127225	ENSG00000261520.5
ENSG00000233047.7	0.127224	ENSG00000254562.7
ENSG00000018699.13	0.127223	ENSG00000162981.14
ENSG00000103168.17	0.127221	ENSG00000127586.17
ENSG00000182899.17	0.127221	ENSG00000197756.10
ENSG00000202538.1	0.127214	ENSG00000235408.6
ENSG00000142347.19	0.127208	ENSG00000171777.16
ENSG00000179676.7	0.127206	ENSG00000260338.2
ENSG00000100297.16	0.127199	ENSG00000249115.9
ENSG00000178741.12	0.127192	ENSG00000213585.11
ENSG00000215231.8	0.127192	ENSG00000249352.4
ENSG00000105447.13	0.12719	ENSG00000219902.1
ENSG00000187608.10	0.127181	ENSG00000284194.3
ENSG00000140740.11	0.127174	ENSG00000178741.12
ENSG00000066044.15	0.127172	ENSG00000179958.10
ENSG00000256193.6	0.127172	ENSG00000261156.6
ENSG00000144908.14	0.12717	ENSG00000175766.13
ENSG00000089685.15	0.127164	ENSG00000111247.15
ENSG00000074582.15	0.127163	ENSG00000101365.21
ENSG00000137310.12	0.127162	ENSG00000198830.11
ENSG00000067082.15	0.127159	ENSG00000127528.6
ENSG00000183580.10	0.127159	ENSG00000184254.17
ENSG00000211862.1	0.127156	ENSG00000211870.1
ENSG00000164122.9	0.12715	ENSG00000234984.1
ENSG00000158050.5	0.127148	ENSG00000274286.2
ENSG00000138039.15	0.127146	ENSG00000253314.7
ENSG00000167751.13	0.127144	ENSG00000214992.6
ENSG00000159398.16	0.127142	ENSG00000214389.2
ENSG00000171060.11	0.127141	ENSG00000234020.1
ENSG00000176754.13	0.127135	ENSG00000250754.6
ENSG00000086696.11	0.127133	ENSG00000173826.15
ENSG00000119950.21	0.127131	ENSG00000175931.13
ENSG00000188785.12	0.12713	ENSG00000213762.12
ENSG00000096968.14	0.127128	ENSG00000234534.1
ENSG00000037897.17	0.127127	ENSG00000132326.12
ENSG00000117479.15	0.127125	ENSG00000119685.20
ENSG00000156876.10	0.127125	ENSG00000156970.13
ENSG00000103356.18	0.127125	ENSG00000158417.11
ENSG00000108774.15	0.127124	ENSG00000176973.8
ENSG00000094755.17	0.127121	ENSG00000154080.14
ENSG00000157456.8	0.127121	ENSG00000183763.9
ENSG00000136960.13	0.127104	ENSG00000197635.11
ENSG00000101916.12	0.127102	ENSG00000186407.7
ENSG00000237092.2	0.127101	ENSG00000255970.1
ENSG00000104231.11	0.127099	ENSG00000196531.14
ENSG00000043093.15	0.127099	ENSG00000282757.4
ENSG00000073111.14	0.127098	ENSG00000148773.14
ENSG00000167900.12	0.127096	ENSG00000179750.16
ENSG00000117650.13	0.127093	ENSG00000174371.17
ENSG00000130255.13	0.127091	ENSG00000188846.14
ENSG00000094916.16	0.127089	ENSG00000138160.7
ENSG00000179958.10	0.127089	ENSG00000184840.12
ENSG00000200913.1	0.127089	ENSG00000212588.1
ENSG00000109685.19	0.127087	ENSG00000176890.16
ENSG00000100348.10	0.127086	ENSG00000159086.15
ENSG00000163705.13	0.127086	ENSG00000243849.2
ENSG00000143921.9	0.127072	ENSG00000151655.19
ENSG00000168539.4	0.127071	ENSG00000176194.18
ENSG00000130957.5	0.12707	ENSG00000147246.10
ENSG00000070886.12	0.127069	ENSG00000256394.3
ENSG00000148677.7	0.127063	ENSG00000266729.5
ENSG00000111581.10	0.127054	ENSG00000163938.17
ENSG00000201321.1	0.127054	ENSG00000206952.3
ENSG00000136908.18	0.127049	ENSG00000171552.14
ENSG00000075914.13	0.127048	ENSG00000163811.12
ENSG00000064490.14	0.127048	ENSG00000170266.16
ENSG00000088325.16	0.127046	ENSG00000166803.14
ENSG00000162761.14	0.127046	ENSG00000255411.3
ENSG00000011376.12	0.127043	ENSG00000102900.13
ENSG00000160932.11	0.127043	ENSG00000282851.2
ENSG00000067533.6	0.12704	ENSG00000116120.11
ENSG00000035499.13	0.127033	ENSG00000164045.12
ENSG00000135535.17	0.127033	ENSG00000183137.15
ENSG00000180535.4	0.127033	ENSG00000253234.1
ENSG00000119314.16	0.127028	ENSG00000189157.14
ENSG00000138658.16	0.127028	ENSG00000198554.12
ENSG00000069275.13	0.127021	ENSG00000136824.19
ENSG00000158195.11	0.12702	ENSG00000196182.11
ENSG00000101868.13	0.127018	ENSG00000146143.19
ENSG00000175065.12	0.127017	ENSG00000244161.1
ENSG00000150867.14	0.127016	ENSG00000175931.13
ENSG00000163499.12	0.127016	ENSG00000186526.13
ENSG00000075856.12	0.127015	ENSG00000140259.7
ENSG00000123219.13	0.127012	ENSG00000154920.15
ENSG00000073111.14	0.127009	ENSG00000237649.8
ENSG00000022355.18	0.127008	ENSG00000250821.3
ENSG00000151065.14	0.127006	ENSG00000160445.11
ENSG00000154920.15	0.127006	ENSG00000176890.16
ENSG00000231817.9	0.127006	ENSG00000254562.7
ENSG00000053372.5	0.127003	ENSG00000113569.16
ENSG00000186038.9	0.126999	ENSG00000188984.12
ENSG00000107937.19	0.126994	ENSG00000160818.17
ENSG00000136750.13	0.126993	ENSG00000167654.18
ENSG00000186407.7	0.126992	ENSG00000187116.14
ENSG00000076382.17	0.126989	ENSG00000090889.12
ENSG00000125863.20	0.126988	ENSG00000165244.7
ENSG00000116138.13	0.126985	ENSG00000152683.14
ENSG00000106484.16	0.126979	ENSG00000272701.3
ENSG00000126067.12	0.126973	ENSG00000131473.17
ENSG00000140829.12	0.126973	ENSG00000204560.10
ENSG00000111886.11	0.12697	ENSG00000158623.14
ENSG00000166862.7	0.126968	ENSG00000249751.4
ENSG00000105202.9	0.126964	ENSG00000136942.15
ENSG00000132855.5	0.126964	ENSG00000140505.7
ENSG00000179913.11	0.126961	ENSG00000256797.1
ENSG00000053372.5	0.12696	ENSG00000106305.10
ENSG00000162761.14	0.126957	ENSG00000253315.1
ENSG00000153012.12	0.126957	ENSG00000270816.6
ENSG00000198074.10	0.126956	ENSG00000234984.1
ENSG00000115268.10	0.126954	ENSG00000166441.13
ENSG00000259288.7	0.126953	ENSG00000267772.1
ENSG00000089154.11	0.126943	ENSG00000175482.9
ENSG00000163530.4	0.126942	ENSG00000237442.3
ENSG00000094755.17	0.12694	ENSG00000167755.15
ENSG00000175535.6	0.126939	ENSG00000223949.8
ENSG00000187600.14	0.126938	ENSG00000225328.2
ENSG00000140718.21	0.126936	ENSG00000146197.9
ENSG00000237128.1	0.126936	ENSG00000250819.2
ENSG00000111445.14	0.126928	ENSG00000113368.12
ENSG00000172432.19	0.126924	ENSG00000175213.3
ENSG00000120696.9	0.126922	ENSG00000176714.10
ENSG00000102967.12	0.126922	ENSG00000235173.7
ENSG00000170604.5	0.126918	ENSG00000259956.2
ENSG00000253315.1	0.126918	ENSG00000260019.2
ENSG00000126067.12	0.126916	ENSG00000172531.16
ENSG00000249784.1	0.126914	ENSG00000251869.1
ENSG00000101444.13	0.126913	ENSG00000174547.13
ENSG00000249614.2	0.126908	ENSG00000257185.2
ENSG00000130204.13	0.126905	ENSG00000130520.11
ENSG00000132646.11	0.126905	ENSG00000184445.12
ENSG00000074755.15	0.1269	ENSG00000100038.20
ENSG00000013573.17	0.126897	ENSG00000151725.12
ENSG00000114491.14	0.126895	ENSG00000198554.12
ENSG00000204460.3	0.126895	ENSG00000243795.1
ENSG00000143476.18	0.126892	ENSG00000177602.5
ENSG00000103995.14	0.12689	ENSG00000139734.19
ENSG00000141433.13	0.12689	ENSG00000186297.12
ENSG00000139890.10	0.126889	ENSG00000197324.9
ENSG00000172421.10	0.126889	ENSG00000225362.10
ENSG00000093009.11	0.126888	ENSG00000146143.19
ENSG00000113368.12	0.126888	ENSG00000162073.14
ENSG00000171453.20	0.126887	ENSG00000182324.7
ENSG00000200394.1	0.126887	ENSG00000201321.1
ENSG00000004848.8	0.126882	ENSG00000164303.11
ENSG00000112739.17	0.126878	ENSG00000113732.9
ENSG00000171606.18	0.126875	ENSG00000171649.12
ENSG00000155714.14	0.126874	ENSG00000173662.21
ENSG00000134419.15	0.126865	ENSG00000164587.13
ENSG00000122254.7	0.126864	ENSG00000164411.12
ENSG00000073754.6	0.126861	ENSG00000162512.16
ENSG00000106049.9	0.126861	ENSG00000171060.11
ENSG00000136982.6	0.126858	ENSG00000167513.9
ENSG00000156017.13	0.126857	ENSG00000163389.12
ENSG00000233048.1	0.126854	ENSG00000267779.7
ENSG00000060339.14	0.126847	ENSG00000165525.18
ENSG00000083123.15	0.126844	ENSG00000164494.12
ENSG00000211648.2	0.126843	ENSG00000211964.3
ENSG00000163808.17	0.126842	ENSG00000166004.15
ENSG00000108826.16	0.126842	ENSG00000178127.13
ENSG00000122952.17	0.126841	ENSG00000214826.5
ENSG00000249534.2	0.126839	ENSG00000258279.4
ENSG00000072121.17	0.126838	ENSG00000163214.21
ENSG00000154839.10	0.126838	ENSG00000173456.5
ENSG00000141510.18	0.126836	ENSG00000181938.14
ENSG00000115363.14	0.126834	ENSG00000225762.1
ENSG00000134644.16	0.126833	ENSG00000174839.13
ENSG00000214016.3	0.126832	ENSG00000231261.1
ENSG00000116649.10	0.126827	ENSG00000149136.9
ENSG00000163811.12	0.126821	ENSG00000165733.8
ENSG00000113262.16	0.12682	ENSG00000215873.2
ENSG00000006606.9	0.126818	ENSG00000101204.18
ENSG00000171827.11	0.126816	ENSG00000197050.11
ENSG00000234199.3	0.126815	ENSG00000285737.1
ENSG00000080986.13	0.126814	ENSG00000140451.13
ENSG00000207475.1	0.126814	ENSG00000212158.1
ENSG00000134216.19	0.126813	ENSG00000175311.7
ENSG00000214992.6	0.126812	ENSG00000255642.1
ENSG00000130589.16	0.126808	ENSG00000188313.13
ENSG00000122735.16	0.126804	ENSG00000277268.2
ENSG00000126267.11	0.126803	ENSG00000172531.16
ENSG00000241696.2	0.1268	ENSG00000248210.2
ENSG00000133742.14	0.126798	ENSG00000223609.11
ENSG00000143486.16	0.126793	ENSG00000278845.5
ENSG00000132361.18	0.12679	ENSG00000160193.12
ENSG00000084207.18	0.126786	ENSG00000176101.12
ENSG00000117425.14	0.126781	ENSG00000199377.1
ENSG00000211651.3	0.126779	ENSG00000211659.2
ENSG00000226272.5	0.126769	ENSG00000260762.1
ENSG00000132780.17	0.126766	ENSG00000138160.7
ENSG00000111602.12	0.126766	ENSG00000176225.15
ENSG00000154080.14	0.126766	ENSG00000234020.1
ENSG00000075218.19	0.126763	ENSG00000137804.14
ENSG00000121211.8	0.126759	ENSG00000188312.14
ENSG00000198034.11	0.126758	ENSG00000277438.1
ENSG00000196273.8	0.126755	ENSG00000256193.6
ENSG00000201321.1	0.126751	ENSG00000206634.1
ENSG00000164169.13	0.126748	ENSG00000185482.8
ENSG00000142657.21	0.126746	ENSG00000189157.14
ENSG00000233587.2	0.12674	ENSG00000257683.1
ENSG00000089063.15	0.126737	ENSG00000129559.13
ENSG00000094755.17	0.126734	ENSG00000229240.9
ENSG00000231009.1	0.126732	ENSG00000257126.6
ENSG00000126247.11	0.126729	ENSG00000142227.11
ENSG00000198851.10	0.126729	ENSG00000277734.8
ENSG00000104415.14	0.126728	ENSG00000143196.5
ENSG00000114520.11	0.126727	ENSG00000182149.21
ENSG00000123485.12	0.126723	ENSG00000138180.16
ENSG00000101132.10	0.126723	ENSG00000178202.13
ENSG00000183856.11	0.126717	ENSG00000188312.14
ENSG00000007952.18	0.126717	ENSG00000267772.1
ENSG00000091127.14	0.126715	ENSG00000177192.14
ENSG00000100162.15	0.126713	ENSG00000117399.14
ENSG00000071539.14	0.12671	ENSG00000136982.6
ENSG00000185989.11	0.126707	ENSG00000232487.1
ENSG00000111801.16	0.126706	ENSG00000204642.14
ENSG00000101981.12	0.126701	ENSG00000226167.1
ENSG00000101407.13	0.126697	ENSG00000145996.11
ENSG00000101782.15	0.126696	ENSG00000198858.10
ENSG00000229240.9	0.126695	ENSG00000258169.1
ENSG00000066027.12	0.126693	ENSG00000201544.1
ENSG00000113578.18	0.126693	ENSG00000226482.1
ENSG00000231898.9	0.126693	ENSG00000284848.2
ENSG00000096080.12	0.126692	ENSG00000114686.9
ENSG00000065183.16	0.126687	ENSG00000080608.10
ENSG00000136897.8	0.126687	ENSG00000165660.8
ENSG00000060688.13	0.126686	ENSG00000165733.8
ENSG00000014919.13	0.126684	ENSG00000105173.14
ENSG00000121621.7	0.126682	ENSG00000149503.13
ENSG00000127586.17	0.126682	ENSG00000159259.8
ENSG00000214016.3	0.126682	ENSG00000215016.2
ENSG00000154529.15	0.126681	ENSG00000283378.1
ENSG00000228536.3	0.126678	ENSG00000260338.2
ENSG00000072501.19	0.126676	ENSG00000094804.12
ENSG00000225826.2	0.126672	ENSG00000227128.5
ENSG00000115459.18	0.126671	ENSG00000180423.4
ENSG00000207067.1	0.126671	ENSG00000207392.1
ENSG00000166930.7	0.126667	ENSG00000237092.2
ENSG00000154839.10	0.126666	ENSG00000161800.13
ENSG00000012822.16	0.126663	ENSG00000196998.19
ENSG00000233985.2	0.126662	ENSG00000267777.2
ENSG00000087302.9	0.126661	ENSG00000111832.13
ENSG00000077080.10	0.126661	ENSG00000283498.1
ENSG00000132589.16	0.12666	ENSG00000135404.12
ENSG00000170653.19	0.126659	ENSG00000229622.1
ENSG00000100941.9	0.126657	ENSG00000108848.16
ENSG00000173275.13	0.126657	ENSG00000186376.15
ENSG00000213950.2	0.126657	ENSG00000233873.1
ENSG00000135476.12	0.126654	ENSG00000154839.10
ENSG00000112175.8	0.126653	ENSG00000122176.12
ENSG00000013561.18	0.126653	ENSG00000183597.16
ENSG00000146904.9	0.12665	ENSG00000185899.1
ENSG00000067066.17	0.126648	ENSG00000132530.17
ENSG00000094963.14	0.126648	ENSG00000189184.12
ENSG00000163939.18	0.126642	ENSG00000182718.18
ENSG00000134057.15	0.126635	ENSG00000146670.10
ENSG00000178695.6	0.126623	ENSG00000204103.4
ENSG00000109089.7	0.126622	ENSG00000117410.14
ENSG00000213442.5	0.126622	ENSG00000226360.5
ENSG00000172167.8	0.126619	ENSG00000184445.12
ENSG00000144713.13	0.126616	ENSG00000213741.11
ENSG00000156639.12	0.126616	ENSG00000254999.4
ENSG00000179676.7	0.126615	ENSG00000228536.3
ENSG00000236052.2	0.126606	ENSG00000261683.2
ENSG00000005339.15	0.126605	ENSG00000186566.13
ENSG00000014138.9	0.126604	ENSG00000167900.12
ENSG00000100216.6	0.126603	ENSG00000187713.7
ENSG00000051180.17	0.126602	ENSG00000161996.19
ENSG00000118816.11	0.126597	ENSG00000175215.11
ENSG00000112742.10	0.126596	ENSG00000164045.12
ENSG00000126945.9	0.126595	ENSG00000165660.8
ENSG00000134242.16	0.12659	ENSG00000134262.13
ENSG00000125885.13	0.126588	ENSG00000176208.9
ENSG00000154920.15	0.126587	ENSG00000249115.9
ENSG00000134152.11	0.126585	ENSG00000212126.3
ENSG00000172243.18	0.126584	ENSG00000181631.7
ENSG00000132382.15	0.126577	ENSG00000182979.18
ENSG00000064932.16	0.126573	ENSG00000168610.16
ENSG00000135537.17	0.126572	ENSG00000164488.12
ENSG00000196793.14	0.126568	ENSG00000198298.13
ENSG00000072501.19	0.126567	ENSG00000167670.16
ENSG00000163468.15	0.126567	ENSG00000183207.14
ENSG00000012174.12	0.126566	ENSG00000167302.11
ENSG00000184254.17	0.126566	ENSG00000189184.12
ENSG00000112175.8	0.126564	ENSG00000113594.10
ENSG00000087586.18	0.126559	ENSG00000163808.17
ENSG00000167080.9	0.126558	ENSG00000173698.18
ENSG00000099901.17	0.126556	ENSG00000115053.17
ENSG00000021776.11	0.126556	ENSG00000165733.8
ENSG00000233079.3	0.126556	ENSG00000284848.2
ENSG00000025770.19	0.126555	ENSG00000148019.14
ENSG00000225321.2	0.126553	ENSG00000233570.2
ENSG00000244754.9	0.126552	ENSG00000281026.1
ENSG00000253315.1	0.126552	ENSG00000285985.1
ENSG00000163468.15	0.126547	ENSG00000165283.16
ENSG00000162399.9	0.126547	ENSG00000243849.2
ENSG00000125818.18	0.126545	ENSG00000160446.19
ENSG00000092964.18	0.126542	ENSG00000158710.15
ENSG00000232903.2	0.126542	ENSG00000234265.2
ENSG00000075218.19	0.126539	ENSG00000154920.15
ENSG00000115687.14	0.126538	ENSG00000131153.9
ENSG00000041802.11	0.126536	ENSG00000120800.5
ENSG00000117632.23	0.126536	ENSG00000129173.13
ENSG00000146909.8	0.126531	ENSG00000157881.16
ENSG00000148840.11	0.126531	ENSG00000205339.10
ENSG00000120215.10	0.12653	ENSG00000256193.6
ENSG00000145692.15	0.126529	ENSG00000188101.5
ENSG00000109063.15	0.126527	ENSG00000130520.11
ENSG00000073536.18	0.126526	ENSG00000115368.10
ENSG00000183864.5	0.126525	ENSG00000274211.6
ENSG00000115816.15	0.126523	ENSG00000198000.12
ENSG00000111665.12	0.126522	ENSG00000127586.17
ENSG00000097046.13	0.126522	ENSG00000171848.16
ENSG00000172421.10	0.126517	ENSG00000223625.1
ENSG00000112576.13	0.126513	ENSG00000169926.11
ENSG00000117632.23	0.12651	ENSG00000159259.8
ENSG00000090238.12	0.126505	ENSG00000105701.16
ENSG00000067596.12	0.126505	ENSG00000164151.12
ENSG00000138430.16	0.126505	ENSG00000175390.15
ENSG00000068489.13	0.126501	ENSG00000149503.13
ENSG00000156467.10	0.126501	ENSG00000161970.15
ENSG00000214485.6	0.126499	ENSG00000226360.5
ENSG00000224506.3	0.126496	ENSG00000267440.2
ENSG00000116209.12	0.126495	ENSG00000160818.17
ENSG00000086598.11	0.12649	ENSG00000102580.15
ENSG00000108231.14	0.126488	ENSG00000179676.7
ENSG00000135390.21	0.126485	ENSG00000233927.5
ENSG00000065325.13	0.126484	ENSG00000151655.19
ENSG00000083817.9	0.126481	ENSG00000121417.14
ENSG00000108592.17	0.126481	ENSG00000187531.14
ENSG00000211862.1	0.126481	ENSG00000211886.1
ENSG00000141699.11	0.126479	ENSG00000160193.12
ENSG00000127586.17	0.126479	ENSG00000164045.12
ENSG00000109323.11	0.126473	ENSG00000230069.3
ENSG00000111247.15	0.126468	ENSG00000138376.11
ENSG00000145623.13	0.126466	ENSG00000172380.6
ENSG00000111727.12	0.126461	ENSG00000134851.13
ENSG00000145386.11	0.126461	ENSG00000153044.10
ENSG00000145194.19	0.126459	ENSG00000151655.19
ENSG00000167900.12	0.126459	ENSG00000276043.5
ENSG00000168748.14	0.126454	ENSG00000225316.3
ENSG00000211677.2	0.126451	ENSG00000211893.4
ENSG00000183747.12	0.126449	ENSG00000205488.9
ENSG00000114013.16	0.126448	ENSG00000178695.6
ENSG00000058804.12	0.126448	ENSG00000213585.11
ENSG00000138039.15	0.126443	ENSG00000254562.7
ENSG00000121289.18	0.12644	ENSG00000138594.14
ENSG00000130935.10	0.126439	ENSG00000163811.12
ENSG00000132780.17	0.126436	ENSG00000177602.5
ENSG00000101412.13	0.126434	ENSG00000121211.8
ENSG00000205707.11	0.126434	ENSG00000241058.4
ENSG00000226953.8	0.126429	ENSG00000255772.5
ENSG00000259459.6	0.126429	ENSG00000272381.2
ENSG00000114686.9	0.126427	ENSG00000177192.14
ENSG00000013561.18	0.126426	ENSG00000172331.12
ENSG00000025770.19	0.126425	ENSG00000174371.17
ENSG00000100413.17	0.126421	ENSG00000167721.11
ENSG00000103502.14	0.12642	ENSG00000271601.4
ENSG00000180257.14	0.126414	ENSG00000213799.13
ENSG00000100462.16	0.126412	ENSG00000100823.12
ENSG00000013725.14	0.126411	ENSG00000198851.10
ENSG00000120798.17	0.126411	ENSG00000224101.1
ENSG00000234020.1	0.126411	ENSG00000248801.7
ENSG00000137965.11	0.126407	ENSG00000185880.13
ENSG00000116668.13	0.126406	ENSG00000162598.13
ENSG00000163833.8	0.126404	ENSG00000227096.1
ENSG00000128626.12	0.126403	ENSG00000130255.13
ENSG00000100246.13	0.126403	ENSG00000132952.12
ENSG00000167635.12	0.126403	ENSG00000244462.8
ENSG00000117399.14	0.1264	ENSG00000171848.16
ENSG00000234265.2	0.1264	ENSG00000261453.2
ENSG00000059378.13	0.126399	ENSG00000137200.13
ENSG00000130741.11	0.126398	ENSG00000152234.16
ENSG00000215231.8	0.126398	ENSG00000225321.2
ENSG00000173627.8	0.126397	ENSG00000223518.5
ENSG00000143921.9	0.126396	ENSG00000164122.9
ENSG00000151148.14	0.126396	ENSG00000224892.6
ENSG00000115946.8	0.126394	ENSG00000166166.13
ENSG00000109084.14	0.126393	ENSG00000128050.9
ENSG00000111269.3	0.126393	ENSG00000183856.11
ENSG00000110107.9	0.12639	ENSG00000115806.13
ENSG00000167088.11	0.126384	ENSG00000179958.10
ENSG00000259521.1	0.126379	ENSG00000260338.2
ENSG00000121406.9	0.126378	ENSG00000213762.12
ENSG00000077080.10	0.126374	ENSG00000145194.19
ENSG00000228252.9	0.126371	ENSG00000249846.7
ENSG00000005022.6	0.12637	ENSG00000083845.9
ENSG00000130254.12	0.126369	ENSG00000213453.3
ENSG00000143315.8	0.126367	ENSG00000177873.14
ENSG00000100055.21	0.126364	ENSG00000142347.19
ENSG00000138376.11	0.126363	ENSG00000139734.19
ENSG00000143520.6	0.126363	ENSG00000163395.17
ENSG00000171421.13	0.126363	ENSG00000239672.8
ENSG00000101945.17	0.126359	ENSG00000142731.11
ENSG00000145191.15	0.126357	ENSG00000146909.8
ENSG00000111602.12	0.126347	ENSG00000151725.12
ENSG00000101452.15	0.126342	ENSG00000163029.16
ENSG00000211592.8	0.126342	ENSG00000243466.1
ENSG00000185275.6	0.126341	ENSG00000235262.1
ENSG00000217027.1	0.126339	ENSG00000230897.1
ENSG00000111445.14	0.126338	ENSG00000168411.14
ENSG00000080608.10	0.126336	ENSG00000112578.10
ENSG00000197150.13	0.126335	ENSG00000213199.8
ENSG00000129173.13	0.126329	ENSG00000138180.16
ENSG00000073111.14	0.126323	ENSG00000104147.9
ENSG00000093009.11	0.12632	ENSG00000112234.9
ENSG00000164588.8	0.126319	ENSG00000198488.10
ENSG00000165837.12	0.126319	ENSG00000225572.1
ENSG00000100162.15	0.126318	ENSG00000162073.14
ENSG00000095485.18	0.126316	ENSG00000121022.14
ENSG00000155100.11	0.126316	ENSG00000179085.8
ENSG00000172350.10	0.126315	ENSG00000183273.7
ENSG00000185686.18	0.126314	ENSG00000225778.5
ENSG00000013561.18	0.126312	ENSG00000171552.14
ENSG00000160193.12	0.126309	ENSG00000177192.14
ENSG00000121211.8	0.126303	ENSG00000122966.17
ENSG00000111364.16	0.1263	ENSG00000146909.8
ENSG00000201183.1	0.1263	ENSG00000201801.1
ENSG00000213261.3	0.126299	ENSG00000214389.2
ENSG00000111602.12	0.126297	ENSG00000115687.14
ENSG00000101204.18	0.126297	ENSG00000147437.10
ENSG00000224094.1	0.126292	ENSG00000233873.1
ENSG00000165480.16	0.126292	ENSG00000237649.8
ENSG00000011451.21	0.126291	ENSG00000079313.15
ENSG00000135446.17	0.12629	ENSG00000177602.5
ENSG00000136908.18	0.126287	ENSG00000183597.16
ENSG00000125454.12	0.126284	ENSG00000148840.11
ENSG00000163075.13	0.126284	ENSG00000175311.7
ENSG00000230724.9	0.126282	ENSG00000282508.2
ENSG00000187045.19	0.126281	ENSG00000259459.6
ENSG00000215704.10	0.126281	ENSG00000263878.2
ENSG00000138658.16	0.12628	ENSG00000175063.17
ENSG00000182054.10	0.12628	ENSG00000259291.2
ENSG00000142784.16	0.126279	ENSG00000170653.19
ENSG00000255411.3	0.126278	ENSG00000261617.2
ENSG00000146918.20	0.126272	ENSG00000165480.16
ENSG00000204560.10	0.12627	ENSG00000215041.10
ENSG00000113441.16	0.12627	ENSG00000275066.5
ENSG00000232458.1	0.126269	ENSG00000257126.6
ENSG00000101981.12	0.126267	ENSG00000159261.12
ENSG00000200913.1	0.126265	ENSG00000207475.1
ENSG00000142784.16	0.126263	ENSG00000204310.13
ENSG00000126787.13	0.12626	ENSG00000146670.10
ENSG00000085760.15	0.126259	ENSG00000213585.11
ENSG00000211677.2	0.126255	ENSG00000211895.5
ENSG00000118454.13	0.126253	ENSG00000164117.14
ENSG00000211974.3	0.12625	ENSG00000227128.5
ENSG00000149503.13	0.126246	ENSG00000152253.9
ENSG00000144655.15	0.126245	ENSG00000162236.13
ENSG00000243547.1	0.126241	ENSG00000261520.5
ENSG00000172421.10	0.126237	ENSG00000265933.5
ENSG00000011426.11	0.126234	ENSG00000198554.12
ENSG00000129810.15	0.126231	ENSG00000183763.9
ENSG00000063177.13	0.12623	ENSG00000108107.15
ENSG00000131711.15	0.12623	ENSG00000164107.9
ENSG00000091651.9	0.126228	ENSG00000134690.11
ENSG00000127564.17	0.126228	ENSG00000138376.11
ENSG00000242580.1	0.126225	ENSG00000253234.1
ENSG00000109065.12	0.12622	ENSG00000241343.10
ENSG00000111203.13	0.126219	ENSG00000148248.14
ENSG00000089289.16	0.126217	ENSG00000164346.10
ENSG00000088325.16	0.126214	ENSG00000091651.9
ENSG00000148090.12	0.12621	ENSG00000184481.17
ENSG00000007264.15	0.126207	ENSG00000135773.13
ENSG00000144395.18	0.126207	ENSG00000173207.13
ENSG00000069667.16	0.126201	ENSG00000152495.11
ENSG00000006756.16	0.126198	ENSG00000072135.13
ENSG00000224406.6	0.126198	ENSG00000253314.7
ENSG00000100297.16	0.126196	ENSG00000228716.7
ENSG00000100557.10	0.126194	ENSG00000174343.6
ENSG00000005981.13	0.126192	ENSG00000019186.10
ENSG00000100307.13	0.126192	ENSG00000174282.12
ENSG00000133962.8	0.126191	ENSG00000176928.7
ENSG00000156697.13	0.12619	ENSG00000177192.14
ENSG00000101868.13	0.126189	ENSG00000138346.15
ENSG00000130643.9	0.126189	ENSG00000164616.16
ENSG00000151502.11	0.126187	ENSG00000164081.13
ENSG00000014216.16	0.126183	ENSG00000174903.16
ENSG00000124193.16	0.126182	ENSG00000207280.1
ENSG00000166004.15	0.126182	ENSG00000265727.2
ENSG00000164051.14	0.12618	ENSG00000173409.14
ENSG00000147256.12	0.126179	ENSG00000167654.18
ENSG00000154920.15	0.126178	ENSG00000167670.16
ENSG00000071082.11	0.126176	ENSG00000145592.14
ENSG00000177156.11	0.126175	ENSG00000185825.17
ENSG00000149124.11	0.126168	ENSG00000185610.6
ENSG00000118193.12	0.126165	ENSG00000140451.13
ENSG00000085840.13	0.126159	ENSG00000228716.7
ENSG00000132855.5	0.126158	ENSG00000145692.15
ENSG00000123374.11	0.126156	ENSG00000198056.15
ENSG00000238531.1	0.126156	ENSG00000252906.1
ENSG00000138629.16	0.126155	ENSG00000153790.12
ENSG00000136750.13	0.126154	ENSG00000188782.9
ENSG00000167670.16	0.126153	ENSG00000172167.8
ENSG00000063177.13	0.12615	ENSG00000171858.18
ENSG00000171530.15	0.12615	ENSG00000278845.5
ENSG00000033030.15	0.126149	ENSG00000111011.18
ENSG00000139746.16	0.126149	ENSG00000175054.16
ENSG00000119508.18	0.126149	ENSG00000176845.13
ENSG00000204361.10	0.126147	ENSG00000233587.2
ENSG00000231605.6	0.126145	ENSG00000234265.2
ENSG00000114686.9	0.126144	ENSG00000160818.17
ENSG00000235731.3	0.126143	ENSG00000259459.6
ENSG00000201010.1	0.126141	ENSG00000214016.3
ENSG00000088325.16	0.126136	ENSG00000093009.11
ENSG00000200169.1	0.126136	ENSG00000207005.1
ENSG00000007341.19	0.126136	ENSG00000227543.5
ENSG00000231666.7	0.126136	ENSG00000258502.6
ENSG00000141034.10	0.126135	ENSG00000275066.5
ENSG00000093009.11	0.126134	ENSG00000117399.14
ENSG00000013306.16	0.126134	ENSG00000182512.5
ENSG00000069206.15	0.126131	ENSG00000125975.14
ENSG00000127184.13	0.126131	ENSG00000196531.14
ENSG00000065308.5	0.126131	ENSG00000225791.7
ENSG00000130254.12	0.126127	ENSG00000157181.16
ENSG00000221164.1	0.126127	ENSG00000221676.1
ENSG00000224631.4	0.126126	ENSG00000232472.1
ENSG00000184608.9	0.126122	ENSG00000255970.1
ENSG00000114646.10	0.12612	ENSG00000129749.3
ENSG00000129933.21	0.126119	ENSG00000166887.16
ENSG00000091651.9	0.126118	ENSG00000145386.11
ENSG00000108774.15	0.126112	ENSG00000110801.14
ENSG00000085840.13	0.126107	ENSG00000213551.7
ENSG00000104967.8	0.126106	ENSG00000228536.3
ENSG00000243849.2	0.126105	ENSG00000268471.6
ENSG00000136522.14	0.126103	ENSG00000150779.12
ENSG00000183597.16	0.126103	ENSG00000274180.1
ENSG00000207088.1	0.126098	ENSG00000280466.1
ENSG00000114767.7	0.126097	ENSG00000247626.5
ENSG00000101981.12	0.126091	ENSG00000197587.11
ENSG00000231130.1	0.12609	ENSG00000233677.1
ENSG00000145975.15	0.126088	ENSG00000234265.2
ENSG00000233047.7	0.126087	ENSG00000261014.2
ENSG00000130227.17	0.126086	ENSG00000183111.12
ENSG00000125755.19	0.126085	ENSG00000180549.8
ENSG00000200312.1	0.126084	ENSG00000202058.1
ENSG00000127528.6	0.126081	ENSG00000143878.10
ENSG00000170265.12	0.126081	ENSG00000196453.8
ENSG00000132471.12	0.126079	ENSG00000169718.18
ENSG00000016490.16	0.126079	ENSG00000249993.1
ENSG00000111602.12	0.126078	ENSG00000184661.14
ENSG00000125798.15	0.126077	ENSG00000129354.12
ENSG00000119950.21	0.126077	ENSG00000132819.17
ENSG00000164151.12	0.126077	ENSG00000168827.15
ENSG00000139445.18	0.126077	ENSG00000227695.6
ENSG00000178429.9	0.126077	ENSG00000234118.1
ENSG00000090512.12	0.126074	ENSG00000279516.2
ENSG00000135446.17	0.126072	ENSG00000137310.12
ENSG00000164089.9	0.126071	ENSG00000188984.12
ENSG00000054611.14	0.12607	ENSG00000105325.15
ENSG00000111845.5	0.126068	ENSG00000164151.12
ENSG00000111339.12	0.126067	ENSG00000133488.15
ENSG00000124201.15	0.126067	ENSG00000173193.15
ENSG00000100129.18	0.126065	ENSG00000127184.13
ENSG00000175003.15	0.126065	ENSG00000197081.16
ENSG00000163534.15	0.126062	ENSG00000197705.10
ENSG00000084073.10	0.126057	ENSG00000100395.15
ENSG00000135476.12	0.126052	ENSG00000153044.10
ENSG00000101057.16	0.126047	ENSG00000181938.14
ENSG00000163867.17	0.126047	ENSG00000197056.11
ENSG00000152253.9	0.126042	ENSG00000175063.17
ENSG00000201643.1	0.126041	ENSG00000252947.1
ENSG00000024526.17	0.12604	ENSG00000129173.13
ENSG00000203737.5	0.12604	ENSG00000256394.3
ENSG00000131558.15	0.126034	ENSG00000145982.13
ENSG00000120800.5	0.126033	ENSG00000124784.9
ENSG00000175518.8	0.126031	ENSG00000248553.1
ENSG00000114867.22	0.126029	ENSG00000125944.21
ENSG00000092853.14	0.126028	ENSG00000181938.14
ENSG00000270547.6	0.126028	ENSG00000280081.4
ENSG00000012174.12	0.126027	ENSG00000130254.12
ENSG00000248210.2	0.126024	ENSG00000258331.1
ENSG00000043039.7	0.12602	ENSG00000241158.7
ENSG00000100038.20	0.126016	ENSG00000176225.15
ENSG00000137177.20	0.126016	ENSG00000187566.6
ENSG00000051180.17	0.126012	ENSG00000097046.13
ENSG00000083520.15	0.126011	ENSG00000166266.14
ENSG00000111348.9	0.126009	ENSG00000175220.12
ENSG00000201998.1	0.126004	ENSG00000206838.1
ENSG00000115944.15	0.126003	ENSG00000135390.21
ENSG00000211677.2	0.126	ENSG00000211897.9
ENSG00000100129.18	0.125999	ENSG00000198918.8
ENSG00000105701.16	0.125997	ENSG00000166046.11
ENSG00000130726.12	0.125993	ENSG00000176619.13
ENSG00000200792.1	0.125991	ENSG00000207067.1
ENSG00000005100.13	0.125989	ENSG00000135316.19
ENSG00000114209.15	0.125988	ENSG00000144635.9
ENSG00000143921.9	0.125988	ENSG00000270816.6
ENSG00000132840.10	0.125986	ENSG00000187151.7
ENSG00000161970.15	0.125984	ENSG00000212607.1
ENSG00000131153.9	0.125982	ENSG00000177602.5
ENSG00000213341.11	0.125981	ENSG00000230071.2
ENSG00000012174.12	0.125981	ENSG00000271601.4
ENSG00000101057.16	0.125977	ENSG00000165480.16
ENSG00000148773.14	0.125973	ENSG00000162062.15
ENSG00000110148.10	0.12597	ENSG00000173335.5
ENSG00000175166.17	0.12597	ENSG00000213619.11
ENSG00000140937.14	0.125969	ENSG00000189184.12
ENSG00000105675.9	0.125961	ENSG00000200783.1
ENSG00000073536.18	0.12596	ENSG00000136891.14
ENSG00000109111.15	0.125959	ENSG00000168538.16
ENSG00000135476.12	0.125955	ENSG00000166803.14
ENSG00000179958.10	0.125954	ENSG00000184220.12
ENSG00000069275.13	0.125953	ENSG00000135446.17
ENSG00000074582.15	0.125952	ENSG00000185163.10
ENSG00000167513.9	0.125952	ENSG00000186185.14
ENSG00000100246.13	0.125951	ENSG00000141552.18
ENSG00000063177.13	0.125945	ENSG00000146066.3
ENSG00000143353.12	0.125945	ENSG00000168300.14
ENSG00000119801.13	0.125938	ENSG00000125740.14
ENSG00000224858.5	0.125938	ENSG00000228929.1
ENSG00000131558.15	0.125933	ENSG00000170260.9
ENSG00000123219.13	0.125933	ENSG00000174371.17
ENSG00000132405.19	0.125932	ENSG00000202392.1
ENSG00000168539.4	0.125932	ENSG00000237289.10
ENSG00000250819.2	0.125932	ENSG00000255411.3
ENSG00000185745.10	0.12593	ENSG00000185880.13
ENSG00000211673.2	0.12593	ENSG00000244437.1
ENSG00000037897.17	0.125929	ENSG00000160818.17
ENSG00000233079.3	0.125929	ENSG00000267440.2
ENSG00000145975.15	0.125924	ENSG00000148584.15
ENSG00000094804.12	0.125923	ENSG00000176225.15
ENSG00000143228.13	0.125923	ENSG00000185480.12
ENSG00000204460.3	0.125922	ENSG00000261453.2
ENSG00000146909.8	0.125919	ENSG00000156639.12
ENSG00000232903.2	0.125919	ENSG00000255411.3
ENSG00000080986.13	0.125917	ENSG00000164109.14
ENSG00000111445.14	0.125916	ENSG00000171320.15
ENSG00000005981.13	0.125913	ENSG00000172336.5
ENSG00000163728.11	0.125913	ENSG00000185946.16
ENSG00000035499.13	0.125912	ENSG00000136824.19
ENSG00000152454.4	0.12591	ENSG00000181894.15
ENSG00000111445.14	0.125909	ENSG00000188529.15
ENSG00000155438.12	0.125908	ENSG00000171490.13
ENSG00000181090.21	0.125904	ENSG00000198198.17
ENSG00000211691.2	0.125899	ENSG00000211695.2
ENSG00000141994.16	0.125897	ENSG00000196182.11
ENSG00000260338.2	0.125897	ENSG00000260762.1
ENSG00000101442.10	0.125895	ENSG00000271601.4
ENSG00000123500.10	0.125887	ENSG00000167617.3
ENSG00000050327.15	0.125886	ENSG00000243896.4
ENSG00000140988.16	0.125881	ENSG00000161016.18
ENSG00000154165.5	0.125879	ENSG00000160654.11
ENSG00000213253.5	0.125876	ENSG00000232385.2
ENSG00000082258.13	0.125871	ENSG00000185246.18
ENSG00000213326.4	0.125871	ENSG00000236058.3
ENSG00000239607.3	0.125871	ENSG00000265078.2
ENSG00000014216.16	0.125867	ENSG00000196821.10
ENSG00000010256.11	0.125866	ENSG00000182054.10
ENSG00000149636.16	0.125864	ENSG00000178999.13
ENSG00000115806.13	0.125864	ENSG00000204469.13
ENSG00000102967.12	0.125859	ENSG00000114767.7
ENSG00000095002.15	0.125856	ENSG00000132646.11
ENSG00000053372.5	0.125854	ENSG00000177192.14
ENSG00000225328.2	0.125853	ENSG00000236052.2
ENSG00000174446.13	0.125851	ENSG00000244383.2
ENSG00000112029.10	0.12585	ENSG00000127564.17
ENSG00000099800.8	0.125849	ENSG00000198931.11
ENSG00000170484.10	0.125849	ENSG00000248329.6
ENSG00000005981.13	0.125847	ENSG00000163833.8
ENSG00000243466.1	0.125847	ENSG00000282639.1
ENSG00000051180.17	0.125846	ENSG00000154839.10
ENSG00000201315.1	0.125842	ENSG00000239224.3
ENSG00000215030.5	0.125841	ENSG00000263266.2
ENSG00000135960.10	0.125838	ENSG00000211877.1
ENSG00000101444.13	0.125835	ENSG00000126457.22
ENSG00000161016.18	0.125832	ENSG00000173726.11
ENSG00000137970.7	0.125832	ENSG00000240509.1
ENSG00000082641.16	0.125829	ENSG00000112659.14
ENSG00000007968.7	0.125827	ENSG00000171848.16
ENSG00000185834.10	0.125824	ENSG00000241741.1
ENSG00000112742.10	0.125823	ENSG00000137310.12
ENSG00000073111.14	0.125822	ENSG00000173207.13
ENSG00000115875.19	0.12582	ENSG00000182774.13
ENSG00000053372.5	0.12582	ENSG00000184162.15
ENSG00000111269.3	0.125817	ENSG00000123485.12
ENSG00000106245.11	0.125815	ENSG00000161057.13
ENSG00000162592.10	0.125813	ENSG00000258169.1
ENSG00000101057.16	0.125806	ENSG00000213551.7
ENSG00000054148.18	0.125803	ENSG00000134574.12
ENSG00000088726.16	0.1258	ENSG00000204420.10
ENSG00000200816.1	0.125793	ENSG00000207313.1
ENSG00000168675.19	0.12579	ENSG00000279020.1
ENSG00000013561.18	0.125787	ENSG00000122952.17
ENSG00000172336.5	0.125785	ENSG00000181938.14
ENSG00000101868.13	0.125782	ENSG00000129484.14
ENSG00000068489.13	0.125779	ENSG00000126787.13
ENSG00000137269.15	0.125775	ENSG00000144736.14
ENSG00000115993.13	0.125775	ENSG00000183111.12
ENSG00000249421.2	0.125775	ENSG00000264345.2
ENSG00000148840.11	0.125772	ENSG00000164934.14
ENSG00000132692.19	0.12577	ENSG00000171885.18
ENSG00000082146.13	0.125768	ENSG00000181788.4
ENSG00000240041.1	0.125768	ENSG00000242887.1
ENSG00000130816.17	0.125767	ENSG00000156802.13
ENSG00000198040.11	0.125763	ENSG00000198464.14
ENSG00000147687.19	0.125758	ENSG00000232388.5
ENSG00000008438.5	0.125756	ENSG00000186529.16
ENSG00000166333.14	0.125754	ENSG00000171861.11
ENSG00000166441.13	0.125754	ENSG00000198918.8
ENSG00000071082.11	0.125749	ENSG00000100814.18
ENSG00000100297.16	0.125749	ENSG00000126215.14
ENSG00000233587.2	0.125749	ENSG00000249534.2
ENSG00000147099.21	0.125746	ENSG00000242028.8
ENSG00000132855.5	0.125746	ENSG00000255082.1
ENSG00000116649.10	0.125745	ENSG00000132763.15
ENSG00000136942.15	0.125745	ENSG00000169100.14
ENSG00000114867.22	0.125744	ENSG00000175166.17
ENSG00000244161.1	0.125744	ENSG00000267252.6
ENSG00000001036.14	0.125741	ENSG00000126522.17
ENSG00000023734.11	0.125737	ENSG00000104969.11
ENSG00000105640.13	0.125737	ENSG00000169100.14
ENSG00000128513.16	0.125736	ENSG00000170265.12
ENSG00000063177.13	0.125735	ENSG00000105202.9
ENSG00000182087.14	0.125735	ENSG00000198198.17
ENSG00000111845.5	0.125733	ENSG00000183155.5
ENSG00000249784.1	0.125732	ENSG00000251733.1
ENSG00000260053.2	0.125731	ENSG00000261524.1
ENSG00000091127.14	0.125727	ENSG00000110104.13
ENSG00000104915.15	0.125726	ENSG00000168404.13
ENSG00000211651.3	0.125724	ENSG00000243466.1
ENSG00000134216.19	0.125723	ENSG00000164122.9
ENSG00000237013.1	0.125719	ENSG00000261615.7
ENSG00000172421.10	0.125714	ENSG00000226482.1
ENSG00000163808.17	0.125711	ENSG00000228716.7
ENSG00000134760.6	0.12571	ENSG00000235690.2
ENSG00000200816.1	0.12571	ENSG00000238531.1
ENSG00000183747.12	0.125709	ENSG00000234020.1
ENSG00000070814.22	0.125708	ENSG00000166788.10
ENSG00000185298.13	0.125708	ENSG00000204308.8
ENSG00000103043.15	0.125705	ENSG00000185163.10
ENSG00000103550.14	0.125704	ENSG00000125630.16
ENSG00000236312.3	0.125703	ENSG00000250182.3
ENSG00000198670.12	0.125699	ENSG00000243795.1
ENSG00000072501.19	0.125696	ENSG00000131747.15
ENSG00000003756.17	0.125693	ENSG00000199883.1
ENSG00000123219.13	0.125692	ENSG00000145386.11
ENSG00000131153.9	0.125692	ENSG00000162607.13
ENSG00000064489.23	0.125691	ENSG00000164007.11
ENSG00000160888.7	0.12568	ENSG00000207605.3
ENSG00000088926.14	0.125678	ENSG00000241158.7
ENSG00000138658.16	0.125676	ENSG00000164045.12
ENSG00000126787.13	0.125674	ENSG00000176890.16
ENSG00000175065.12	0.125672	ENSG00000234984.1
ENSG00000231307.1	0.125671	ENSG00000234709.2
ENSG00000105447.13	0.125669	ENSG00000132603.15
ENSG00000138658.16	0.125668	ENSG00000178295.15
ENSG00000099901.17	0.125666	ENSG00000117395.13
ENSG00000147454.14	0.125665	ENSG00000183111.12
ENSG00000100815.12	0.125664	ENSG00000123200.17
ENSG00000085872.15	0.125662	ENSG00000156304.15
ENSG00000226059.2	0.125662	ENSG00000250826.2
ENSG00000060688.13	0.125658	ENSG00000117751.18
ENSG00000132646.11	0.125654	ENSG00000149136.9
ENSG00000069998.12	0.125653	ENSG00000114786.16
ENSG00000067365.15	0.125653	ENSG00000163348.4
ENSG00000106327.13	0.125653	ENSG00000197993.9
ENSG00000105677.12	0.125652	ENSG00000244187.8
ENSG00000187889.13	0.125652	ENSG00000270816.6
ENSG00000135040.16	0.12565	ENSG00000171453.20
ENSG00000136521.13	0.125649	ENSG00000137876.11
ENSG00000180257.14	0.125646	ENSG00000197050.11
ENSG00000113441.16	0.12564	ENSG00000271601.4
ENSG00000101412.13	0.125633	ENSG00000101945.17
ENSG00000106128.19	0.125633	ENSG00000138813.10
ENSG00000274978.1	0.125633	ENSG00000277610.1
ENSG00000144395.18	0.125632	ENSG00000183597.16
ENSG00000226056.1	0.12563	ENSG00000234886.1
ENSG00000012174.12	0.125629	ENSG00000054118.15
ENSG00000047315.17	0.125628	ENSG00000107854.6
ENSG00000121933.19	0.125628	ENSG00000152463.15
ENSG00000141002.20	0.125628	ENSG00000180104.16
ENSG00000117399.14	0.125623	ENSG00000176890.16
ENSG00000141101.13	0.125621	ENSG00000177192.14
ENSG00000080608.10	0.125618	ENSG00000171453.20
ENSG00000164096.13	0.125618	ENSG00000185825.17
ENSG00000074219.14	0.125615	ENSG00000196372.13
ENSG00000111602.12	0.125613	ENSG00000165244.7
ENSG00000164597.15	0.125611	ENSG00000165733.8
ENSG00000231163.6	0.125611	ENSG00000243746.1
ENSG00000088035.18	0.12561	ENSG00000130669.17
ENSG00000119660.4	0.12561	ENSG00000224157.1
ENSG00000207233.1	0.125609	ENSG00000221164.1
ENSG00000138802.11	0.125608	ENSG00000164944.12
ENSG00000091651.9	0.125607	ENSG00000105011.9
ENSG00000127423.11	0.125607	ENSG00000146670.10
ENSG00000235166.8	0.125606	ENSG00000248942.3
ENSG00000013523.11	0.125604	ENSG00000258301.3
ENSG00000129173.13	0.125599	ENSG00000147536.12
ENSG00000085840.13	0.125597	ENSG00000128951.14
ENSG00000111269.3	0.125594	ENSG00000169679.15
ENSG00000140718.21	0.125593	ENSG00000141668.10
ENSG00000136011.15	0.125592	ENSG00000162692.12
ENSG00000186160.5	0.125592	ENSG00000205534.6
ENSG00000013725.14	0.125589	ENSG00000113088.6
ENSG00000117650.13	0.125588	ENSG00000137310.12
ENSG00000147536.12	0.125587	ENSG00000164045.12
ENSG00000232458.1	0.125583	ENSG00000254081.2
ENSG00000130731.16	0.12558	ENSG00000179091.5
ENSG00000139168.9	0.125574	ENSG00000155729.13
ENSG00000211662.2	0.125571	ENSG00000211679.2
ENSG00000093009.11	0.125569	ENSG00000184661.14
ENSG00000122965.11	0.125568	ENSG00000168256.18
ENSG00000207008.1	0.125568	ENSG00000252316.1
ENSG00000126005.17	0.125567	ENSG00000136718.10
ENSG00000200816.1	0.125567	ENSG00000206838.1
ENSG00000072571.20	0.125566	ENSG00000111665.12
ENSG00000110344.10	0.125565	ENSG00000181789.14
ENSG00000178951.9	0.125565	ENSG00000261221.4
ENSG00000124795.17	0.125564	ENSG00000135476.12
ENSG00000107485.18	0.125563	ENSG00000145649.8
ENSG00000158195.11	0.125563	ENSG00000185163.10
ENSG00000231638.1	0.125563	ENSG00000253315.1
ENSG00000014216.16	0.125562	ENSG00000067533.6
ENSG00000162592.10	0.125559	ENSG00000186160.5
ENSG00000248685.6	0.125559	ENSG00000257185.2
ENSG00000248494.1	0.125554	ENSG00000283314.1
ENSG00000169598.17	0.125552	ENSG00000173614.14
ENSG00000162073.14	0.125546	ENSG00000178202.13
ENSG00000172428.11	0.125539	ENSG00000241468.8
ENSG00000200169.1	0.125539	ENSG00000262074.7
ENSG00000151239.14	0.125536	ENSG00000199024.1
ENSG00000071859.15	0.125534	ENSG00000197756.10
ENSG00000189037.8	0.125532	ENSG00000253126.1
ENSG00000211666.2	0.12553	ENSG00000211679.2
ENSG00000105369.10	0.125528	ENSG00000153064.12
ENSG00000163161.14	0.125526	ENSG00000223922.1
ENSG00000100519.12	0.125522	ENSG00000132323.9
ENSG00000151650.8	0.125522	ENSG00000171794.4
ENSG00000115461.5	0.125514	ENSG00000162692.12
ENSG00000092470.12	0.125513	ENSG00000120802.14
ENSG00000223745.8	0.125512	ENSG00000245849.8
ENSG00000123407.4	0.125512	ENSG00000260762.1
ENSG00000101928.13	0.125511	ENSG00000182512.5
ENSG00000080608.10	0.12551	ENSG00000130935.10
ENSG00000077514.9	0.125509	ENSG00000109685.19
ENSG00000228075.5	0.125509	ENSG00000280208.1
ENSG00000126218.12	0.125508	ENSG00000249993.1
ENSG00000161980.6	0.125506	ENSG00000226942.2
ENSG00000059378.13	0.125504	ENSG00000184992.13
ENSG00000121621.7	0.125502	ENSG00000129810.15
ENSG00000233587.2	0.125502	ENSG00000267779.7
ENSG00000233304.7	0.125501	ENSG00000248505.2
ENSG00000175766.13	0.1255	ENSG00000180432.6
ENSG00000135638.14	0.125498	ENSG00000225769.1
ENSG00000121211.8	0.125494	ENSG00000137310.12
ENSG00000101412.13	0.125492	ENSG00000149636.16
ENSG00000224017.2	0.125492	ENSG00000248505.2
ENSG00000104147.9	0.12549	ENSG00000176208.9
ENSG00000072501.19	0.125489	ENSG00000111206.13
ENSG00000091651.9	0.125489	ENSG00000135451.13
ENSG00000217027.1	0.125483	ENSG00000228502.1
ENSG00000148840.11	0.125482	ENSG00000183155.5
ENSG00000221676.1	0.125481	ENSG00000249784.1
ENSG00000101945.17	0.125477	ENSG00000138092.11
ENSG00000160445.11	0.125476	ENSG00000197451.12
ENSG00000135632.12	0.125475	ENSG00000198042.11
ENSG00000057608.17	0.125471	ENSG00000100209.11
ENSG00000226221.1	0.125471	ENSG00000234782.3
ENSG00000234942.3	0.125468	ENSG00000261520.5
ENSG00000105438.9	0.12546	ENSG00000254999.4
ENSG00000131475.7	0.125459	ENSG00000165283.16
ENSG00000215016.2	0.125459	ENSG00000231261.1
ENSG00000176731.12	0.125458	ENSG00000232388.5
ENSG00000129173.13	0.125456	ENSG00000151725.12
ENSG00000198618.5	0.125454	ENSG00000215093.3
ENSG00000145692.15	0.125453	ENSG00000168748.14
ENSG00000142784.16	0.125451	ENSG00000163938.17
ENSG00000107223.13	0.125449	ENSG00000180879.14
ENSG00000197258.5	0.125449	ENSG00000223822.2
ENSG00000082146.13	0.125442	ENSG00000150867.14
ENSG00000226167.1	0.125442	ENSG00000256394.3
ENSG00000200783.1	0.125442	ENSG00000265735.2
ENSG00000206177.7	0.125438	ENSG00000250361.9
ENSG00000129221.16	0.125438	ENSG00000259521.1
ENSG00000101057.16	0.125435	ENSG00000113368.12
ENSG00000070047.13	0.125434	ENSG00000085872.15
ENSG00000133606.11	0.125433	ENSG00000159346.13
ENSG00000157212.19	0.125431	ENSG00000166508.18
ENSG00000005981.13	0.125431	ENSG00000185010.15
ENSG00000198739.11	0.125429	ENSG00000249614.2
ENSG00000170323.9	0.125428	ENSG00000172380.6
ENSG00000234676.1	0.125428	ENSG00000237436.1
ENSG00000105640.13	0.125427	ENSG00000135390.21
ENSG00000239305.7	0.125425	ENSG00000242028.8
ENSG00000074266.22	0.125421	ENSG00000144524.18
ENSG00000124571.18	0.125421	ENSG00000175054.16
ENSG00000005981.13	0.12542	ENSG00000104537.17
ENSG00000204361.10	0.125416	ENSG00000259459.6
ENSG00000189058.9	0.125415	ENSG00000249352.4
ENSG00000101981.12	0.125413	ENSG00000139445.18
ENSG00000179676.7	0.125411	ENSG00000237401.8
ENSG00000117650.13	0.12541	ENSG00000144395.18
ENSG00000103995.14	0.12541	ENSG00000249115.9
ENSG00000042062.13	0.125408	ENSG00000163554.15
ENSG00000092201.10	0.125407	ENSG00000113569.16
ENSG00000080608.10	0.125407	ENSG00000178921.14
ENSG00000207392.1	0.125407	ENSG00000212283.1
ENSG00000144736.14	0.125406	ENSG00000171453.20
ENSG00000164109.14	0.125404	ENSG00000167513.9
ENSG00000212402.1	0.1254	ENSG00000252316.1
ENSG00000100557.10	0.125398	ENSG00000164122.9
ENSG00000144535.20	0.125393	ENSG00000155636.15
ENSG00000132382.15	0.125392	ENSG00000153107.13
ENSG00000256019.1	0.125391	ENSG00000256188.3
ENSG00000166441.13	0.12539	ENSG00000196531.14
ENSG00000051180.17	0.125388	ENSG00000172167.8
ENSG00000224406.6	0.125386	ENSG00000267252.6
ENSG00000198492.16	0.125385	ENSG00000211460.12
ENSG00000114786.16	0.125384	ENSG00000257859.2
ENSG00000231253.2	0.125383	ENSG00000267712.6
ENSG00000163104.18	0.125382	ENSG00000167721.11
ENSG00000153165.19	0.125378	ENSG00000169629.12
ENSG00000171161.13	0.125378	ENSG00000244462.8
ENSG00000117594.10	0.125377	ENSG00000237398.1
ENSG00000207344.1	0.125376	ENSG00000252906.1
ENSG00000152082.15	0.125367	ENSG00000204387.14
ENSG00000091513.16	0.125363	ENSG00000189184.12
ENSG00000100888.15	0.125362	ENSG00000112282.18
ENSG00000130726.12	0.12536	ENSG00000187778.14
ENSG00000101546.13	0.125358	ENSG00000136270.14
ENSG00000133069.17	0.125355	ENSG00000166046.11
ENSG00000090889.12	0.125353	ENSG00000188610.12
ENSG00000065150.21	0.125348	ENSG00000084774.14
ENSG00000065183.16	0.125345	ENSG00000118246.14
ENSG00000112984.12	0.125342	ENSG00000146918.20
ENSG00000080608.10	0.125341	ENSG00000145191.15
ENSG00000101945.17	0.125337	ENSG00000137310.12
ENSG00000111364.16	0.125337	ENSG00000139620.13
ENSG00000147536.12	0.125336	ENSG00000228716.7
ENSG00000135517.9	0.125335	ENSG00000254486.1
ENSG00000149654.11	0.12533	ENSG00000154274.15
ENSG00000104765.16	0.125329	ENSG00000181788.4
ENSG00000084754.12	0.125326	ENSG00000107223.13
ENSG00000162399.9	0.125324	ENSG00000164616.16
ENSG00000122952.17	0.125322	ENSG00000148019.14
ENSG00000106009.16	0.125322	ENSG00000242802.9
ENSG00000159259.8	0.125321	ENSG00000175216.15
ENSG00000039560.14	0.125318	ENSG00000115461.5
ENSG00000066044.15	0.125318	ENSG00000126457.22
ENSG00000167685.15	0.125317	ENSG00000177685.17
ENSG00000207088.1	0.125317	ENSG00000207445.1
ENSG00000156920.11	0.125314	ENSG00000223518.5
ENSG00000225855.7	0.125314	ENSG00000228544.1
ENSG00000143774.17	0.125313	ENSG00000159346.13
ENSG00000145975.15	0.125312	ENSG00000175311.7
ENSG00000037897.17	0.125309	ENSG00000120800.5
ENSG00000186854.11	0.125309	ENSG00000231682.1
ENSG00000010278.15	0.125306	ENSG00000109445.11
ENSG00000085999.13	0.125304	ENSG00000117632.23
ENSG00000131100.13	0.125302	ENSG00000184432.11
ENSG00000127586.17	0.125298	ENSG00000131747.15
ENSG00000212127.6	0.125298	ENSG00000226761.3
ENSG00000202538.1	0.125295	ENSG00000249020.1
ENSG00000173786.17	0.125294	ENSG00000187608.10
ENSG00000201998.1	0.125294	ENSG00000264585.1
ENSG00000204361.10	0.125293	ENSG00000235731.3
ENSG00000104537.17	0.12529	ENSG00000216998.1
ENSG00000158828.8	0.12529	ENSG00000274180.1
ENSG00000233395.2	0.125288	ENSG00000234052.2
ENSG00000101444.13	0.125287	ENSG00000135390.21
ENSG00000104859.15	0.125284	ENSG00000126432.14
ENSG00000164398.15	0.125282	ENSG00000166947.15
ENSG00000069275.13	0.12528	ENSG00000119878.6
ENSG00000101057.16	0.12528	ENSG00000161800.13
ENSG00000200394.1	0.12528	ENSG00000206634.1
ENSG00000249352.4	0.125278	ENSG00000261615.7
ENSG00000113732.9	0.125275	ENSG00000141699.11
ENSG00000233079.3	0.125272	ENSG00000254486.1
ENSG00000066044.15	0.125271	ENSG00000071626.17
ENSG00000215093.3	0.125271	ENSG00000234785.1
ENSG00000226508.1	0.125265	ENSG00000243063.1
ENSG00000179776.19	0.125264	ENSG00000264522.6
ENSG00000170348.9	0.125262	ENSG00000198856.13
ENSG00000206952.3	0.125262	ENSG00000249784.1
ENSG00000132341.12	0.12526	ENSG00000197451.12
ENSG00000024526.17	0.125259	ENSG00000183856.11
ENSG00000110876.10	0.125255	ENSG00000144320.14
ENSG00000119599.17	0.125255	ENSG00000160072.20
ENSG00000111142.14	0.125254	ENSG00000165733.8
ENSG00000257126.6	0.125253	ENSG00000283498.1
ENSG00000206838.1	0.125242	ENSG00000207233.1
ENSG00000211662.2	0.12524	ENSG00000211962.2
ENSG00000228929.1	0.125238	ENSG00000244363.3
ENSG00000120798.17	0.125237	ENSG00000141428.17
ENSG00000134216.19	0.125237	ENSG00000187871.2
ENSG00000091986.16	0.125234	ENSG00000173269.14
ENSG00000155749.13	0.125231	ENSG00000171552.14
ENSG00000237013.1	0.125229	ENSG00000260338.2
ENSG00000129173.13	0.125227	ENSG00000165891.16
ENSG00000178096.9	0.125226	ENSG00000217159.2
ENSG00000125885.13	0.125225	ENSG00000176890.16
ENSG00000104765.16	0.125224	ENSG00000123091.5
ENSG00000178921.14	0.125222	ENSG00000184220.12
ENSG00000006831.10	0.125221	ENSG00000180370.10
ENSG00000211665.3	0.125221	ENSG00000222037.5
ENSG00000121621.7	0.12522	ENSG00000156802.13
ENSG00000230223.8	0.125216	ENSG00000279516.2
ENSG00000123407.4	0.125213	ENSG00000167654.18
ENSG00000228536.3	0.125212	ENSG00000249352.4
ENSG00000109805.10	0.125208	ENSG00000112234.9
ENSG00000135476.12	0.125204	ENSG00000167900.12
ENSG00000239437.3	0.125202	ENSG00000240606.3
ENSG00000137310.12	0.125196	ENSG00000142945.13
ENSG00000154001.14	0.125194	ENSG00000163960.12
ENSG00000168496.4	0.125193	ENSG00000198554.12
ENSG00000248210.2	0.125193	ENSG00000250387.3
ENSG00000166166.13	0.12519	ENSG00000174177.13
ENSG00000080822.17	0.125186	ENSG00000143751.10
ENSG00000145975.15	0.125186	ENSG00000214389.2
ENSG00000051180.17	0.125184	ENSG00000117399.14
ENSG00000092853.14	0.125183	ENSG00000159147.18
ENSG00000141994.16	0.125183	ENSG00000176248.9
ENSG00000074964.17	0.125181	ENSG00000113494.17
ENSG00000056586.16	0.12518	ENSG00000275066.5
ENSG00000158481.13	0.125179	ENSG00000158485.11
ENSG00000137200.13	0.125178	ENSG00000185745.10
ENSG00000169964.8	0.125177	ENSG00000197296.6
ENSG00000102313.9	0.125177	ENSG00000233851.1
ENSG00000136045.12	0.125173	ENSG00000185298.13
ENSG00000128951.14	0.125172	ENSG00000162607.13
ENSG00000119927.14	0.12517	ENSG00000171453.20
ENSG00000163808.17	0.12517	ENSG00000214826.5
ENSG00000113387.12	0.125167	ENSG00000224451.2
ENSG00000099901.17	0.125164	ENSG00000276043.5
ENSG00000080839.12	0.125158	ENSG00000120539.15
ENSG00000012963.15	0.125147	ENSG00000079246.16
ENSG00000123064.13	0.125147	ENSG00000141994.16
ENSG00000231253.2	0.125146	ENSG00000253315.1
ENSG00000139734.19	0.125144	ENSG00000164087.8
ENSG00000183298.5	0.125142	ENSG00000240087.3
ENSG00000072501.19	0.125139	ENSG00000118193.12
ENSG00000181938.14	0.125139	ENSG00000276043.5
ENSG00000115368.10	0.125137	ENSG00000167721.11
ENSG00000100162.15	0.125136	ENSG00000168393.13
ENSG00000234265.2	0.125135	ENSG00000249160.4
ENSG00000100162.15	0.125133	ENSG00000120802.14
ENSG00000154839.10	0.125132	ENSG00000168496.4
ENSG00000201302.1	0.125132	ENSG00000206633.1
ENSG00000167721.11	0.125131	ENSG00000179409.11
ENSG00000156482.11	0.12513	ENSG00000233927.5
ENSG00000111445.14	0.125124	ENSG00000165304.8
ENSG00000120907.18	0.125124	ENSG00000241547.1
ENSG00000071243.16	0.125122	ENSG00000139620.13
ENSG00000164151.12	0.125121	ENSG00000219902.1
ENSG00000142731.11	0.12512	ENSG00000156876.10
ENSG00000144395.18	0.12512	ENSG00000176208.9
ENSG00000011426.11	0.125119	ENSG00000154839.10
ENSG00000086506.3	0.125117	ENSG00000166947.15
ENSG00000201955.1	0.125116	ENSG00000202512.1
ENSG00000171115.4	0.125115	ENSG00000213203.3
ENSG00000200394.1	0.125113	ENSG00000272055.1
ENSG00000072501.19	0.125111	ENSG00000145386.11
ENSG00000035499.13	0.125107	ENSG00000167513.9
ENSG00000166046.11	0.125105	ENSG00000197324.9
ENSG00000144535.20	0.125101	ENSG00000169718.18
ENSG00000093009.11	0.125099	ENSG00000097046.13
ENSG00000066813.14	0.125096	ENSG00000166569.8
ENSG00000057608.17	0.125089	ENSG00000119203.14
ENSG00000024526.17	0.125089	ENSG00000140451.13
ENSG00000215231.8	0.125086	ENSG00000255772.5
ENSG00000092470.12	0.125082	ENSG00000168496.4
ENSG00000141568.21	0.125081	ENSG00000170473.17
ENSG00000117594.10	0.12508	ENSG00000227471.9
ENSG00000241935.9	0.125079	ENSG00000250821.3
ENSG00000101204.18	0.125071	ENSG00000119737.6
ENSG00000142784.16	0.125071	ENSG00000242485.6
ENSG00000111639.8	0.125064	ENSG00000171421.13
ENSG00000131153.9	0.12506	ENSG00000142731.11
ENSG00000101057.16	0.12506	ENSG00000164109.14
ENSG00000116251.11	0.125059	ENSG00000135390.21
ENSG00000088205.13	0.125058	ENSG00000134697.13
ENSG00000084754.12	0.125058	ENSG00000173726.11
ENSG00000179611.3	0.125053	ENSG00000229132.2
ENSG00000207523.1	0.12505	ENSG00000252906.1
ENSG00000091651.9	0.125047	ENSG00000111665.12
ENSG00000236124.1	0.125046	ENSG00000237986.4
ENSG00000119927.14	0.125045	ENSG00000140326.13
ENSG00000002834.18	0.125045	ENSG00000148248.14
ENSG00000179676.7	0.125045	ENSG00000258979.3
ENSG00000130643.9	0.125044	ENSG00000135773.13
ENSG00000152253.9	0.125044	ENSG00000162073.14
ENSG00000236511.2	0.125041	ENSG00000284848.2
ENSG00000166925.9	0.12504	ENSG00000198646.14
ENSG00000185163.10	0.125039	ENSG00000198000.12
ENSG00000168539.4	0.125036	ENSG00000237092.2
ENSG00000091127.14	0.125032	ENSG00000135249.8
ENSG00000109814.12	0.125032	ENSG00000155660.11
ENSG00000162607.13	0.125032	ENSG00000213551.7
ENSG00000175766.13	0.125031	ENSG00000186526.13
ENSG00000226289.1	0.12503	ENSG00000244703.3
ENSG00000223803.1	0.125029	ENSG00000244363.3
ENSG00000138075.14	0.12502	ENSG00000148702.15
ENSG00000101361.17	0.125019	ENSG00000115368.10
ENSG00000149273.15	0.125019	ENSG00000173726.11
ENSG00000134644.16	0.125016	ENSG00000160633.13
ENSG00000119203.14	0.125015	ENSG00000156261.13
ENSG00000112972.15	0.125013	ENSG00000160752.15
ENSG00000187600.14	0.125013	ENSG00000233587.2
ENSG00000138160.7	0.125011	ENSG00000161996.19
ENSG00000128513.16	0.125008	ENSG00000128595.17
ENSG00000094916.16	0.125008	ENSG00000141510.18
ENSG00000101843.19	0.125007	ENSG00000164051.14
ENSG00000103932.12	0.125006	ENSG00000141456.16
ENSG00000003756.17	0.125004	ENSG00000108443.14
ENSG00000228536.3	0.125004	ENSG00000230525.6
ENSG00000143228.13	0.125003	ENSG00000167513.9
ENSG00000165084.16	0.124999	ENSG00000223572.10
ENSG00000112118.20	0.124998	ENSG00000125885.13
ENSG00000242104.5	0.124991	ENSG00000254486.1
ENSG00000082516.9	0.12499	ENSG00000089154.11
ENSG00000154920.15	0.12499	ENSG00000171848.16
ENSG00000154920.15	0.124988	ENSG00000178999.13
ENSG00000101444.13	0.124987	ENSG00000200243.1
ENSG00000124207.17	0.124982	ENSG00000132153.15
ENSG00000119737.6	0.12498	ENSG00000236493.2
ENSG00000115944.15	0.124979	ENSG00000204392.11
ENSG00000123416.15	0.124978	ENSG00000171848.16
ENSG00000087365.16	0.124977	ENSG00000135829.17
ENSG00000111364.16	0.124976	ENSG00000140326.13
ENSG00000159398.16	0.124974	ENSG00000233441.6
ENSG00000223572.10	0.124973	ENSG00000225636.1
ENSG00000214199.3	0.124973	ENSG00000242445.1
ENSG00000132485.14	0.124972	ENSG00000185946.16
ENSG00000234265.2	0.124972	ENSG00000250930.5
ENSG00000067048.17	0.124967	ENSG00000183943.6
ENSG00000172116.23	0.124966	ENSG00000172215.6
ENSG00000073417.15	0.124965	ENSG00000077585.14
ENSG00000124422.12	0.124965	ENSG00000130175.10
ENSG00000151838.12	0.124965	ENSG00000174175.17
ENSG00000205871.5	0.124962	ENSG00000224101.1
ENSG00000039123.16	0.124956	ENSG00000113013.16
ENSG00000069122.19	0.124956	ENSG00000181092.10
ENSG00000144395.18	0.124952	ENSG00000166851.15
ENSG00000166272.18	0.124951	ENSG00000196715.7
ENSG00000075426.12	0.12495	ENSG00000176845.13
ENSG00000170919.16	0.124949	ENSG00000245849.8
ENSG00000207493.1	0.124946	ENSG00000221716.1
ENSG00000123810.9	0.124946	ENSG00000273559.5
ENSG00000215016.2	0.124945	ENSG00000232385.2
ENSG00000106028.11	0.124941	ENSG00000136270.14
ENSG00000112769.20	0.12494	ENSG00000168542.16
ENSG00000111203.13	0.12494	ENSG00000196715.7
ENSG00000077080.10	0.124939	ENSG00000166573.6
ENSG00000125885.13	0.124936	ENSG00000146918.20
ENSG00000168496.4	0.124936	ENSG00000181938.14
ENSG00000135249.8	0.124935	ENSG00000168090.10
ENSG00000176230.7	0.124934	ENSG00000182854.8
ENSG00000102837.7	0.12493	ENSG00000148346.12
ENSG00000141428.17	0.12493	ENSG00000174672.16
ENSG00000138092.11	0.124926	ENSG00000183763.9
ENSG00000117650.13	0.124926	ENSG00000198901.14
ENSG00000167721.11	0.12492	ENSG00000170653.19
ENSG00000101945.17	0.12492	ENSG00000237649.8
ENSG00000122952.17	0.124919	ENSG00000156802.13
ENSG00000054965.11	0.124914	ENSG00000055070.17
ENSG00000176194.18	0.124913	ENSG00000244926.7
ENSG00000137970.7	0.124908	ENSG00000226360.5
ENSG00000159131.17	0.1249	ENSG00000160214.13
ENSG00000129810.15	0.1249	ENSG00000168393.13
ENSG00000132361.18	0.124898	ENSG00000213339.9
ENSG00000022277.13	0.124897	ENSG00000131100.13
ENSG00000128322.7	0.124897	ENSG00000166803.14
ENSG00000162761.14	0.124887	ENSG00000228309.7
ENSG00000138964.17	0.124886	ENSG00000185453.13
ENSG00000163518.11	0.124886	ENSG00000221887.6
ENSG00000076003.5	0.124884	ENSG00000164045.12
ENSG00000182324.7	0.124882	ENSG00000244165.2
ENSG00000154719.14	0.124881	ENSG00000267809.1
ENSG00000088832.18	0.12488	ENSG00000134287.10
ENSG00000065328.17	0.124879	ENSG00000159147.18
ENSG00000233047.7	0.124871	ENSG00000237460.3
ENSG00000187653.11	0.124868	ENSG00000236552.2
ENSG00000114346.14	0.124867	ENSG00000121152.10
ENSG00000074582.15	0.124866	ENSG00000102901.13
ENSG00000007384.15	0.124866	ENSG00000103152.12
ENSG00000139734.19	0.124866	ENSG00000172167.8
ENSG00000161970.15	0.124862	ENSG00000206612.1
ENSG00000213253.5	0.124859	ENSG00000234118.1
ENSG00000206634.1	0.124859	ENSG00000235408.6
ENSG00000168906.13	0.124858	ENSG00000249850.1
ENSG00000135472.9	0.124851	ENSG00000259417.3
ENSG00000111665.12	0.124849	ENSG00000214826.5
ENSG00000010256.11	0.124847	ENSG00000154518.10
ENSG00000013573.17	0.124844	ENSG00000100162.15
ENSG00000199883.1	0.124843	ENSG00000223822.2
ENSG00000213553.4	0.124841	ENSG00000241741.1
ENSG00000166569.8	0.12484	ENSG00000243547.1
ENSG00000197958.13	0.124838	ENSG00000204387.14
ENSG00000174672.16	0.124838	ENSG00000241158.7
ENSG00000015153.15	0.124836	ENSG00000155330.10
ENSG00000093009.11	0.124836	ENSG00000189057.11
ENSG00000172350.10	0.124834	ENSG00000219642.2
ENSG00000004779.10	0.124832	ENSG00000159199.14
ENSG00000178734.5	0.124832	ENSG00000184210.6
ENSG00000063854.13	0.124829	ENSG00000171552.14
ENSG00000113638.14	0.124828	ENSG00000135823.14
ENSG00000130227.17	0.124828	ENSG00000213785.3
ENSG00000127564.17	0.124827	ENSG00000162073.14
ENSG00000165244.7	0.124824	ENSG00000165304.8
ENSG00000178429.9	0.124823	ENSG00000241061.3
ENSG00000203697.12	0.12482	ENSG00000206043.7
ENSG00000149273.15	0.124819	ENSG00000278845.5
ENSG00000166508.18	0.124818	ENSG00000167670.16
ENSG00000101868.13	0.124818	ENSG00000183856.11
ENSG00000100461.18	0.124817	ENSG00000125814.17
ENSG00000108684.15	0.124815	ENSG00000227471.9
ENSG00000131747.15	0.124812	ENSG00000187688.15
ENSG00000092531.10	0.12481	ENSG00000113732.9
ENSG00000085872.15	0.124809	ENSG00000110696.10
ENSG00000132002.9	0.124809	ENSG00000204389.10
ENSG00000116251.11	0.124808	ENSG00000149273.15
ENSG00000173207.13	0.124808	ENSG00000176890.16
ENSG00000100162.15	0.124804	ENSG00000160298.18
ENSG00000136960.13	0.124804	ENSG00000183087.15
ENSG00000126457.22	0.124803	ENSG00000179958.10
ENSG00000237460.3	0.124803	ENSG00000249352.4
ENSG00000103995.14	0.124803	ENSG00000265727.2
ENSG00000171060.11	0.124799	ENSG00000256103.2
ENSG00000090266.13	0.124797	ENSG00000106636.9
ENSG00000011376.12	0.124797	ENSG00000163806.16
ENSG00000116663.11	0.124797	ENSG00000284194.3
ENSG00000089195.15	0.12479	ENSG00000163938.17
ENSG00000084754.12	0.124789	ENSG00000174444.15
ENSG00000118496.5	0.124787	ENSG00000170871.12
ENSG00000072501.19	0.124785	ENSG00000093009.11
ENSG00000123219.13	0.124783	ENSG00000147536.12
ENSG00000136149.6	0.124783	ENSG00000214541.3
ENSG00000130816.17	0.124782	ENSG00000136982.6
ENSG00000162598.13	0.124782	ENSG00000275226.1
ENSG00000111640.15	0.12478	ENSG00000125166.13
ENSG00000221643.1	0.124776	ENSG00000221716.1
ENSG00000206952.3	0.124776	ENSG00000235408.6
ENSG00000127586.17	0.124774	ENSG00000166508.18
ENSG00000094804.12	0.124773	ENSG00000138376.11
ENSG00000134058.12	0.124773	ENSG00000185721.13
ENSG00000072501.19	0.124772	ENSG00000143228.13
ENSG00000100865.15	0.124772	ENSG00000145901.16
ENSG00000004478.8	0.124771	ENSG00000211689.7
ENSG00000131473.17	0.12477	ENSG00000175792.12
ENSG00000173674.11	0.124769	ENSG00000270641.1
ENSG00000160214.13	0.124768	ENSG00000198042.11
ENSG00000101361.17	0.124766	ENSG00000244165.2
ENSG00000101361.17	0.124763	ENSG00000127220.6
ENSG00000164616.16	0.124763	ENSG00000233570.2
ENSG00000165244.7	0.12476	ENSG00000213551.7
ENSG00000147536.12	0.124756	ENSG00000172167.8
ENSG00000131697.18	0.124756	ENSG00000207308.1
ENSG00000121931.16	0.124747	ENSG00000183340.7
ENSG00000225321.2	0.124747	ENSG00000233048.1
ENSG00000083828.16	0.124746	ENSG00000196646.12
ENSG00000182256.13	0.124745	ENSG00000224944.2
ENSG00000118520.15	0.12474	ENSG00000124469.12
ENSG00000134057.15	0.12474	ENSG00000164045.12
ENSG00000072571.20	0.12474	ENSG00000184661.14
ENSG00000106049.9	0.124738	ENSG00000119650.13
ENSG00000138180.16	0.124737	ENSG00000164087.8
ENSG00000005889.16	0.124737	ENSG00000185275.6
ENSG00000116459.11	0.124737	ENSG00000215021.10
ENSG00000101161.8	0.124734	ENSG00000166199.13
ENSG00000122565.19	0.124731	ENSG00000163938.17
ENSG00000105750.15	0.124728	ENSG00000173041.12
ENSG00000213178.3	0.124726	ENSG00000229944.3
ENSG00000142230.13	0.124725	ENSG00000168393.13
ENSG00000116288.13	0.124724	ENSG00000183207.14
ENSG00000052749.14	0.124723	ENSG00000273559.5
ENSG00000079337.16	0.124722	ENSG00000111405.9
ENSG00000102805.16	0.124722	ENSG00000165572.8
ENSG00000103502.14	0.124721	ENSG00000197324.9
ENSG00000125630.16	0.124718	ENSG00000198042.11
ENSG00000089818.18	0.124715	ENSG00000120709.11
ENSG00000135451.13	0.124715	ENSG00000166803.14
ENSG00000224094.1	0.124715	ENSG00000224944.2
ENSG00000077080.10	0.124714	ENSG00000205534.6
ENSG00000130544.12	0.124713	ENSG00000196417.13
ENSG00000125144.14	0.124713	ENSG00000198417.7
ENSG00000112539.15	0.124705	ENSG00000235690.2
ENSG00000185973.12	0.124704	ENSG00000212127.6
ENSG00000174132.9	0.124703	ENSG00000181315.11
ENSG00000025770.19	0.124699	ENSG00000198554.12
ENSG00000006606.9	0.124697	ENSG00000130643.9
ENSG00000211807.3	0.124696	ENSG00000211816.2
ENSG00000000938.13	0.124695	ENSG00000028137.19
ENSG00000116649.10	0.124692	ENSG00000239672.8
ENSG00000120903.13	0.124687	ENSG00000162399.9
ENSG00000156976.17	0.124687	ENSG00000173812.11
ENSG00000211660.3	0.124684	ENSG00000211677.2
ENSG00000107815.10	0.124683	ENSG00000163811.12
ENSG00000137764.20	0.124683	ENSG00000170653.19
ENSG00000214691.9	0.124679	ENSG00000254081.2
ENSG00000144021.3	0.124678	ENSG00000204310.13
ENSG00000037897.17	0.124676	ENSG00000101546.13
ENSG00000167741.11	0.124676	ENSG00000237775.1
ENSG00000207493.1	0.124675	ENSG00000251869.1
ENSG00000101204.18	0.124674	ENSG00000106648.14
ENSG00000111602.12	0.124674	ENSG00000121211.8
ENSG00000165072.10	0.124674	ENSG00000197747.9
ENSG00000037897.17	0.124674	ENSG00000244165.2
ENSG00000199994.1	0.124673	ENSG00000202354.1
ENSG00000115239.24	0.124673	ENSG00000235173.7
ENSG00000172350.10	0.12467	ENSG00000259236.1
ENSG00000145191.15	0.124666	ENSG00000170260.9
ENSG00000116205.14	0.124665	ENSG00000186812.13
ENSG00000100764.14	0.124663	ENSG00000168894.10
ENSG00000170128.5	0.124663	ENSG00000251056.1
ENSG00000143921.9	0.124659	ENSG00000172421.10
ENSG00000076003.5	0.124656	ENSG00000163781.14
ENSG00000225179.2	0.124648	ENSG00000260019.2
ENSG00000110536.14	0.124647	ENSG00000207988.1
ENSG00000121211.8	0.124644	ENSG00000198554.12
ENSG00000122735.16	0.124643	ENSG00000261210.8
ENSG00000105373.19	0.124641	ENSG00000135390.21
ENSG00000080603.17	0.124634	ENSG00000085872.15
ENSG00000162761.14	0.124631	ENSG00000228536.3
ENSG00000108826.16	0.124629	ENSG00000134697.13
ENSG00000132603.15	0.124629	ENSG00000135763.10
ENSG00000142677.4	0.124625	ENSG00000184374.3
ENSG00000162692.12	0.124624	ENSG00000172380.6
ENSG00000155438.12	0.12462	ENSG00000166166.13
ENSG00000138346.15	0.12462	ENSG00000166803.14
ENSG00000156482.11	0.124617	ENSG00000171858.18
ENSG00000164162.14	0.124617	ENSG00000287542.1
ENSG00000206612.1	0.124614	ENSG00000221164.1
ENSG00000146918.20	0.124612	ENSG00000166851.15
ENSG00000159131.17	0.12461	ENSG00000278540.5
ENSG00000130762.15	0.124606	ENSG00000225572.1
ENSG00000132763.15	0.124604	ENSG00000158773.14
ENSG00000179820.16	0.124604	ENSG00000185905.4
ENSG00000100815.12	0.124603	ENSG00000183530.14
ENSG00000164051.14	0.124602	ENSG00000169188.5
ENSG00000121690.11	0.1246	ENSG00000160447.7
ENSG00000130816.17	0.124594	ENSG00000171848.16
ENSG00000205835.9	0.124592	ENSG00000283597.3
ENSG00000079557.5	0.124591	ENSG00000197595.4
ENSG00000128563.13	0.124589	ENSG00000197448.14
ENSG00000167674.15	0.124588	ENSG00000188986.9
ENSG00000103356.18	0.124587	ENSG00000160193.12
ENSG00000008118.10	0.124587	ENSG00000174990.8
ENSG00000172531.16	0.124586	ENSG00000177156.11
ENSG00000108883.13	0.124585	ENSG00000181450.18
ENSG00000163518.11	0.124584	ENSG00000170484.10
ENSG00000206634.1	0.124582	ENSG00000252906.1
ENSG00000103932.12	0.124579	ENSG00000125755.19
ENSG00000134690.11	0.124579	ENSG00000158578.21
ENSG00000047932.14	0.124579	ENSG00000173207.13
ENSG00000115687.14	0.124579	ENSG00000176208.9
ENSG00000140511.12	0.124578	ENSG00000221963.6
ENSG00000206612.1	0.124576	ENSG00000221716.1
ENSG00000162607.13	0.124575	ENSG00000171848.16
ENSG00000100014.20	0.124575	ENSG00000184809.13
ENSG00000126756.12	0.124574	ENSG00000137193.14
ENSG00000090238.12	0.124573	ENSG00000239305.7
ENSG00000112309.11	0.124572	ENSG00000182263.14
ENSG00000102900.13	0.124571	ENSG00000187778.14
ENSG00000120800.5	0.124568	ENSG00000136045.12
ENSG00000137574.11	0.124564	ENSG00000163510.14
ENSG00000110104.13	0.124562	ENSG00000148840.11
ENSG00000109805.10	0.124562	ENSG00000161996.19
ENSG00000104067.17	0.124559	ENSG00000115461.5
ENSG00000101868.13	0.124558	ENSG00000113569.16
ENSG00000112312.10	0.124556	ENSG00000183856.11
ENSG00000110876.10	0.124556	ENSG00000183963.19
ENSG00000117632.23	0.124555	ENSG00000154920.15
ENSG00000108443.14	0.124555	ENSG00000163811.12
ENSG00000171848.16	0.124555	ENSG00000198554.12
ENSG00000100129.18	0.124553	ENSG00000104231.11
ENSG00000152253.9	0.124553	ENSG00000181938.14
ENSG00000043039.7	0.124548	ENSG00000101204.18
ENSG00000106009.16	0.124542	ENSG00000122565.19
ENSG00000111602.12	0.124541	ENSG00000161800.13
ENSG00000136718.10	0.124536	ENSG00000185298.13
ENSG00000085871.9	0.124534	ENSG00000106049.9
ENSG00000106344.8	0.124533	ENSG00000157764.14
ENSG00000115363.14	0.124532	ENSG00000198642.7
ENSG00000120798.17	0.124529	ENSG00000165819.12
ENSG00000186526.13	0.124528	ENSG00000233532.6
ENSG00000075826.17	0.124523	ENSG00000234771.3
ENSG00000111727.12	0.124522	ENSG00000155329.12
ENSG00000090889.12	0.124521	ENSG00000164045.12
ENSG00000084207.18	0.12452	ENSG00000177156.11
ENSG00000099995.19	0.124519	ENSG00000119596.18
ENSG00000127564.17	0.124518	ENSG00000164611.13
ENSG00000166272.18	0.124517	ENSG00000185163.10
ENSG00000136270.14	0.124514	ENSG00000167721.11
ENSG00000115944.15	0.124513	ENSG00000198856.13
ENSG00000138346.15	0.124512	ENSG00000156876.10
ENSG00000124098.10	0.124511	ENSG00000148218.16
ENSG00000108469.15	0.124511	ENSG00000148730.7
ENSG00000128159.12	0.12451	ENSG00000185163.10
ENSG00000176563.10	0.124508	ENSG00000233426.3
ENSG00000162086.16	0.124507	ENSG00000196724.13
ENSG00000234497.5	0.124507	ENSG00000260762.1
ENSG00000100129.18	0.124505	ENSG00000139684.15
ENSG00000248339.1	0.124504	ENSG00000258332.3
ENSG00000069206.15	0.124502	ENSG00000223572.10
ENSG00000185049.16	0.124501	ENSG00000188342.12
ENSG00000105996.7	0.124501	ENSG00000254369.6
ENSG00000102241.12	0.124498	ENSG00000111667.14
ENSG00000130227.17	0.124498	ENSG00000147454.14
ENSG00000108523.16	0.124489	ENSG00000132589.16
ENSG00000077080.10	0.124488	ENSG00000180745.5
ENSG00000014216.16	0.124488	ENSG00000185803.12
ENSG00000025770.19	0.124485	ENSG00000051180.17
ENSG00000205863.11	0.124485	ENSG00000270816.6
ENSG00000178429.9	0.124481	ENSG00000233476.3
ENSG00000038358.15	0.124478	ENSG00000144524.18
ENSG00000121644.19	0.124476	ENSG00000151657.12
ENSG00000091651.9	0.124474	ENSG00000112742.10
ENSG00000129173.13	0.124474	ENSG00000162607.13
ENSG00000111602.12	0.124474	ENSG00000164109.14
ENSG00000230844.3	0.124469	ENSG00000242028.8
ENSG00000164616.16	0.124468	ENSG00000253314.7
ENSG00000087302.9	0.124467	ENSG00000100129.18
ENSG00000214783.9	0.124467	ENSG00000260762.1
ENSG00000145335.17	0.124464	ENSG00000147454.14
ENSG00000231031.6	0.124463	ENSG00000250930.5
ENSG00000162062.15	0.124461	ENSG00000276043.5
ENSG00000121390.19	0.12446	ENSG00000132471.12
ENSG00000124562.10	0.12446	ENSG00000147684.10
ENSG00000185475.11	0.124459	ENSG00000213465.8
ENSG00000100038.20	0.124455	ENSG00000140326.13
ENSG00000073111.14	0.124453	ENSG00000129493.15
ENSG00000092470.12	0.124448	ENSG00000169679.15
ENSG00000070814.22	0.124447	ENSG00000100485.12
ENSG00000111269.3	0.124446	ENSG00000163808.17
ENSG00000134444.15	0.124441	ENSG00000140386.13
ENSG00000010932.17	0.12444	ENSG00000179862.7
ENSG00000164338.10	0.12444	ENSG00000197498.13
ENSG00000012504.15	0.12444	ENSG00000230866.2
ENSG00000234052.2	0.12444	ENSG00000248942.3
ENSG00000010270.14	0.124437	ENSG00000136240.10
ENSG00000007908.16	0.124433	ENSG00000173269.14
ENSG00000076003.5	0.12443	ENSG00000181938.14
ENSG00000094804.12	0.12443	ENSG00000183763.9
ENSG00000121067.19	0.124427	ENSG00000184857.8
ENSG00000117650.13	0.124426	ENSG00000149929.16
ENSG00000101361.17	0.124425	ENSG00000165733.8
ENSG00000121281.13	0.124424	ENSG00000146828.18
ENSG00000122735.16	0.124419	ENSG00000139445.18
ENSG00000118816.11	0.124419	ENSG00000260852.1
ENSG00000163833.8	0.124417	ENSG00000164588.8
ENSG00000164294.14	0.124417	ENSG00000183580.10
ENSG00000073111.14	0.124416	ENSG00000113569.16
ENSG00000079557.5	0.124416	ENSG00000164494.12
ENSG00000206775.1	0.124416	ENSG00000209042.1
ENSG00000135472.9	0.124416	ENSG00000228055.3
ENSG00000126787.13	0.124415	ENSG00000154920.15
ENSG00000131153.9	0.124415	ENSG00000168393.13
ENSG00000004848.8	0.124414	ENSG00000241278.1
ENSG00000100612.14	0.124413	ENSG00000198792.13
ENSG00000208308.1	0.124412	ENSG00000221303.1
ENSG00000124201.15	0.124407	ENSG00000163840.10
ENSG00000057608.17	0.124403	ENSG00000125977.7
ENSG00000222898.1	0.124403	ENSG00000256436.1
ENSG00000080839.12	0.124401	ENSG00000181938.14
ENSG00000014216.16	0.124399	ENSG00000158710.15
ENSG00000100410.8	0.124394	ENSG00000162385.11
ENSG00000138039.15	0.124393	ENSG00000259361.7
ENSG00000173145.11	0.124389	ENSG00000197498.13
ENSG00000196636.8	0.124389	ENSG00000213316.10
ENSG00000141738.14	0.124387	ENSG00000259417.3
ENSG00000165572.8	0.124382	ENSG00000174840.9
ENSG00000094804.12	0.124381	ENSG00000134057.15
ENSG00000230525.6	0.12438	ENSG00000283314.1
ENSG00000138180.16	0.124376	ENSG00000149503.13
ENSG00000080986.13	0.124375	ENSG00000177602.5
ENSG00000119865.9	0.124372	ENSG00000149534.9
ENSG00000073111.14	0.124369	ENSG00000165304.8
ENSG00000097046.13	0.124367	ENSG00000111445.14
ENSG00000102313.9	0.124363	ENSG00000164406.8
ENSG00000255423.1	0.124363	ENSG00000281183.1
ENSG00000116459.11	0.124362	ENSG00000178982.10
ENSG00000136156.15	0.124362	ENSG00000278540.5
ENSG00000083844.10	0.124361	ENSG00000181894.15
ENSG00000134757.5	0.124359	ENSG00000165269.13
ENSG00000124469.12	0.124358	ENSG00000272398.6
ENSG00000166896.9	0.124357	ENSG00000169599.13
ENSG00000101412.13	0.124356	ENSG00000154920.15
ENSG00000162062.15	0.124356	ENSG00000162073.14
ENSG00000163499.12	0.124351	ENSG00000164616.16
ENSG00000167615.17	0.124351	ENSG00000196476.12
ENSG00000224017.2	0.12435	ENSG00000235731.3
ENSG00000076043.11	0.124349	ENSG00000156017.13
ENSG00000165194.15	0.124349	ENSG00000260492.3
ENSG00000111358.14	0.124344	ENSG00000182180.14
ENSG00000141433.13	0.124342	ENSG00000234233.1
ENSG00000130204.13	0.124339	ENSG00000179958.10
ENSG00000224017.2	0.124336	ENSG00000227128.5
ENSG00000211660.3	0.124336	ENSG00000240864.3
ENSG00000005981.13	0.124335	ENSG00000134760.6
ENSG00000132855.5	0.124335	ENSG00000167654.18
ENSG00000207493.1	0.124335	ENSG00000249784.1
ENSG00000038358.15	0.124334	ENSG00000167721.11
ENSG00000136159.4	0.124331	ENSG00000179988.15
ENSG00000178982.10	0.12433	ENSG00000198839.10
ENSG00000140297.13	0.124329	ENSG00000237775.1
ENSG00000011304.22	0.124326	ENSG00000099999.15
ENSG00000100297.16	0.124326	ENSG00000153044.10
ENSG00000114346.14	0.124325	ENSG00000171848.16
ENSG00000007952.18	0.124321	ENSG00000120215.10
ENSG00000125450.11	0.124318	ENSG00000184445.12
ENSG00000214922.9	0.124318	ENSG00000235821.1
ENSG00000035141.8	0.124316	ENSG00000109920.13
ENSG00000139445.18	0.124314	ENSG00000183747.12
ENSG00000074582.15	0.124311	ENSG00000132382.15
ENSG00000002586.20	0.12431	ENSG00000124343.14
ENSG00000156467.10	0.124301	ENSG00000164615.6
ENSG00000110925.7	0.1243	ENSG00000207524.1
ENSG00000163736.4	0.124299	ENSG00000174175.17
ENSG00000226221.1	0.124298	ENSG00000235174.1
ENSG00000267779.7	0.124297	ENSG00000275226.1
ENSG00000165934.13	0.124296	ENSG00000169139.12
ENSG00000122966.17	0.124294	ENSG00000156802.13
ENSG00000150753.12	0.124293	ENSG00000177192.14
ENSG00000177994.16	0.124291	ENSG00000198768.11
ENSG00000163705.13	0.124289	ENSG00000198074.10
ENSG00000079557.5	0.124288	ENSG00000100557.10
ENSG00000112769.20	0.124287	ENSG00000138792.10
ENSG00000148248.14	0.124286	ENSG00000180035.13
ENSG00000113742.14	0.124283	ENSG00000274180.1
ENSG00000101868.13	0.124281	ENSG00000111247.15
ENSG00000076382.17	0.124281	ENSG00000121621.7
ENSG00000133069.17	0.124281	ENSG00000183597.16
ENSG00000177602.5	0.12428	ENSG00000228716.7
ENSG00000099994.11	0.124273	ENSG00000162461.8
ENSG00000149273.15	0.12427	ENSG00000161016.18
ENSG00000159398.16	0.12427	ENSG00000234984.1
ENSG00000127423.11	0.124269	ENSG00000131153.9
ENSG00000092010.15	0.124268	ENSG00000100911.16
ENSG00000167112.10	0.124268	ENSG00000177192.14
ENSG00000160271.16	0.124268	ENSG00000222724.1
ENSG00000112312.10	0.124265	ENSG00000138346.15
ENSG00000102924.12	0.124259	ENSG00000158019.21
ENSG00000037897.17	0.124258	ENSG00000177156.11
ENSG00000115875.19	0.124253	ENSG00000162813.18
ENSG00000010256.11	0.124252	ENSG00000116221.15
ENSG00000108773.11	0.124252	ENSG00000185163.10
ENSG00000079557.5	0.124252	ENSG00000197408.10
ENSG00000232903.2	0.124251	ENSG00000267772.1
ENSG00000112333.12	0.124246	ENSG00000255970.1
ENSG00000143799.14	0.124245	ENSG00000189149.12
ENSG00000170423.13	0.124241	ENSG00000233441.6
ENSG00000188984.12	0.124241	ENSG00000258779.8
ENSG00000108773.11	0.124239	ENSG00000174903.16
ENSG00000101146.13	0.124238	ENSG00000134644.16
ENSG00000127564.17	0.124238	ENSG00000166508.18
ENSG00000171302.17	0.124238	ENSG00000178502.6
ENSG00000135773.13	0.124236	ENSG00000164488.12
ENSG00000235731.3	0.124232	ENSG00000267440.2
ENSG00000138039.15	0.12423	ENSG00000145826.9
ENSG00000138813.10	0.124227	ENSG00000159261.12
ENSG00000069849.11	0.124221	ENSG00000156110.15
ENSG00000163806.16	0.124221	ENSG00000186575.19
ENSG00000088325.16	0.12422	ENSG00000132646.11
ENSG00000101842.14	0.12422	ENSG00000186854.11
ENSG00000138376.11	0.124217	ENSG00000167513.9
ENSG00000100129.18	0.124217	ENSG00000182899.17
ENSG00000135476.12	0.124215	ENSG00000138346.15
ENSG00000113070.8	0.124213	ENSG00000176845.13
ENSG00000186297.12	0.124211	ENSG00000187908.20
ENSG00000178057.15	0.124206	ENSG00000227543.5
ENSG00000035499.13	0.124205	ENSG00000111247.15
ENSG00000230525.6	0.124205	ENSG00000232458.1
ENSG00000178404.10	0.124198	ENSG00000196476.12
ENSG00000145975.15	0.124195	ENSG00000159398.16
ENSG00000159259.8	0.124195	ENSG00000165480.16
ENSG00000100348.10	0.124194	ENSG00000163161.14
ENSG00000076003.5	0.124194	ENSG00000169679.15
ENSG00000111364.16	0.124193	ENSG00000115368.10
ENSG00000124571.18	0.124191	ENSG00000130935.10
ENSG00000226059.2	0.124191	ENSG00000234828.9
ENSG00000207233.1	0.124189	ENSG00000283204.1
ENSG00000231253.2	0.124188	ENSG00000231605.6
ENSG00000111339.12	0.124185	ENSG00000188672.19
ENSG00000100462.16	0.124184	ENSG00000128050.9
ENSG00000136824.19	0.124184	ENSG00000142230.13
ENSG00000090006.18	0.124184	ENSG00000197457.10
ENSG00000099985.4	0.124182	ENSG00000165030.4
ENSG00000176890.16	0.124182	ENSG00000179750.16
ENSG00000154438.8	0.124179	ENSG00000159261.12
ENSG00000111247.15	0.124176	ENSG00000183763.9
ENSG00000068971.14	0.124174	ENSG00000115368.10
ENSG00000010404.18	0.124173	ENSG00000070761.8
ENSG00000089289.16	0.124173	ENSG00000123416.15
ENSG00000207475.1	0.124173	ENSG00000208892.1
ENSG00000127774.7	0.124172	ENSG00000174917.9
ENSG00000172331.12	0.124171	ENSG00000206177.7
ENSG00000023330.15	0.12417	ENSG00000141965.5
ENSG00000089685.15	0.12417	ENSG00000162062.15
ENSG00000118816.11	0.124168	ENSG00000161547.17
ENSG00000111602.12	0.124168	ENSG00000162607.13
ENSG00000168393.13	0.124168	ENSG00000228716.7
ENSG00000121542.12	0.124167	ENSG00000232160.7
ENSG00000131470.15	0.124166	ENSG00000136982.6
ENSG00000234797.5	0.124164	ENSG00000260896.6
ENSG00000131747.15	0.124158	ENSG00000149929.16
ENSG00000165480.16	0.124157	ENSG00000175063.17
ENSG00000263934.5	0.124157	ENSG00000264940.5
ENSG00000146830.11	0.124155	ENSG00000197037.11
ENSG00000100413.17	0.124154	ENSG00000163811.12
ENSG00000106927.12	0.124152	ENSG00000132855.5
ENSG00000055070.17	0.124151	ENSG00000142784.16
ENSG00000100968.14	0.124151	ENSG00000205978.6
ENSG00000146066.3	0.12415	ENSG00000171490.13
ENSG00000121211.8	0.124147	ENSG00000166851.15
ENSG00000005893.16	0.124146	ENSG00000170234.13
ENSG00000128585.18	0.124145	ENSG00000146587.18
ENSG00000108561.8	0.124144	ENSG00000178035.13
ENSG00000142731.11	0.124143	ENSG00000198839.10
ENSG00000013306.16	0.124142	ENSG00000143774.17
ENSG00000100216.6	0.12414	ENSG00000128050.9
ENSG00000118816.11	0.12414	ENSG00000198646.14
ENSG00000206775.1	0.12414	ENSG00000272533.1
ENSG00000105519.18	0.124138	ENSG00000115459.18
ENSG00000202354.1	0.124138	ENSG00000207524.1
ENSG00000100422.14	0.124136	ENSG00000127995.17
ENSG00000035499.13	0.124134	ENSG00000129173.13
ENSG00000067533.6	0.124132	ENSG00000167112.10
ENSG00000145623.13	0.124132	ENSG00000173918.15
ENSG00000012963.15	0.124131	ENSG00000181938.14
ENSG00000170956.17	0.124127	ENSG00000186529.16
ENSG00000051180.17	0.124125	ENSG00000168496.4
ENSG00000201321.1	0.124123	ENSG00000207392.1
ENSG00000226374.3	0.124123	ENSG00000236511.2
ENSG00000129083.13	0.124122	ENSG00000140259.7
ENSG00000207344.1	0.124118	ENSG00000272055.1
ENSG00000093009.11	0.124114	ENSG00000101945.17
ENSG00000077312.9	0.124113	ENSG00000138430.16
ENSG00000136824.19	0.124112	ENSG00000138092.11
ENSG00000138161.14	0.12411	ENSG00000226167.1
ENSG00000146285.14	0.124107	ENSG00000211772.11
ENSG00000109805.10	0.124106	ENSG00000149636.16
ENSG00000116750.14	0.124106	ENSG00000184432.11
ENSG00000130255.13	0.124105	ENSG00000137720.8
ENSG00000114686.9	0.124104	ENSG00000198042.11
ENSG00000117632.23	0.124099	ENSG00000138658.16
ENSG00000135517.9	0.124098	ENSG00000269956.2
ENSG00000137310.12	0.124096	ENSG00000164087.8
ENSG00000219451.3	0.124096	ENSG00000268222.1
ENSG00000211653.2	0.124095	ENSG00000211949.3
ENSG00000005100.13	0.124094	ENSG00000174177.13
ENSG00000134216.19	0.124093	ENSG00000167080.9
ENSG00000010030.14	0.124092	ENSG00000168062.10
ENSG00000233395.2	0.124092	ENSG00000248942.3
ENSG00000094804.12	0.124089	ENSG00000156509.14
ENSG00000133119.13	0.124089	ENSG00000167325.15
ENSG00000074582.15	0.124089	ENSG00000197451.12
ENSG00000114054.14	0.124088	ENSG00000126067.12
ENSG00000085415.16	0.124083	ENSG00000160818.17
ENSG00000138161.14	0.124083	ENSG00000233963.2
ENSG00000188984.12	0.124082	ENSG00000226808.3
ENSG00000115464.15	0.124081	ENSG00000149308.17
ENSG00000101412.13	0.124079	ENSG00000157456.8
ENSG00000136457.10	0.124078	ENSG00000172061.9
ENSG00000111445.14	0.124078	ENSG00000224430.2
ENSG00000226953.8	0.124077	ENSG00000235731.3
ENSG00000089177.19	0.124076	ENSG00000184608.9
ENSG00000080345.18	0.124073	ENSG00000163714.18
ENSG00000172172.8	0.12407	ENSG00000235550.1
ENSG00000173726.11	0.124069	ENSG00000197958.13
ENSG00000109685.19	0.124068	ENSG00000121211.8
ENSG00000130816.17	0.124067	ENSG00000183763.9
ENSG00000093009.11	0.124062	ENSG00000161800.13
ENSG00000121211.8	0.124059	ENSG00000147536.12
ENSG00000199545.1	0.124055	ENSG00000222208.1
ENSG00000111341.10	0.124053	ENSG00000115461.5
ENSG00000228536.3	0.124053	ENSG00000261683.2
ENSG00000070759.17	0.12405	ENSG00000160818.17
ENSG00000101546.13	0.124048	ENSG00000161960.16
ENSG00000198670.12	0.124048	ENSG00000230109.1
ENSG00000104714.14	0.124047	ENSG00000111203.13
ENSG00000141668.10	0.124047	ENSG00000162981.14
ENSG00000149792.9	0.124046	ENSG00000187051.9
ENSG00000086548.9	0.124045	ENSG00000118113.12
ENSG00000158828.8	0.124044	ENSG00000160214.13
ENSG00000136011.15	0.124038	ENSG00000145623.13
ENSG00000100297.16	0.124034	ENSG00000152253.9
ENSG00000170265.12	0.124032	ENSG00000184863.11
ENSG00000100335.15	0.124031	ENSG00000100347.15
ENSG00000240317.3	0.124027	ENSG00000240869.3
ENSG00000211962.2	0.124025	ENSG00000243466.1
ENSG00000067596.12	0.12402	ENSG00000164944.12
ENSG00000198830.11	0.12402	ENSG00000224430.2
ENSG00000138658.16	0.124019	ENSG00000169679.15
ENSG00000164398.15	0.124019	ENSG00000170180.22
ENSG00000100557.10	0.124016	ENSG00000205835.9
ENSG00000211653.2	0.124008	ENSG00000211673.2
ENSG00000137038.8	0.124006	ENSG00000138629.16
ENSG00000160094.15	0.124006	ENSG00000198646.14
ENSG00000125386.16	0.124005	ENSG00000166716.10
ENSG00000142945.13	0.123998	ENSG00000168393.13
ENSG00000055070.17	0.123994	ENSG00000126070.20
ENSG00000188101.5	0.123991	ENSG00000244161.1
ENSG00000075856.12	0.123987	ENSG00000229622.1
ENSG00000089234.16	0.123985	ENSG00000198746.13
ENSG00000234020.1	0.123983	ENSG00000260762.1
ENSG00000121211.8	0.123982	ENSG00000162062.15
ENSG00000075539.15	0.123982	ENSG00000172432.19
ENSG00000158195.11	0.123982	ENSG00000196961.13
ENSG00000108826.16	0.12398	ENSG00000148840.11
ENSG00000006327.14	0.12398	ENSG00000166886.13
ENSG00000136149.6	0.12398	ENSG00000220749.4
ENSG00000170855.4	0.123978	ENSG00000270170.2
ENSG00000105675.9	0.123975	ENSG00000112539.15
ENSG00000005100.13	0.123974	ENSG00000188807.13
ENSG00000115687.14	0.123972	ENSG00000137310.12
ENSG00000219507.4	0.123972	ENSG00000226608.3
ENSG00000091651.9	0.12397	ENSG00000156509.14
ENSG00000174227.16	0.12397	ENSG00000198198.17
ENSG00000114767.7	0.123969	ENSG00000148843.15
ENSG00000113578.18	0.123969	ENSG00000164122.9
ENSG00000117399.14	0.123966	ENSG00000136824.19
ENSG00000112769.20	0.123966	ENSG00000136859.10
ENSG00000111605.18	0.123964	ENSG00000132485.14
ENSG00000235527.7	0.123964	ENSG00000260898.6
ENSG00000103995.14	0.123963	ENSG00000175216.15
ENSG00000114054.14	0.123962	ENSG00000163832.16
ENSG00000104147.9	0.123956	ENSG00000136982.6
ENSG00000112175.8	0.123954	ENSG00000166741.8
ENSG00000164294.14	0.123954	ENSG00000182492.16
ENSG00000215016.2	0.123949	ENSG00000233476.3
ENSG00000100162.15	0.123946	ENSG00000169679.15
ENSG00000164109.14	0.123943	ENSG00000171241.9
ENSG00000076321.11	0.123942	ENSG00000089234.16
ENSG00000170417.16	0.123941	ENSG00000184719.12
ENSG00000132300.19	0.123934	ENSG00000145191.15
ENSG00000202354.1	0.123932	ENSG00000206899.1
ENSG00000170917.14	0.12393	ENSG00000226174.7
ENSG00000101412.13	0.12393	ENSG00000233924.1
ENSG00000162618.15	0.123929	ENSG00000173918.15
ENSG00000141198.16	0.123924	ENSG00000198795.11
ENSG00000072501.19	0.123922	ENSG00000138160.7
ENSG00000162062.15	0.12392	ENSG00000178202.13
ENSG00000174547.13	0.12392	ENSG00000179958.10
ENSG00000111269.3	0.123917	ENSG00000131747.15
ENSG00000047597.7	0.123917	ENSG00000137198.10
ENSG00000099795.7	0.123912	ENSG00000174917.9
ENSG00000167080.9	0.123905	ENSG00000260762.1
ENSG00000128335.14	0.123904	ENSG00000156587.16
ENSG00000108826.16	0.123899	ENSG00000141378.15
ENSG00000153044.10	0.123899	ENSG00000156970.13
ENSG00000089234.16	0.123898	ENSG00000101343.15
ENSG00000101608.13	0.123898	ENSG00000247626.5
ENSG00000068323.17	0.123894	ENSG00000116514.17
ENSG00000133318.14	0.123893	ENSG00000177105.10
ENSG00000211598.2	0.123883	ENSG00000211668.2
ENSG00000029559.7	0.123879	ENSG00000166033.13
ENSG00000125995.16	0.123878	ENSG00000182405.6
ENSG00000058729.11	0.123877	ENSG00000065183.16
ENSG00000186038.9	0.123877	ENSG00000229154.2
ENSG00000094755.17	0.123874	ENSG00000279516.2
ENSG00000106278.12	0.123872	ENSG00000164434.12
ENSG00000165244.7	0.123869	ENSG00000171320.15
ENSG00000176248.9	0.123868	ENSG00000182087.14
ENSG00000099901.17	0.123867	ENSG00000181938.14
ENSG00000187600.14	0.123866	ENSG00000248505.2
ENSG00000106615.10	0.123865	ENSG00000106617.15
ENSG00000115361.8	0.123864	ENSG00000183747.12
ENSG00000205835.9	0.123864	ENSG00000226482.1
ENSG00000136522.14	0.123863	ENSG00000138399.18
ENSG00000172766.19	0.123863	ENSG00000188868.14
ENSG00000157456.8	0.123859	ENSG00000184792.16
ENSG00000035499.13	0.123854	ENSG00000167670.16
ENSG00000119760.16	0.12385	ENSG00000136938.9
ENSG00000123737.13	0.123848	ENSG00000159259.8
ENSG00000085377.15	0.123845	ENSG00000124571.18
ENSG00000145386.11	0.123843	ENSG00000149929.16
ENSG00000108799.13	0.123842	ENSG00000138180.16
ENSG00000088002.12	0.123841	ENSG00000113763.12
ENSG00000066044.15	0.123841	ENSG00000147140.17
ENSG00000166987.15	0.123841	ENSG00000221823.11
ENSG00000104897.10	0.123839	ENSG00000126461.15
ENSG00000100246.13	0.123836	ENSG00000109606.13
ENSG00000092853.14	0.123835	ENSG00000099901.17
ENSG00000159256.13	0.123835	ENSG00000179958.10
ENSG00000109065.12	0.123834	ENSG00000204310.13
ENSG00000088053.11	0.12383	ENSG00000204424.10
ENSG00000113368.12	0.12383	ENSG00000237649.8
ENSG00000127528.6	0.123825	ENSG00000141026.6
ENSG00000149636.16	0.123821	ENSG00000156970.13
ENSG00000165841.11	0.123821	ENSG00000174808.12
ENSG00000224094.1	0.123821	ENSG00000224858.5
ENSG00000159398.16	0.123821	ENSG00000241158.7
ENSG00000051180.17	0.12382	ENSG00000113368.12
ENSG00000103168.17	0.12382	ENSG00000167302.11
ENSG00000084636.18	0.123818	ENSG00000115461.5
ENSG00000179148.10	0.123818	ENSG00000226272.5
ENSG00000168256.18	0.123816	ENSG00000170653.19
ENSG00000179611.3	0.123816	ENSG00000213300.5
ENSG00000136982.6	0.123815	ENSG00000145386.11
ENSG00000088451.11	0.123811	ENSG00000143498.18
ENSG00000083845.9	0.123809	ENSG00000108561.8
ENSG00000259361.7	0.123807	ENSG00000259430.2
ENSG00000085840.13	0.123804	ENSG00000140451.13
ENSG00000220583.1	0.123802	ENSG00000236312.3
ENSG00000166391.15	0.1238	ENSG00000233570.2
ENSG00000106261.17	0.123798	ENSG00000127980.16
ENSG00000144191.12	0.123797	ENSG00000156920.11
ENSG00000221716.1	0.123795	ENSG00000252906.1
ENSG00000129910.8	0.12379	ENSG00000172137.19
ENSG00000162598.13	0.12379	ENSG00000175065.12
ENSG00000200156.1	0.123789	ENSG00000207233.1
ENSG00000065328.17	0.123788	ENSG00000142230.13
ENSG00000085999.13	0.123786	ENSG00000168496.4
ENSG00000182004.13	0.123786	ENSG00000196531.14
ENSG00000127564.17	0.123784	ENSG00000168393.13
ENSG00000111602.12	0.123779	ENSG00000182054.10
ENSG00000230978.2	0.123779	ENSG00000234279.2
ENSG00000121211.8	0.123775	ENSG00000165480.16
ENSG00000141699.11	0.123775	ENSG00000185163.10
ENSG00000163499.12	0.123774	ENSG00000203857.10
ENSG00000168398.7	0.123773	ENSG00000168539.4
ENSG00000151208.17	0.123772	ENSG00000213513.3
ENSG00000113569.16	0.123769	ENSG00000136824.19
ENSG00000166862.7	0.123765	ENSG00000198643.7
ENSG00000092201.10	0.123762	ENSG00000162521.19
ENSG00000200156.1	0.123761	ENSG00000252316.1
ENSG00000118181.11	0.123758	ENSG00000144713.13
ENSG00000166226.13	0.123756	ENSG00000171453.20
ENSG00000120802.14	0.123754	ENSG00000124795.17
ENSG00000123485.12	0.123754	ENSG00000164109.14
ENSG00000100162.15	0.123754	ENSG00000233924.1
ENSG00000142544.7	0.123748	ENSG00000258429.2
ENSG00000188229.6	0.123747	ENSG00000197019.5
ENSG00000178429.9	0.123746	ENSG00000259612.1
ENSG00000144567.11	0.123741	ENSG00000164096.13
ENSG00000102882.12	0.123741	ENSG00000166226.13
ENSG00000130741.11	0.123741	ENSG00000196531.14
ENSG00000071994.11	0.123739	ENSG00000196531.14
ENSG00000130005.13	0.123735	ENSG00000169131.13
ENSG00000149929.16	0.123732	ENSG00000164611.13
ENSG00000008086.13	0.123729	ENSG00000236187.1
ENSG00000112237.13	0.123724	ENSG00000123552.18
ENSG00000213033.4	0.123724	ENSG00000241158.7
ENSG00000252577.1	0.123723	ENSG00000264585.1
ENSG00000220583.1	0.123721	ENSG00000250182.3
ENSG00000232712.6	0.123716	ENSG00000267777.2
ENSG00000135632.12	0.123715	ENSG00000157911.11
ENSG00000013016.16	0.123714	ENSG00000158089.15
ENSG00000226525.5	0.123713	ENSG00000250182.3
ENSG00000225321.2	0.123711	ENSG00000233985.2
ENSG00000108578.15	0.123707	ENSG00000157181.16
ENSG00000008130.15	0.123705	ENSG00000131100.13
ENSG00000057608.17	0.123703	ENSG00000084754.12
ENSG00000168288.13	0.123701	ENSG00000169251.13
ENSG00000093183.14	0.1237	ENSG00000102781.14
ENSG00000101868.13	0.123694	ENSG00000109805.10
ENSG00000211706.2	0.123694	ENSG00000211857.1
ENSG00000249035.7	0.123693	ENSG00000254791.1
ENSG00000243795.1	0.12369	ENSG00000269956.2
ENSG00000267594.5	0.123689	ENSG00000273509.1
ENSG00000169607.13	0.123688	ENSG00000172534.14
ENSG00000136152.15	0.123686	ENSG00000136250.12
ENSG00000164494.12	0.123685	ENSG00000256436.1
ENSG00000111364.16	0.123683	ENSG00000168256.18
ENSG00000120800.5	0.123683	ENSG00000174177.13
ENSG00000184809.13	0.123683	ENSG00000205488.9
ENSG00000163811.12	0.12368	ENSG00000166197.17
ENSG00000105373.19	0.12368	ENSG00000169247.14
ENSG00000111445.14	0.123679	ENSG00000152253.9
ENSG00000249352.4	0.123679	ENSG00000254656.3
ENSG00000242440.2	0.123678	ENSG00000249584.1
ENSG00000138075.14	0.123673	ENSG00000243547.1
ENSG00000034713.8	0.123672	ENSG00000105701.16
ENSG00000177192.14	0.12367	ENSG00000185163.10
ENSG00000143870.13	0.123669	ENSG00000184164.15
ENSG00000137970.7	0.123669	ENSG00000185834.10
ENSG00000074842.8	0.123665	ENSG00000160055.20
ENSG00000127586.17	0.123665	ENSG00000188529.15
ENSG00000213326.4	0.123663	ENSG00000214199.3
ENSG00000013561.18	0.123659	ENSG00000112742.10
ENSG00000187600.14	0.123656	ENSG00000283314.1
ENSG00000121406.9	0.123655	ENSG00000178229.8
ENSG00000025770.19	0.123654	ENSG00000176225.15
ENSG00000119760.16	0.123653	ENSG00000134444.15
ENSG00000103995.14	0.123652	ENSG00000198554.12
ENSG00000067596.12	0.123651	ENSG00000117394.24
ENSG00000230109.1	0.123651	ENSG00000232650.6
ENSG00000111581.10	0.123649	ENSG00000145191.15
ENSG00000035499.13	0.123648	ENSG00000171320.15
ENSG00000105640.13	0.123645	ENSG00000115268.10
ENSG00000166569.8	0.123643	ENSG00000261520.5
ENSG00000164045.12	0.12364	ENSG00000178202.13
ENSG00000207344.1	0.12364	ENSG00000207523.1
ENSG00000145194.19	0.123639	ENSG00000173826.15
ENSG00000206932.1	0.123638	ENSG00000251898.1
ENSG00000123407.4	0.123636	ENSG00000186038.9
ENSG00000139445.18	0.123636	ENSG00000250432.5
ENSG00000005893.16	0.123633	ENSG00000080608.10
ENSG00000200889.1	0.123633	ENSG00000234664.1
ENSG00000089685.15	0.123629	ENSG00000198826.11
ENSG00000163945.19	0.123628	ENSG00000215440.12
ENSG00000119927.14	0.123627	ENSG00000130935.10
ENSG00000088325.16	0.123627	ENSG00000167325.15
ENSG00000070366.14	0.123625	ENSG00000141873.11
ENSG00000145386.11	0.123622	ENSG00000167900.12
ENSG00000168062.10	0.123621	ENSG00000185507.21
ENSG00000201321.1	0.123621	ENSG00000252316.1
ENSG00000103995.14	0.123619	ENSG00000118557.16
ENSG00000104327.7	0.123617	ENSG00000106648.14
ENSG00000134216.19	0.123617	ENSG00000260762.1
ENSG00000014216.16	0.123616	ENSG00000197324.9
ENSG00000010292.13	0.123615	ENSG00000068489.13
ENSG00000149806.11	0.123615	ENSG00000171858.18
ENSG00000149636.16	0.123607	ENSG00000161800.13
ENSG00000099901.17	0.123607	ENSG00000168496.4
ENSG00000108561.8	0.123604	ENSG00000149273.15
ENSG00000207605.3	0.123602	ENSG00000260898.6
ENSG00000072121.17	0.123601	ENSG00000103043.15
ENSG00000145623.13	0.123601	ENSG00000189184.12
ENSG00000206892.1	0.123598	ENSG00000207523.1
ENSG00000234782.3	0.123594	ENSG00000240509.1
ENSG00000100129.18	0.123589	ENSG00000178741.12
ENSG00000112029.10	0.123587	ENSG00000123416.15
ENSG00000134291.12	0.123587	ENSG00000167900.12
ENSG00000140632.17	0.123586	ENSG00000184432.11
ENSG00000138813.10	0.123584	ENSG00000164616.16
ENSG00000073584.20	0.123584	ENSG00000259494.2
ENSG00000053372.5	0.123583	ENSG00000242485.6
ENSG00000091127.14	0.12358	ENSG00000153107.13
ENSG00000103168.17	0.123576	ENSG00000198198.17
ENSG00000208892.1	0.123575	ENSG00000239039.1
ENSG00000124571.18	0.123571	ENSG00000132361.18
ENSG00000100246.13	0.123567	ENSG00000139613.12
ENSG00000119681.12	0.123567	ENSG00000145623.13
ENSG00000100162.15	0.123566	ENSG00000133119.13
ENSG00000101361.17	0.123564	ENSG00000124333.16
ENSG00000130255.13	0.123561	ENSG00000137876.11
ENSG00000152234.16	0.123559	ENSG00000174444.15
ENSG00000171858.18	0.123555	ENSG00000198856.13
ENSG00000173826.15	0.123551	ENSG00000244097.1
ENSG00000105011.9	0.123548	ENSG00000131747.15
ENSG00000132589.16	0.123548	ENSG00000144589.22
ENSG00000104897.10	0.123548	ENSG00000172534.14
ENSG00000185883.12	0.123548	ENSG00000235183.3
ENSG00000063177.13	0.123547	ENSG00000197958.13
ENSG00000137817.17	0.123547	ENSG00000252516.1
ENSG00000104903.5	0.123546	ENSG00000112234.9
ENSG00000104765.16	0.123546	ENSG00000145335.17
ENSG00000136738.15	0.123541	ENSG00000165996.14
ENSG00000013573.17	0.12354	ENSG00000065328.17
ENSG00000198670.12	0.123539	ENSG00000257683.1
ENSG00000167670.16	0.123532	ENSG00000224430.2
ENSG00000102189.17	0.12353	ENSG00000204842.18
ENSG00000049541.11	0.123528	ENSG00000085999.13
ENSG00000138180.16	0.123526	ENSG00000138658.16
ENSG00000120129.6	0.123526	ENSG00000162772.17
ENSG00000225900.1	0.123524	ENSG00000234942.3
ENSG00000100162.15	0.123516	ENSG00000175063.17
ENSG00000063177.13	0.123514	ENSG00000130741.11
ENSG00000089685.15	0.123514	ENSG00000165480.16
ENSG00000178464.6	0.123514	ENSG00000240509.1
ENSG00000104147.9	0.123513	ENSG00000142945.13
ENSG00000116251.11	0.123512	ENSG00000164587.13
ENSG00000126267.11	0.123509	ENSG00000146701.12
ENSG00000110104.13	0.123508	ENSG00000150753.12
ENSG00000131375.10	0.123506	ENSG00000165516.11
ENSG00000100297.16	0.123506	ENSG00000176225.15
ENSG00000211896.7	0.123506	ENSG00000243466.1
ENSG00000207524.1	0.123504	ENSG00000234664.1
ENSG00000164089.9	0.123503	ENSG00000167751.13
ENSG00000145826.9	0.123503	ENSG00000248673.2
ENSG00000109805.10	0.123502	ENSG00000140451.13
ENSG00000176754.13	0.123501	ENSG00000267777.2
ENSG00000166851.15	0.123497	ENSG00000168300.14
ENSG00000178464.6	0.123496	ENSG00000237668.1
ENSG00000131080.15	0.123495	ENSG00000172667.11
ENSG00000230109.1	0.123493	ENSG00000230866.2
ENSG00000100246.13	0.123488	ENSG00000204498.11
ENSG00000075131.10	0.123487	ENSG00000164045.12
ENSG00000228055.3	0.123487	ENSG00000249421.2
ENSG00000085377.15	0.123485	ENSG00000164024.12
ENSG00000164089.9	0.123483	ENSG00000188782.9
ENSG00000116138.13	0.123482	ENSG00000132275.11
ENSG00000012822.16	0.123478	ENSG00000130204.13
ENSG00000100629.17	0.123476	ENSG00000127586.17
ENSG00000144713.13	0.123474	ENSG00000196531.14
ENSG00000140319.11	0.123472	ENSG00000232112.3
ENSG00000107771.17	0.12347	ENSG00000225423.1
ENSG00000090889.12	0.123469	ENSG00000114346.14
ENSG00000167513.9	0.123468	ENSG00000169679.15
ENSG00000103496.15	0.123466	ENSG00000103510.20
ENSG00000136718.10	0.12346	ENSG00000166133.18
ENSG00000107223.13	0.123459	ENSG00000183617.5
ENSG00000108107.15	0.123458	ENSG00000126267.11
ENSG00000113595.15	0.123458	ENSG00000143376.14
ENSG00000101457.13	0.123458	ENSG00000151445.16
ENSG00000237013.1	0.123457	ENSG00000273125.2
ENSG00000100804.19	0.123455	ENSG00000137547.9
ENSG00000111581.10	0.123454	ENSG00000145996.11
ENSG00000103995.14	0.123453	ENSG00000117650.13
ENSG00000180329.14	0.123451	ENSG00000183864.5
ENSG00000103510.20	0.123449	ENSG00000223501.9
ENSG00000232573.1	0.123449	ENSG00000239559.2
ENSG00000142945.13	0.123448	ENSG00000162062.15
ENSG00000133265.11	0.123448	ENSG00000174547.13
ENSG00000159131.17	0.123448	ENSG00000197498.13
ENSG00000115514.12	0.123446	ENSG00000159479.17
ENSG00000105011.9	0.123446	ENSG00000178999.13
ENSG00000058804.12	0.123438	ENSG00000178921.14
ENSG00000115042.10	0.123437	ENSG00000167797.8
ENSG00000076003.5	0.123435	ENSG00000142731.11
ENSG00000177602.5	0.123435	ENSG00000186193.9
ENSG00000162073.14	0.123435	ENSG00000198554.12
ENSG00000165912.16	0.123434	ENSG00000170681.7
ENSG00000178404.10	0.123433	ENSG00000184402.15
ENSG00000142615.8	0.123432	ENSG00000233851.1
ENSG00000077549.19	0.123428	ENSG00000115816.15
ENSG00000143228.13	0.123428	ENSG00000166803.14
ENSG00000249160.4	0.123428	ENSG00000249534.2
ENSG00000054118.15	0.123427	ENSG00000125977.7
ENSG00000166862.7	0.123427	ENSG00000171873.8
ENSG00000080986.13	0.123423	ENSG00000091651.9
ENSG00000064102.15	0.123422	ENSG00000124571.18
ENSG00000107672.15	0.12342	ENSG00000114988.12
ENSG00000106399.11	0.123414	ENSG00000164087.8
ENSG00000117691.10	0.123413	ENSG00000133561.15
ENSG00000141577.14	0.123412	ENSG00000169683.8
ENSG00000228309.7	0.123411	ENSG00000253315.1
ENSG00000111215.12	0.123409	ENSG00000212126.3
ENSG00000133935.7	0.123406	ENSG00000213465.8
ENSG00000163464.8	0.123403	ENSG00000186529.16
ENSG00000130255.13	0.123401	ENSG00000171425.10
ENSG00000171204.13	0.1234	ENSG00000260896.6
ENSG00000213442.5	0.123398	ENSG00000230629.2
ENSG00000105701.16	0.123398	ENSG00000243317.8
ENSG00000213785.3	0.123396	ENSG00000282757.4
ENSG00000107937.19	0.123393	ENSG00000111012.10
ENSG00000110107.9	0.123393	ENSG00000160055.20
ENSG00000039123.16	0.123387	ENSG00000118246.14
ENSG00000143228.13	0.123387	ENSG00000228716.7
ENSG00000005700.15	0.123386	ENSG00000223044.1
ENSG00000224506.3	0.123386	ENSG00000242017.1
ENSG00000127564.17	0.123383	ENSG00000165480.16
ENSG00000122779.18	0.12338	ENSG00000157741.15
ENSG00000109805.10	0.123379	ENSG00000160298.18
ENSG00000101057.16	0.123378	ENSG00000228716.7
ENSG00000100162.15	0.123377	ENSG00000166508.18
ENSG00000108231.14	0.123375	ENSG00000226808.3
ENSG00000146066.3	0.123371	ENSG00000147403.18
ENSG00000116918.15	0.123371	ENSG00000219902.1
ENSG00000010292.13	0.123367	ENSG00000117650.13
ENSG00000101868.13	0.123366	ENSG00000136982.6
ENSG00000138092.11	0.123365	ENSG00000144395.18
ENSG00000065328.17	0.123364	ENSG00000092201.10
ENSG00000181938.14	0.123363	ENSG00000186871.7
ENSG00000137720.8	0.123361	ENSG00000173726.11
ENSG00000112312.10	0.123357	ENSG00000171241.9
ENSG00000165733.8	0.123356	ENSG00000183431.12
ENSG00000221821.4	0.123356	ENSG00000259430.2
ENSG00000129910.8	0.123354	ENSG00000163283.7
ENSG00000100129.18	0.123353	ENSG00000204387.14
ENSG00000142556.19	0.123351	ENSG00000181007.9
ENSG00000005889.16	0.123348	ENSG00000140153.18
ENSG00000214223.4	0.123347	ENSG00000214389.2
ENSG00000039987.7	0.123344	ENSG00000137975.8
ENSG00000224418.1	0.123342	ENSG00000278916.1
ENSG00000198618.5	0.123341	ENSG00000217241.1
ENSG00000007952.18	0.123341	ENSG00000249352.4
ENSG00000211598.2	0.123339	ENSG00000211945.2
ENSG00000091651.9	0.123338	ENSG00000130816.17
ENSG00000087085.16	0.123336	ENSG00000204613.11
ENSG00000184719.12	0.123336	ENSG00000232160.7
ENSG00000090512.12	0.123332	ENSG00000167654.18
ENSG00000172421.10	0.123331	ENSG00000236511.2
ENSG00000196470.12	0.123331	ENSG00000259448.3
ENSG00000038358.15	0.123327	ENSG00000112739.17
ENSG00000225573.4	0.123327	ENSG00000241061.3
ENSG00000258279.4	0.123326	ENSG00000259361.7
ENSG00000118193.12	0.123323	ENSG00000137310.12
ENSG00000102547.19	0.123322	ENSG00000109680.11
ENSG00000005238.20	0.12332	ENSG00000162819.12
ENSG00000124795.17	0.123318	ENSG00000166508.18
ENSG00000184481.17	0.123317	ENSG00000198858.10
ENSG00000206652.1	0.123317	ENSG00000260898.6
ENSG00000186367.7	0.123311	ENSG00000257523.3
ENSG00000091651.9	0.12331	ENSG00000168411.14
ENSG00000233985.2	0.123308	ENSG00000237092.2
ENSG00000119285.11	0.123305	ENSG00000135763.10
ENSG00000101546.13	0.123304	ENSG00000148840.11
ENSG00000189195.15	0.123295	ENSG00000214941.8
ENSG00000123091.5	0.123294	ENSG00000145354.12
ENSG00000116285.13	0.123294	ENSG00000164283.13
ENSG00000204345.1	0.123293	ENSG00000231971.6
ENSG00000131747.15	0.123292	ENSG00000154920.15
ENSG00000140548.10	0.123292	ENSG00000196505.11
ENSG00000101407.13	0.123291	ENSG00000120800.5
ENSG00000087586.18	0.123288	ENSG00000117650.13
ENSG00000145692.15	0.123288	ENSG00000184719.12
ENSG00000147081.15	0.123284	ENSG00000172421.10
ENSG00000105341.19	0.12328	ENSG00000144535.20
ENSG00000226983.3	0.12328	ENSG00000277527.2
ENSG00000053372.5	0.123278	ENSG00000128059.8
ENSG00000090512.12	0.123277	ENSG00000140297.13
ENSG00000233985.2	0.123272	ENSG00000248505.2
ENSG00000140505.7	0.123271	ENSG00000184809.13
ENSG00000171495.17	0.123271	ENSG00000235731.3
ENSG00000166848.7	0.123265	ENSG00000181788.4
ENSG00000112312.10	0.123264	ENSG00000123485.12
ENSG00000109220.11	0.123264	ENSG00000166848.7
ENSG00000200913.1	0.123263	ENSG00000239039.1
ENSG00000170807.12	0.123262	ENSG00000250754.6
ENSG00000227195.11	0.123261	ENSG00000263266.2
ENSG00000156970.13	0.123258	ENSG00000214826.5
ENSG00000150753.12	0.123257	ENSG00000167721.11
ENSG00000156697.13	0.123253	ENSG00000173145.11
ENSG00000124783.14	0.123253	ENSG00000248333.9
ENSG00000112029.10	0.123247	ENSG00000178999.13
ENSG00000138435.16	0.123246	ENSG00000163518.11
ENSG00000035681.9	0.123242	ENSG00000120733.14
ENSG00000131153.9	0.123242	ENSG00000138658.16
ENSG00000100354.21	0.123242	ENSG00000160445.11
ENSG00000094804.12	0.12324	ENSG00000233924.1
ENSG00000173540.14	0.123237	ENSG00000249115.9
ENSG00000111445.14	0.123234	ENSG00000138160.7
ENSG00000135451.13	0.123234	ENSG00000149929.16
ENSG00000143633.13	0.123233	ENSG00000185298.13
ENSG00000149136.9	0.123231	ENSG00000178952.11
ENSG00000120800.5	0.123229	ENSG00000167112.10
ENSG00000101444.13	0.123224	ENSG00000178982.10
ENSG00000235731.3	0.123223	ENSG00000253315.1
ENSG00000179611.3	0.123219	ENSG00000227195.11
ENSG00000119285.11	0.123215	ENSG00000148843.15
ENSG00000100557.10	0.123214	ENSG00000196361.10
ENSG00000100216.6	0.123212	ENSG00000105197.11
ENSG00000010256.11	0.123212	ENSG00000229944.3
ENSG00000111011.18	0.123211	ENSG00000273559.5
ENSG00000111602.12	0.12321	ENSG00000111665.12
ENSG00000080608.10	0.123208	ENSG00000134779.15
ENSG00000244161.1	0.123207	ENSG00000258502.6
ENSG00000126001.16	0.123205	ENSG00000163166.15
ENSG00000160818.17	0.123205	ENSG00000164934.14
ENSG00000072501.19	0.123205	ENSG00000277438.1
ENSG00000130741.11	0.123202	ENSG00000145592.14
ENSG00000235731.3	0.123202	ENSG00000256193.6
ENSG00000144746.7	0.1232	ENSG00000155275.19
ENSG00000105507.3	0.1232	ENSG00000259430.2
ENSG00000100578.18	0.123198	ENSG00000106299.8
ENSG00000005238.20	0.123198	ENSG00000153814.13
ENSG00000110700.7	0.123198	ENSG00000156482.11
ENSG00000211862.1	0.123198	ENSG00000211877.1
ENSG00000129226.14	0.123197	ENSG00000163823.4
ENSG00000138802.11	0.123191	ENSG00000154719.14
ENSG00000136158.12	0.123191	ENSG00000226683.2
ENSG00000135632.12	0.12319	ENSG00000164163.11
ENSG00000261156.6	0.123189	ENSG00000267779.7
ENSG00000058729.11	0.123186	ENSG00000136045.12
ENSG00000138346.15	0.123184	ENSG00000152253.9
ENSG00000110104.13	0.123183	ENSG00000120800.5
ENSG00000079313.15	0.123177	ENSG00000132005.9
ENSG00000034713.8	0.123176	ENSG00000132471.12
ENSG00000164283.13	0.123175	ENSG00000184254.17
ENSG00000168748.14	0.123175	ENSG00000237986.4
ENSG00000114686.9	0.123174	ENSG00000239672.8
ENSG00000180875.5	0.123172	ENSG00000248144.6
ENSG00000170473.17	0.123171	ENSG00000180035.13
ENSG00000143476.18	0.123166	ENSG00000178202.13
ENSG00000116668.13	0.123162	ENSG00000141428.17
ENSG00000140534.14	0.123156	ENSG00000147536.12
ENSG00000087269.16	0.123153	ENSG00000174177.13
ENSG00000220749.4	0.123151	ENSG00000226525.5
ENSG00000122966.17	0.12315	ENSG00000276043.5
ENSG00000232437.1	0.123144	ENSG00000235183.3
ENSG00000100129.18	0.123142	ENSG00000155463.14
ENSG00000137494.14	0.123138	ENSG00000231508.1
ENSG00000146918.20	0.123133	ENSG00000174442.12
ENSG00000144395.18	0.12313	ENSG00000146410.12
ENSG00000230711.2	0.123128	ENSG00000248801.7
ENSG00000100028.12	0.123127	ENSG00000123975.5
ENSG00000225328.2	0.123127	ENSG00000233570.2
ENSG00000079313.15	0.123125	ENSG00000133275.16
ENSG00000130755.13	0.123125	ENSG00000213654.10
ENSG00000169718.18	0.123125	ENSG00000238227.8
ENSG00000169679.15	0.123124	ENSG00000213462.5
ENSG00000119705.10	0.123123	ENSG00000129235.11
ENSG00000172531.16	0.123122	ENSG00000176101.12
ENSG00000113492.14	0.123118	ENSG00000155897.10
ENSG00000255411.3	0.123118	ENSG00000260019.2
ENSG00000081059.20	0.123115	ENSG00000211877.1
ENSG00000074842.8	0.123112	ENSG00000185825.17
ENSG00000215231.8	0.123109	ENSG00000267772.1
ENSG00000128833.13	0.123107	ENSG00000137809.17
ENSG00000145826.9	0.123106	ENSG00000228309.7
ENSG00000138160.7	0.123105	ENSG00000198056.15
ENSG00000116120.11	0.123103	ENSG00000178921.14
ENSG00000128524.5	0.123099	ENSG00000135390.21
ENSG00000167258.15	0.123095	ENSG00000196476.12
ENSG00000174498.14	0.123093	ENSG00000257127.6
ENSG00000138376.11	0.123092	ENSG00000176208.9
ENSG00000094841.14	0.12309	ENSG00000224101.1
ENSG00000168367.11	0.12309	ENSG00000237523.2
ENSG00000014138.9	0.123088	ENSG00000125885.13
ENSG00000068489.13	0.123087	ENSG00000117650.13
ENSG00000065183.16	0.123087	ENSG00000155438.12
ENSG00000189343.7	0.123087	ENSG00000234782.3
ENSG00000077514.9	0.123085	ENSG00000126215.14
ENSG00000058804.12	0.123085	ENSG00000128050.9
ENSG00000124562.10	0.12308	ENSG00000170860.4
ENSG00000092853.14	0.123071	ENSG00000112029.10
ENSG00000126756.12	0.123071	ENSG00000130255.13
ENSG00000204361.10	0.123069	ENSG00000234602.9
ENSG00000117650.13	0.123067	ENSG00000158578.21
ENSG00000100162.15	0.123067	ENSG00000164087.8
ENSG00000088325.16	0.123067	ENSG00000168393.13
ENSG00000051180.17	0.123066	ENSG00000154920.15
ENSG00000082258.13	0.123066	ENSG00000164631.19
ENSG00000112312.10	0.123065	ENSG00000228716.7
ENSG00000203585.4	0.123065	ENSG00000237128.1
ENSG00000143398.20	0.123062	ENSG00000186517.14
ENSG00000090266.13	0.12306	ENSG00000146729.10
ENSG00000100557.10	0.123059	ENSG00000163017.14
ENSG00000232458.1	0.123058	ENSG00000267712.6
ENSG00000111206.13	0.123053	ENSG00000160298.18
ENSG00000168367.11	0.123053	ENSG00000173698.18
ENSG00000055070.17	0.123052	ENSG00000174903.16
ENSG00000111247.15	0.12305	ENSG00000130816.17
ENSG00000228536.3	0.123045	ENSG00000255411.3
ENSG00000119950.21	0.123044	ENSG00000150867.14
ENSG00000106344.8	0.123044	ENSG00000155561.15
ENSG00000101448.14	0.123043	ENSG00000188984.12
ENSG00000139445.18	0.123042	ENSG00000186160.5
ENSG00000234678.2	0.123041	ENSG00000277268.2
ENSG00000214389.2	0.12304	ENSG00000241061.3
ENSG00000068323.17	0.123039	ENSG00000198554.12
ENSG00000128923.11	0.123038	ENSG00000137845.15
ENSG00000121413.13	0.123038	ENSG00000196263.8
ENSG00000206892.1	0.123038	ENSG00000272055.1
ENSG00000067533.6	0.123036	ENSG00000119927.14
ENSG00000100297.16	0.123036	ENSG00000166803.14
ENSG00000116830.12	0.123034	ENSG00000166946.14
ENSG00000003756.17	0.123032	ENSG00000054118.15
ENSG00000175063.17	0.123029	ENSG00000176890.16
ENSG00000208892.1	0.123028	ENSG00000212588.1
ENSG00000111348.9	0.123025	ENSG00000140497.16
ENSG00000072501.19	0.123023	ENSG00000156802.13
ENSG00000101782.15	0.123021	ENSG00000171552.14
ENSG00000125356.7	0.123021	ENSG00000184983.11
ENSG00000005981.13	0.123019	ENSG00000244383.2
ENSG00000198074.10	0.123017	ENSG00000250821.3
ENSG00000188873.4	0.123016	ENSG00000224094.1
ENSG00000254486.1	0.123015	ENSG00000255970.1
ENSG00000091127.14	0.123014	ENSG00000164818.16
ENSG00000163874.11	0.123014	ENSG00000167604.15
ENSG00000166391.15	0.123013	ENSG00000234864.2
ENSG00000090512.12	0.123013	ENSG00000250826.2
ENSG00000140497.16	0.123012	ENSG00000271601.4
ENSG00000168397.17	0.123008	ENSG00000185359.14
ENSG00000090889.12	0.123007	ENSG00000101945.17
ENSG00000092470.12	0.123	ENSG00000128951.14
ENSG00000132432.14	0.122999	ENSG00000263414.1
ENSG00000151502.11	0.122996	ENSG00000152234.16
ENSG00000214199.3	0.122996	ENSG00000234118.1
ENSG00000128923.11	0.122994	ENSG00000135775.14
ENSG00000164096.13	0.122993	ENSG00000204310.13
ENSG00000185834.10	0.122993	ENSG00000224094.1
ENSG00000202354.1	0.122988	ENSG00000207344.1
ENSG00000212443.1	0.122987	ENSG00000252947.1
ENSG00000035499.13	0.122984	ENSG00000073111.14
ENSG00000100519.12	0.122983	ENSG00000163636.11
ENSG00000265145.1	0.122981	ENSG00000265706.1
ENSG00000198670.12	0.122978	ENSG00000230866.2
ENSG00000125885.13	0.122974	ENSG00000174371.17
ENSG00000076003.5	0.12297	ENSG00000152253.9
ENSG00000137944.18	0.122968	ENSG00000165629.20
ENSG00000166803.14	0.122968	ENSG00000173207.13
ENSG00000105202.9	0.122967	ENSG00000171858.18
ENSG00000226953.8	0.122967	ENSG00000237128.1
ENSG00000113732.9	0.122966	ENSG00000123136.15
ENSG00000154252.12	0.122963	ENSG00000176845.13
ENSG00000114646.10	0.122963	ENSG00000188981.11
ENSG00000101346.14	0.122962	ENSG00000103510.20
ENSG00000128585.18	0.122959	ENSG00000170265.12
ENSG00000130816.17	0.122958	ENSG00000186185.14
ENSG00000211930.1	0.122956	ENSG00000254562.7
ENSG00000095319.14	0.122954	ENSG00000124571.18
ENSG00000182087.14	0.122953	ENSG00000223501.9
ENSG00000132635.17	0.12295	ENSG00000162642.14
ENSG00000159885.14	0.122942	ENSG00000186020.13
ENSG00000083845.9	0.122941	ENSG00000198856.13
ENSG00000106400.12	0.122934	ENSG00000214253.9
ENSG00000092470.12	0.122931	ENSG00000171241.9
ENSG00000163840.10	0.122927	ENSG00000204264.12
ENSG00000163017.14	0.122926	ENSG00000257127.6
ENSG00000101413.12	0.122925	ENSG00000116918.15
ENSG00000154118.13	0.122925	ENSG00000235690.2
ENSG00000165271.17	0.122921	ENSG00000169718.18
ENSG00000128595.17	0.122918	ENSG00000164889.15
ENSG00000181211.1	0.122918	ENSG00000188916.9
ENSG00000233395.2	0.122914	ENSG00000237401.8
ENSG00000177731.16	0.122913	ENSG00000181789.14
ENSG00000148773.14	0.122911	ENSG00000163781.14
ENSG00000005022.6	0.122911	ENSG00000241837.7
ENSG00000140259.7	0.12291	ENSG00000165660.8
ENSG00000100307.13	0.122908	ENSG00000144395.18
ENSG00000115053.17	0.122908	ENSG00000162592.10
ENSG00000144395.18	0.122908	ENSG00000184445.12
ENSG00000156509.14	0.122906	ENSG00000174371.17
ENSG00000100985.7	0.122901	ENSG00000186529.16
ENSG00000108039.18	0.1229	ENSG00000131023.13
ENSG00000135250.17	0.1229	ENSG00000181789.14
ENSG00000243849.2	0.122899	ENSG00000256394.3
ENSG00000091651.9	0.122895	ENSG00000162607.13
ENSG00000109685.19	0.122894	ENSG00000167670.16
ENSG00000237506.3	0.122894	ENSG00000241061.3
ENSG00000136908.18	0.122889	ENSG00000211584.14
ENSG00000134690.11	0.122888	ENSG00000198826.11
ENSG00000013561.18	0.122887	ENSG00000121152.10
ENSG00000175766.13	0.122884	ENSG00000258502.6
ENSG00000013275.8	0.122881	ENSG00000137055.15
ENSG00000235731.3	0.12288	ENSG00000267057.6
ENSG00000124201.15	0.122879	ENSG00000185745.10
ENSG00000111203.13	0.122874	ENSG00000141994.16
ENSG00000229240.9	0.122874	ENSG00000248942.3
ENSG00000163811.12	0.122873	ENSG00000173226.17
ENSG00000203859.10	0.122872	ENSG00000232458.1
ENSG00000113088.6	0.12287	ENSG00000181847.12
ENSG00000067646.12	0.122867	ENSG00000072501.19
ENSG00000225573.4	0.122864	ENSG00000232888.4
ENSG00000162598.13	0.122862	ENSG00000229847.9
ENSG00000164616.16	0.12286	ENSG00000198074.10
ENSG00000248923.1	0.12286	ENSG00000262902.1
ENSG00000084623.12	0.122859	ENSG00000139579.13
ENSG00000114767.7	0.122858	ENSG00000163811.12
ENSG00000108107.15	0.122857	ENSG00000149273.15
ENSG00000100911.16	0.122856	ENSG00000156587.16
ENSG00000111364.16	0.122854	ENSG00000119285.11
ENSG00000117602.13	0.122853	ENSG00000172005.11
ENSG00000122642.11	0.122853	ENSG00000229358.3
ENSG00000107815.10	0.122852	ENSG00000125630.16
ENSG00000108561.8	0.122851	ENSG00000116221.15
ENSG00000088356.6	0.122851	ENSG00000205323.9
ENSG00000171495.17	0.122851	ENSG00000232913.8
ENSG00000085999.13	0.12285	ENSG00000142230.13
ENSG00000112539.15	0.122844	ENSG00000139445.18
ENSG00000149136.9	0.122842	ENSG00000160208.13
ENSG00000120907.18	0.122839	ENSG00000241158.7
ENSG00000132471.12	0.122838	ENSG00000271601.4
ENSG00000080608.10	0.122837	ENSG00000135521.9
ENSG00000139445.18	0.122836	ENSG00000143032.8
ENSG00000073111.14	0.122834	ENSG00000109084.14
ENSG00000100162.15	0.122832	ENSG00000176225.15
ENSG00000167670.16	0.122831	ENSG00000171824.14
ENSG00000112029.10	0.122829	ENSG00000169607.13
ENSG00000121542.12	0.122827	ENSG00000148950.11
ENSG00000185591.10	0.122825	ENSG00000196821.10
ENSG00000230109.1	0.122825	ENSG00000258502.6
ENSG00000101057.16	0.122823	ENSG00000162607.13
ENSG00000116459.11	0.122822	ENSG00000140740.11
ENSG00000067365.15	0.122821	ENSG00000148248.14
ENSG00000135472.9	0.12282	ENSG00000225672.1
ENSG00000226953.8	0.12282	ENSG00000257924.1
ENSG00000179676.7	0.122819	ENSG00000254562.7
ENSG00000198496.12	0.122819	ENSG00000254901.8
ENSG00000103275.21	0.122813	ENSG00000205937.12
ENSG00000011347.10	0.122809	ENSG00000240021.10
ENSG00000155660.11	0.122808	ENSG00000244038.11
ENSG00000163938.17	0.122807	ENSG00000212493.1
ENSG00000059378.13	0.122806	ENSG00000124201.15
ENSG00000129173.13	0.122805	ENSG00000137135.18
ENSG00000104967.8	0.122804	ENSG00000112333.12
ENSG00000122966.17	0.122803	ENSG00000154920.15
ENSG00000166049.11	0.122803	ENSG00000234602.9
ENSG00000106689.11	0.122801	ENSG00000145826.9
ENSG00000169692.13	0.122798	ENSG00000185825.17
ENSG00000132471.12	0.122796	ENSG00000155100.11
ENSG00000129173.13	0.122794	ENSG00000167900.12
ENSG00000228502.1	0.122793	ENSG00000238103.4
ENSG00000230071.2	0.122791	ENSG00000232846.1
ENSG00000143294.15	0.122789	ENSG00000143368.10
ENSG00000130227.17	0.122788	ENSG00000166046.11
ENSG00000134644.16	0.122788	ENSG00000185049.16
ENSG00000111445.14	0.122784	ENSG00000162062.15
ENSG00000166266.14	0.122783	ENSG00000198783.6
ENSG00000116251.11	0.122782	ENSG00000233927.5
ENSG00000111364.16	0.12278	ENSG00000112578.10
ENSG00000106648.14	0.122777	ENSG00000164616.16
ENSG00000076003.5	0.122776	ENSG00000079246.16
ENSG00000101981.12	0.122776	ENSG00000128510.12
ENSG00000090013.11	0.122776	ENSG00000148218.16
ENSG00000010404.18	0.122775	ENSG00000052749.14
ENSG00000177600.9	0.122773	ENSG00000178035.13
ENSG00000070366.14	0.122772	ENSG00000114316.13
ENSG00000167741.11	0.122772	ENSG00000229154.2
ENSG00000232650.6	0.122769	ENSG00000237128.1
ENSG00000170430.10	0.122768	ENSG00000180432.6
ENSG00000099622.14	0.122766	ENSG00000183283.16
ENSG00000119285.11	0.122765	ENSG00000160214.13
ENSG00000171204.13	0.122765	ENSG00000241547.1
ENSG00000101413.12	0.122764	ENSG00000172766.19
ENSG00000130816.17	0.12276	ENSG00000157456.8
ENSG00000143228.13	0.122759	ENSG00000188312.14
ENSG00000077080.10	0.122755	ENSG00000151655.19
ENSG00000169679.15	0.122754	ENSG00000174371.17
ENSG00000214914.3	0.122748	ENSG00000245205.3
ENSG00000115053.17	0.122746	ENSG00000187514.17
ENSG00000105640.13	0.122745	ENSG00000145592.14
ENSG00000111602.12	0.122744	ENSG00000112742.10
ENSG00000160224.17	0.122744	ENSG00000248801.7
ENSG00000204261.9	0.122741	ENSG00000240065.8
ENSG00000136908.18	0.122739	ENSG00000167671.12
ENSG00000099385.12	0.122738	ENSG00000185163.10
ENSG00000207088.1	0.122732	ENSG00000252906.1
ENSG00000211937.3	0.122731	ENSG00000244437.1
ENSG00000012223.13	0.122728	ENSG00000100985.7
ENSG00000105819.14	0.122728	ENSG00000146833.16
ENSG00000126787.13	0.122728	ENSG00000167513.9
ENSG00000089154.11	0.122727	ENSG00000153107.13
ENSG00000227471.9	0.122727	ENSG00000259883.2
ENSG00000236511.2	0.122726	ENSG00000237013.1
ENSG00000234265.2	0.122726	ENSG00000249534.2
ENSG00000122966.17	0.122723	ENSG00000271013.1
ENSG00000105755.8	0.122722	ENSG00000204392.11
ENSG00000095002.15	0.12272	ENSG00000100297.16
ENSG00000071994.11	0.122719	ENSG00000116251.11
ENSG00000012174.12	0.122716	ENSG00000085978.22
ENSG00000211639.2	0.122716	ENSG00000253126.1
ENSG00000109685.19	0.122715	ENSG00000123374.11
ENSG00000090238.12	0.122714	ENSG00000114626.18
ENSG00000085999.13	0.12271	ENSG00000133119.13
ENSG00000010292.13	0.122708	ENSG00000149503.13
ENSG00000132010.16	0.122704	ENSG00000173947.14
ENSG00000108465.15	0.122704	ENSG00000239779.7
ENSG00000005981.13	0.122703	ENSG00000188782.9
ENSG00000125630.16	0.122703	ENSG00000247626.5
ENSG00000226167.1	0.122702	ENSG00000231019.1
ENSG00000231971.6	0.1227	ENSG00000234191.1
ENSG00000142528.16	0.122699	ENSG00000165506.15
ENSG00000107951.15	0.122698	ENSG00000171453.20
ENSG00000226221.1	0.122696	ENSG00000232472.1
ENSG00000104774.13	0.122695	ENSG00000170275.15
ENSG00000134690.11	0.122693	ENSG00000164045.12
ENSG00000211660.3	0.122685	ENSG00000282639.1
ENSG00000151366.13	0.122684	ENSG00000258315.5
ENSG00000215492.6	0.122682	ENSG00000232472.1
ENSG00000177688.7	0.122682	ENSG00000282100.1
ENSG00000185163.10	0.122681	ENSG00000238227.8
ENSG00000180879.14	0.122678	ENSG00000234253.1
ENSG00000005893.16	0.122676	ENSG00000135677.11
ENSG00000004848.8	0.122672	ENSG00000170788.14
ENSG00000161016.18	0.122669	ENSG00000162244.12
ENSG00000166333.14	0.122666	ENSG00000174173.7
ENSG00000249534.2	0.122665	ENSG00000255772.5
ENSG00000170677.6	0.12266	ENSG00000203780.12
ENSG00000170807.12	0.122659	ENSG00000187600.14
ENSG00000120800.5	0.122657	ENSG00000144746.7
ENSG00000172421.10	0.122657	ENSG00000205667.3
ENSG00000005981.13	0.122656	ENSG00000166573.6
ENSG00000099901.17	0.122656	ENSG00000198042.11
ENSG00000207031.1	0.12265	ENSG00000283498.1
ENSG00000130957.5	0.122649	ENSG00000203809.7
ENSG00000240764.4	0.122649	ENSG00000253731.3
ENSG00000142677.4	0.122649	ENSG00000261742.6
ENSG00000228502.1	0.122646	ENSG00000249210.1
ENSG00000156970.13	0.122638	ENSG00000166803.14
ENSG00000102901.13	0.122637	ENSG00000167280.17
ENSG00000118557.16	0.122637	ENSG00000249115.9
ENSG00000108107.15	0.122636	ENSG00000134419.15
ENSG00000231817.9	0.122627	ENSG00000267777.2
ENSG00000144410.5	0.122626	ENSG00000164488.12
ENSG00000119801.13	0.122626	ENSG00000173933.21
ENSG00000115649.16	0.122622	ENSG00000171552.14
ENSG00000114120.14	0.122621	ENSG00000182774.13
ENSG00000222208.1	0.12262	ENSG00000252496.1
ENSG00000125450.11	0.122619	ENSG00000166508.18
ENSG00000146918.20	0.122618	ENSG00000161996.19
ENSG00000232650.6	0.122618	ENSG00000243795.1
ENSG00000100162.15	0.122617	ENSG00000144395.18
ENSG00000100557.10	0.122616	ENSG00000162069.16
ENSG00000142784.16	0.122616	ENSG00000167721.11
ENSG00000122122.10	0.122616	ENSG00000189308.11
ENSG00000123143.13	0.122614	ENSG00000141627.14
ENSG00000167863.12	0.122614	ENSG00000250479.9
ENSG00000134940.14	0.122613	ENSG00000148702.15
ENSG00000101868.13	0.122612	ENSG00000123374.11
ENSG00000162598.13	0.122612	ENSG00000234618.1
ENSG00000120215.10	0.122609	ENSG00000248397.1
ENSG00000115263.15	0.122606	ENSG00000118017.4
ENSG00000062725.10	0.122606	ENSG00000275066.5
ENSG00000087087.20	0.122605	ENSG00000144535.20
ENSG00000104897.10	0.122604	ENSG00000156304.15
ENSG00000156920.11	0.122604	ENSG00000261210.8
ENSG00000221303.1	0.122603	ENSG00000235408.6
ENSG00000100129.18	0.122602	ENSG00000145592.14
ENSG00000235731.3	0.122602	ENSG00000236445.5
ENSG00000011009.11	0.122601	ENSG00000139180.11
ENSG00000206192.7	0.122599	ENSG00000235550.1
ENSG00000196646.12	0.122596	ENSG00000204519.11
ENSG00000131473.17	0.122592	ENSG00000131475.7
ENSG00000138180.16	0.122592	ENSG00000143476.18
ENSG00000027001.10	0.122591	ENSG00000117593.12
ENSG00000172421.10	0.12259	ENSG00000181333.12
ENSG00000122952.17	0.122588	ENSG00000198826.11
ENSG00000053372.5	0.122587	ENSG00000160214.13
ENSG00000067596.12	0.122587	ENSG00000213341.11
ENSG00000092470.12	0.122584	ENSG00000135451.13
ENSG00000105617.4	0.122582	ENSG00000273559.5
ENSG00000138002.16	0.122581	ENSG00000256661.1
ENSG00000012963.15	0.12258	ENSG00000176208.9
ENSG00000074755.15	0.12258	ENSG00000185722.18
ENSG00000159398.16	0.12258	ENSG00000234797.5
ENSG00000230525.6	0.122578	ENSG00000258979.3
ENSG00000151413.17	0.122577	ENSG00000184903.10
ENSG00000226985.7	0.122573	ENSG00000230525.6
ENSG00000103067.14	0.12257	ENSG00000167580.8
ENSG00000166441.13	0.122569	ENSG00000197958.13
ENSG00000233985.2	0.122569	ENSG00000253314.7
ENSG00000067596.12	0.122567	ENSG00000100109.17
ENSG00000172336.5	0.122566	ENSG00000182544.9
ENSG00000127586.17	0.122564	ENSG00000148773.14
ENSG00000111602.12	0.122562	ENSG00000162073.14
ENSG00000034713.8	0.12256	ENSG00000124098.10
ENSG00000109685.19	0.122559	ENSG00000113368.12
ENSG00000166803.14	0.122558	ENSG00000178999.13
ENSG00000183401.12	0.122557	ENSG00000248333.9
ENSG00000077514.9	0.122556	ENSG00000176225.15
ENSG00000166133.18	0.122554	ENSG00000185798.8
ENSG00000231253.2	0.122554	ENSG00000248673.2
ENSG00000143921.9	0.122551	ENSG00000241158.7
ENSG00000011422.12	0.122548	ENSG00000099985.4
ENSG00000138622.4	0.122548	ENSG00000154438.8
ENSG00000105675.9	0.122545	ENSG00000135773.13
ENSG00000051180.17	0.122544	ENSG00000153044.10
ENSG00000159261.12	0.12254	ENSG00000197982.14
ENSG00000207344.1	0.122538	ENSG00000221716.1
ENSG00000186940.6	0.122538	ENSG00000263266.2
ENSG00000166123.14	0.122536	ENSG00000167972.14
ENSG00000166573.6	0.122536	ENSG00000182256.13
ENSG00000065183.16	0.122535	ENSG00000173145.11
ENSG00000142945.13	0.122534	ENSG00000156876.10
ENSG00000185610.6	0.122532	ENSG00000227695.6
ENSG00000092470.12	0.122531	ENSG00000117650.13
ENSG00000146918.20	0.12253	ENSG00000167670.16
ENSG00000181894.15	0.122529	ENSG00000198182.13
ENSG00000100557.10	0.122524	ENSG00000129221.16
ENSG00000163811.12	0.12252	ENSG00000164338.10
ENSG00000128394.17	0.12252	ENSG00000167107.13
ENSG00000143476.18	0.122519	ENSG00000171320.15
ENSG00000111269.3	0.122517	ENSG00000142731.11
ENSG00000229622.1	0.122517	ENSG00000254884.1
ENSG00000100297.16	0.122515	ENSG00000109805.10
ENSG00000155463.14	0.122515	ENSG00000196531.14
ENSG00000112333.12	0.122515	ENSG00000233079.3
ENSG00000012223.13	0.122513	ENSG00000167434.10
ENSG00000138617.16	0.122513	ENSG00000214756.8
ENSG00000115946.8	0.12251	ENSG00000167721.11
ENSG00000149503.13	0.122505	ENSG00000167670.16
ENSG00000111602.12	0.122502	ENSG00000120802.14
ENSG00000227128.5	0.122501	ENSG00000267252.6
ENSG00000158828.8	0.122498	ENSG00000166848.7
ENSG00000072571.20	0.122495	ENSG00000111206.13
ENSG00000124795.17	0.122495	ENSG00000159259.8
ENSG00000011426.11	0.122493	ENSG00000073111.14
ENSG00000012504.15	0.122493	ENSG00000232913.8
ENSG00000109118.14	0.122492	ENSG00000125814.17
ENSG00000034713.8	0.122487	ENSG00000065328.17
ENSG00000101825.8	0.122486	ENSG00000243207.6
ENSG00000233304.7	0.122486	ENSG00000277268.2
ENSG00000145191.15	0.122482	ENSG00000183258.12
ENSG00000165733.8	0.122472	ENSG00000204574.14
ENSG00000078725.13	0.122471	ENSG00000226937.9
ENSG00000140259.7	0.122469	ENSG00000185298.13
ENSG00000230525.6	0.122469	ENSG00000270547.6
ENSG00000126756.12	0.122465	ENSG00000135390.21
ENSG00000103037.12	0.122464	ENSG00000132773.12
ENSG00000087586.18	0.122463	ENSG00000154839.10
ENSG00000105865.11	0.122461	ENSG00000155561.15
ENSG00000084073.10	0.122461	ENSG00000235194.9
ENSG00000127564.17	0.12246	ENSG00000144395.18
ENSG00000123609.11	0.122458	ENSG00000128335.14
ENSG00000099901.17	0.122457	ENSG00000167721.11
ENSG00000100650.16	0.122457	ENSG00000173812.11
ENSG00000047315.17	0.122456	ENSG00000114520.11
ENSG00000128000.17	0.122455	ENSG00000186020.13
ENSG00000057757.10	0.122453	ENSG00000082146.13
ENSG00000121406.9	0.122453	ENSG00000124459.12
ENSG00000167513.9	0.122452	ENSG00000178202.13
ENSG00000224861.1	0.12245	ENSG00000242071.3
ENSG00000102144.15	0.122447	ENSG00000126067.12
ENSG00000053372.5	0.122444	ENSG00000082516.9
ENSG00000118972.3	0.122444	ENSG00000188984.12
ENSG00000233570.2	0.122443	ENSG00000284848.2
ENSG00000111445.14	0.122439	ENSG00000134291.12
ENSG00000100632.11	0.122439	ENSG00000143977.14
ENSG00000121152.10	0.122439	ENSG00000149929.16
ENSG00000158042.9	0.122438	ENSG00000167721.11
ENSG00000155714.14	0.122437	ENSG00000254656.3
ENSG00000257683.1	0.122437	ENSG00000272381.2
ENSG00000112855.17	0.122435	ENSG00000163166.15
ENSG00000121621.7	0.122434	ENSG00000165304.8
ENSG00000186038.9	0.122434	ENSG00000205488.9
ENSG00000207524.1	0.122434	ENSG00000213246.7
ENSG00000090512.12	0.122432	ENSG00000155269.12
ENSG00000185834.10	0.122432	ENSG00000188873.4
ENSG00000123374.11	0.122431	ENSG00000167325.15
ENSG00000137720.8	0.122431	ENSG00000233927.5
ENSG00000248626.1	0.122431	ENSG00000251495.1
ENSG00000174547.13	0.12243	ENSG00000174917.9
ENSG00000089280.19	0.122429	ENSG00000204256.14
ENSG00000224506.3	0.122429	ENSG00000242104.5
ENSG00000134461.16	0.122428	ENSG00000205559.5
ENSG00000155438.12	0.122427	ENSG00000167721.11
ENSG00000189241.8	0.122427	ENSG00000253719.4
ENSG00000201229.1	0.122426	ENSG00000202354.1
ENSG00000138039.15	0.122426	ENSG00000273125.2
ENSG00000160446.19	0.122425	ENSG00000238227.8
ENSG00000038358.15	0.122422	ENSG00000085872.15
ENSG00000145649.8	0.12242	ENSG00000181036.14
ENSG00000106609.16	0.122419	ENSG00000128595.17
ENSG00000104774.13	0.122418	ENSG00000129103.19
ENSG00000049541.11	0.122418	ENSG00000276043.5
ENSG00000085999.13	0.122416	ENSG00000162607.13
ENSG00000163705.13	0.122414	ENSG00000262081.2
ENSG00000106479.11	0.122411	ENSG00000162572.21
ENSG00000103502.14	0.12241	ENSG00000118557.16
ENSG00000065618.21	0.12241	ENSG00000138772.13
ENSG00000201229.1	0.122406	ENSG00000207344.1
ENSG00000004142.12	0.122401	ENSG00000131475.7
ENSG00000186230.7	0.1224	ENSG00000186272.13
ENSG00000164182.12	0.122398	ENSG00000168539.4
ENSG00000117507.6	0.122395	ENSG00000232458.1
ENSG00000196531.14	0.122394	ENSG00000198918.8
ENSG00000164304.16	0.122394	ENSG00000229980.5
ENSG00000120907.18	0.12239	ENSG00000150051.14
ENSG00000076003.5	0.122389	ENSG00000112312.10
ENSG00000111445.14	0.122389	ENSG00000138092.11
ENSG00000104853.16	0.122386	ENSG00000105229.7
ENSG00000199883.1	0.122386	ENSG00000201510.1
ENSG00000086598.11	0.122384	ENSG00000091317.8
ENSG00000161970.15	0.122383	ENSG00000201321.1
ENSG00000232385.2	0.122382	ENSG00000245205.3
ENSG00000089505.18	0.122379	ENSG00000140932.10
ENSG00000111247.15	0.122379	ENSG00000159259.8
ENSG00000201428.1	0.122375	ENSG00000244363.3
ENSG00000122966.17	0.122374	ENSG00000123374.11
ENSG00000168496.4	0.122373	ENSG00000177602.5
ENSG00000238363.1	0.122372	ENSG00000238531.1
ENSG00000071859.15	0.122371	ENSG00000108107.15
ENSG00000105675.9	0.12237	ENSG00000147437.10
ENSG00000237013.1	0.122369	ENSG00000255411.3
ENSG00000258169.1	0.122368	ENSG00000267252.6
ENSG00000110448.11	0.122366	ENSG00000173114.13
ENSG00000105447.13	0.12236	ENSG00000108826.16
ENSG00000138180.16	0.122359	ENSG00000164045.12
ENSG00000126457.22	0.122354	ENSG00000184220.12
ENSG00000224506.3	0.122354	ENSG00000259288.7
ENSG00000138002.16	0.122353	ENSG00000138686.10
ENSG00000055070.17	0.122351	ENSG00000126067.12
ENSG00000137221.14	0.122351	ENSG00000229932.3
ENSG00000235601.1	0.12235	ENSG00000260762.1
ENSG00000147586.10	0.122347	ENSG00000240303.8
ENSG00000101474.12	0.122343	ENSG00000132589.16
ENSG00000162692.12	0.122343	ENSG00000275385.2
ENSG00000004779.10	0.122342	ENSG00000053372.5
ENSG00000085999.13	0.122341	ENSG00000149636.16
ENSG00000124571.18	0.12234	ENSG00000145191.15
ENSG00000112659.14	0.12234	ENSG00000174227.16
ENSG00000115687.14	0.122334	ENSG00000159259.8
ENSG00000164330.17	0.122334	ENSG00000177455.15
ENSG00000136875.13	0.122333	ENSG00000143569.19
ENSG00000051180.17	0.122329	ENSG00000071539.14
ENSG00000075218.19	0.122325	ENSG00000164087.8
ENSG00000103995.14	0.122324	ENSG00000107758.16
ENSG00000249352.4	0.122323	ENSG00000257924.1
ENSG00000249534.2	0.122323	ENSG00000267777.2
ENSG00000097046.13	0.12232	ENSG00000132646.11
ENSG00000080839.12	0.122316	ENSG00000169607.13
ENSG00000229132.2	0.122316	ENSG00000258427.3
ENSG00000100298.16	0.122315	ENSG00000112249.14
ENSG00000112234.9	0.122315	ENSG00000122741.16
ENSG00000111206.13	0.122314	ENSG00000127586.17
ENSG00000200783.1	0.122313	ENSG00000201793.1
ENSG00000112309.11	0.12231	ENSG00000162378.13
ENSG00000234797.5	0.122308	ENSG00000243547.1
ENSG00000238103.4	0.122308	ENSG00000268785.1
ENSG00000099985.4	0.122305	ENSG00000239948.2
ENSG00000163808.17	0.122304	ENSG00000164087.8
ENSG00000211842.1	0.122304	ENSG00000211856.1
ENSG00000241175.3	0.1223	ENSG00000264169.2
ENSG00000132361.18	0.122298	ENSG00000182979.18
ENSG00000166851.15	0.122296	ENSG00000175216.15
ENSG00000226983.3	0.122295	ENSG00000254562.7
ENSG00000155099.8	0.122293	ENSG00000186407.7
ENSG00000084207.18	0.12229	ENSG00000138629.16
ENSG00000231031.6	0.12229	ENSG00000273125.2
ENSG00000101844.18	0.122289	ENSG00000116668.13
ENSG00000136270.14	0.122289	ENSG00000197912.16
ENSG00000108561.8	0.122285	ENSG00000171421.13
ENSG00000111339.12	0.122282	ENSG00000204613.11
ENSG00000095002.15	0.12228	ENSG00000131153.9
ENSG00000111203.13	0.122274	ENSG00000137841.12
ENSG00000167459.17	0.122273	ENSG00000227128.5
ENSG00000070413.20	0.122272	ENSG00000214717.12
ENSG00000159337.7	0.122271	ENSG00000235731.3
ENSG00000014138.9	0.122269	ENSG00000051180.17
ENSG00000225321.2	0.122267	ENSG00000267779.7
ENSG00000129566.13	0.122265	ENSG00000248333.9
ENSG00000157184.7	0.122262	ENSG00000168906.13
ENSG00000228536.3	0.122261	ENSG00000231605.6
ENSG00000138075.14	0.122257	ENSG00000232458.1
ENSG00000156970.13	0.122254	ENSG00000160447.7
ENSG00000117118.10	0.122252	ENSG00000165629.20
ENSG00000118369.13	0.122252	ENSG00000188997.8
ENSG00000115204.15	0.122249	ENSG00000212125.2
ENSG00000215440.12	0.122248	ENSG00000254995.4
ENSG00000164109.14	0.122246	ENSG00000165480.16
ENSG00000166441.13	0.122246	ENSG00000198034.11
ENSG00000083845.9	0.122245	ENSG00000100814.18
ENSG00000108799.13	0.122245	ENSG00000179958.10
ENSG00000077080.10	0.122243	ENSG00000203965.13
ENSG00000215231.8	0.12224	ENSG00000242042.1
ENSG00000085511.20	0.122239	ENSG00000099139.14
ENSG00000226741.2	0.122239	ENSG00000234265.2
ENSG00000176973.8	0.122238	ENSG00000197595.4
ENSG00000168070.12	0.122236	ENSG00000269956.2
ENSG00000119314.16	0.122235	ENSG00000180370.10
ENSG00000111796.4	0.122233	ENSG00000127152.18
ENSG00000015475.19	0.122231	ENSG00000264757.1
ENSG00000153044.10	0.122225	ENSG00000157456.8
ENSG00000130935.10	0.122219	ENSG00000186130.5
ENSG00000234265.2	0.122218	ENSG00000260338.2
ENSG00000108107.15	0.122215	ENSG00000196531.14
ENSG00000213261.3	0.122214	ENSG00000241741.1
ENSG00000163050.18	0.122211	ENSG00000177613.9
ENSG00000032219.19	0.12221	ENSG00000135093.13
ENSG00000077147.16	0.122207	ENSG00000197063.11
ENSG00000013306.16	0.122205	ENSG00000183597.16
ENSG00000187600.14	0.122205	ENSG00000231605.6
ENSG00000250218.1	0.122205	ENSG00000258722.2
ENSG00000007255.10	0.122202	ENSG00000105518.14
ENSG00000104537.17	0.122201	ENSG00000237775.1
ENSG00000103995.14	0.1222	ENSG00000112312.10
ENSG00000125505.17	0.122198	ENSG00000156639.12
ENSG00000239205.1	0.122198	ENSG00000242440.2
ENSG00000128294.16	0.122195	ENSG00000132382.15
ENSG00000204361.10	0.122194	ENSG00000256193.6
ENSG00000068489.13	0.122191	ENSG00000085840.13
ENSG00000201643.1	0.12219	ENSG00000206892.1
ENSG00000120029.13	0.122188	ENSG00000164597.15
ENSG00000164488.12	0.122188	ENSG00000221883.4
ENSG00000134061.5	0.122186	ENSG00000151490.15
ENSG00000080608.10	0.122184	ENSG00000168256.18
ENSG00000125818.18	0.122183	ENSG00000254550.1
ENSG00000121211.8	0.122181	ENSG00000164045.12
ENSG00000137710.17	0.12218	ENSG00000256661.1
ENSG00000084733.11	0.122178	ENSG00000114988.12
ENSG00000079246.16	0.122162	ENSG00000184432.11
ENSG00000112964.14	0.122159	ENSG00000164283.13
ENSG00000087128.10	0.122158	ENSG00000135226.18
ENSG00000135226.18	0.122151	ENSG00000203756.8
ENSG00000134057.15	0.12215	ENSG00000175216.15
ENSG00000154478.4	0.12215	ENSG00000236467.8
ENSG00000130255.13	0.122149	ENSG00000161970.15
ENSG00000091651.9	0.122147	ENSG00000149929.16
ENSG00000140534.14	0.122147	ENSG00000166803.14
ENSG00000157036.13	0.122147	ENSG00000181938.14
ENSG00000120709.11	0.122144	ENSG00000184047.20
ENSG00000162399.9	0.122143	ENSG00000173698.18
ENSG00000227128.5	0.122143	ENSG00000232712.6
ENSG00000099901.17	0.122139	ENSG00000166197.17
ENSG00000151576.10	0.122139	ENSG00000198042.11
ENSG00000087085.16	0.122135	ENSG00000164398.15
ENSG00000162735.19	0.122134	ENSG00000185825.17
ENSG00000181092.10	0.122134	ENSG00000230525.6
ENSG00000010292.13	0.122133	ENSG00000139734.19
ENSG00000234265.2	0.122133	ENSG00000249352.4
ENSG00000207041.1	0.122131	ENSG00000251898.1
ENSG00000136925.15	0.122129	ENSG00000138035.15
ENSG00000004142.12	0.122127	ENSG00000105258.9
ENSG00000070366.14	0.122125	ENSG00000144535.20
ENSG00000082146.13	0.122125	ENSG00000214517.10
ENSG00000164794.9	0.122124	ENSG00000236607.3
ENSG00000152213.4	0.122118	ENSG00000244383.2
ENSG00000123416.15	0.122116	ENSG00000149929.16
ENSG00000152455.16	0.122115	ENSG00000160445.11
ENSG00000207088.1	0.122114	ENSG00000207524.1
ENSG00000006116.4	0.122112	ENSG00000157335.21
ENSG00000057757.10	0.122112	ENSG00000167671.12
ENSG00000100246.13	0.12211	ENSG00000108443.14
ENSG00000167863.12	0.122108	ENSG00000198937.9
ENSG00000173933.21	0.122105	ENSG00000258441.1
ENSG00000082516.9	0.122103	ENSG00000119285.11
ENSG00000201942.1	0.122096	ENSG00000252496.1
ENSG00000104805.16	0.12209	ENSG00000132485.14
ENSG00000063854.13	0.122089	ENSG00000123091.5
ENSG00000123975.5	0.122088	ENSG00000134057.15
ENSG00000140829.12	0.122088	ENSG00000171824.14
ENSG00000111602.12	0.122087	ENSG00000171320.15
ENSG00000114626.18	0.122084	ENSG00000127663.15
ENSG00000052749.14	0.122079	ENSG00000121653.11
ENSG00000011347.10	0.122079	ENSG00000187045.19
ENSG00000146670.10	0.122076	ENSG00000151725.12
ENSG00000073111.14	0.122071	ENSG00000182054.10
ENSG00000115993.13	0.12207	ENSG00000282757.4
ENSG00000167769.5	0.122067	ENSG00000234770.1
ENSG00000011465.18	0.122065	ENSG00000189184.12
ENSG00000170260.9	0.122064	ENSG00000186026.7
ENSG00000123416.15	0.122064	ENSG00000213551.7
ENSG00000079785.16	0.122061	ENSG00000092201.10
ENSG00000233587.2	0.122061	ENSG00000234602.9
ENSG00000092853.14	0.122057	ENSG00000134690.11
ENSG00000139112.11	0.122057	ENSG00000140988.16
ENSG00000065135.12	0.122055	ENSG00000110801.14
ENSG00000101444.13	0.122054	ENSG00000104408.11
ENSG00000127720.8	0.122053	ENSG00000164466.13
ENSG00000100014.20	0.122051	ENSG00000176973.8
ENSG00000127540.12	0.12205	ENSG00000131495.9
ENSG00000100557.10	0.12205	ENSG00000136750.13
ENSG00000077984.6	0.122048	ENSG00000101474.12
ENSG00000099994.11	0.122048	ENSG00000159588.15
ENSG00000179148.10	0.122047	ENSG00000180432.6
ENSG00000230109.1	0.122042	ENSG00000255970.1
ENSG00000112763.17	0.122041	ENSG00000124508.17
ENSG00000134697.13	0.122038	ENSG00000197324.9
ENSG00000100129.18	0.122037	ENSG00000120733.14
ENSG00000081041.9	0.122037	ENSG00000163739.5
ENSG00000168487.20	0.122037	ENSG00000197586.13
ENSG00000090889.12	0.122036	ENSG00000127586.17
ENSG00000132646.11	0.122034	ENSG00000156970.13
ENSG00000068489.13	0.122031	ENSG00000118193.12
ENSG00000010292.13	0.122029	ENSG00000130816.17
ENSG00000014216.16	0.122025	ENSG00000198858.10
ENSG00000123143.13	0.122025	ENSG00000230701.2
ENSG00000154920.15	0.122024	ENSG00000173207.13
ENSG00000204261.9	0.122023	ENSG00000204642.14
ENSG00000074842.8	0.122022	ENSG00000163479.14
ENSG00000025293.17	0.122021	ENSG00000172466.16
ENSG00000171431.4	0.122021	ENSG00000255082.1
ENSG00000188984.12	0.12202	ENSG00000279516.2
ENSG00000213930.12	0.122018	ENSG00000213983.12
ENSG00000008988.11	0.122016	ENSG00000177600.9
ENSG00000101843.19	0.122015	ENSG00000126945.9
ENSG00000143416.21	0.122009	ENSG00000223609.11
ENSG00000165501.17	0.122009	ENSG00000231163.6
ENSG00000178999.13	0.122008	ENSG00000188312.14
ENSG00000125686.12	0.122007	ENSG00000198646.14
ENSG00000121075.11	0.122006	ENSG00000173662.21
ENSG00000236256.9	0.122006	ENSG00000249352.4
ENSG00000135999.12	0.122005	ENSG00000168769.14
ENSG00000200394.1	0.122005	ENSG00000221102.1
ENSG00000112234.9	0.122002	ENSG00000141699.11
ENSG00000081051.8	0.122	ENSG00000266729.5
ENSG00000058804.12	0.121999	ENSG00000122557.11
ENSG00000139428.12	0.121996	ENSG00000198911.12
ENSG00000231898.9	0.121996	ENSG00000248494.1
ENSG00000220749.4	0.121994	ENSG00000224094.1
ENSG00000232650.6	0.121994	ENSG00000270547.6
ENSG00000101307.16	0.121991	ENSG00000175489.10
ENSG00000113013.16	0.12199	ENSG00000142784.16
ENSG00000186897.5	0.12199	ENSG00000205835.9
ENSG00000124571.18	0.121986	ENSG00000148843.15
ENSG00000201428.1	0.121986	ENSG00000228502.1
ENSG00000090266.13	0.121982	ENSG00000106554.13
ENSG00000127423.11	0.121981	ENSG00000167670.16
ENSG00000211835.1	0.12198	ENSG00000211885.1
ENSG00000212607.1	0.12198	ENSG00000238531.1
ENSG00000240606.3	0.121974	ENSG00000240997.3
ENSG00000164062.13	0.121973	ENSG00000175792.12
ENSG00000006712.15	0.121971	ENSG00000167118.11
ENSG00000074695.6	0.12197	ENSG00000111358.14
ENSG00000101189.7	0.121969	ENSG00000102699.6
ENSG00000105173.14	0.121969	ENSG00000165244.7
ENSG00000167617.3	0.121969	ENSG00000182492.16
ENSG00000111206.13	0.121968	ENSG00000137135.18
ENSG00000163285.8	0.121968	ENSG00000267132.1
ENSG00000130204.13	0.121961	ENSG00000131473.17
ENSG00000199683.1	0.121961	ENSG00000214460.3
ENSG00000189058.9	0.121961	ENSG00000243063.1
ENSG00000112855.17	0.12196	ENSG00000113595.15
ENSG00000102890.16	0.121956	ENSG00000119737.6
ENSG00000167513.9	0.121952	ENSG00000181938.14
ENSG00000231898.9	0.121952	ENSG00000283314.1
ENSG00000143870.13	0.121949	ENSG00000184840.12
ENSG00000198488.10	0.121946	ENSG00000235690.2
ENSG00000104643.10	0.121938	ENSG00000275342.5
ENSG00000232903.2	0.121935	ENSG00000235731.3
ENSG00000007341.19	0.121934	ENSG00000170734.12
ENSG00000176024.18	0.121932	ENSG00000197050.11
ENSG00000115274.15	0.121932	ENSG00000243746.1
ENSG00000137845.15	0.12193	ENSG00000155629.15
ENSG00000134690.11	0.12193	ENSG00000156509.14
ENSG00000108561.8	0.121926	ENSG00000130741.11
ENSG00000232650.6	0.121926	ENSG00000269956.2
ENSG00000099901.17	0.121923	ENSG00000113368.12
ENSG00000134690.11	0.121923	ENSG00000176208.9
ENSG00000062716.13	0.12192	ENSG00000203804.5
ENSG00000069248.12	0.121919	ENSG00000089154.11
ENSG00000082516.9	0.121917	ENSG00000101407.13
ENSG00000144395.18	0.121916	ENSG00000167670.16
ENSG00000220842.6	0.121915	ENSG00000227063.5
ENSG00000089775.12	0.121915	ENSG00000232931.6
ENSG00000100246.13	0.121912	ENSG00000185803.12
ENSG00000143013.13	0.121911	ENSG00000267272.5
ENSG00000184809.13	0.121908	ENSG00000225362.10
ENSG00000164616.16	0.121908	ENSG00000226869.6
ENSG00000229433.2	0.121907	ENSG00000258979.3
ENSG00000159261.12	0.121904	ENSG00000180745.5
ENSG00000168135.4	0.121904	ENSG00000237880.2
ENSG00000130311.11	0.121894	ENSG00000174903.16
ENSG00000019505.8	0.121892	ENSG00000180638.19
ENSG00000135521.9	0.121891	ENSG00000166197.17
ENSG00000138160.7	0.121891	ENSG00000167325.15
ENSG00000180879.14	0.121891	ENSG00000254999.4
ENSG00000070770.10	0.12189	ENSG00000152102.18
ENSG00000085644.14	0.121889	ENSG00000101346.14
ENSG00000117650.13	0.121889	ENSG00000162063.13
ENSG00000261615.7	0.121888	ENSG00000261683.2
ENSG00000123737.13	0.121887	ENSG00000131470.15
ENSG00000202058.1	0.121884	ENSG00000224094.1
ENSG00000130414.13	0.121876	ENSG00000140740.11
ENSG00000016490.16	0.121875	ENSG00000132622.11
ENSG00000171490.13	0.121874	ENSG00000173726.11
ENSG00000031691.7	0.121874	ENSG00000184432.11
ENSG00000105610.6	0.121874	ENSG00000223609.11
ENSG00000104859.15	0.121872	ENSG00000223501.9
ENSG00000105372.8	0.121871	ENSG00000105640.13
ENSG00000117151.13	0.121871	ENSG00000142230.13
ENSG00000108848.16	0.121867	ENSG00000122085.17
ENSG00000111845.5	0.121865	ENSG00000141378.15
ENSG00000112742.10	0.121865	ENSG00000165490.13
ENSG00000131143.10	0.121864	ENSG00000135390.21
ENSG00000164045.12	0.121864	ENSG00000168393.13
ENSG00000086102.19	0.121863	ENSG00000183864.5
ENSG00000100014.20	0.121861	ENSG00000156639.12
ENSG00000201321.1	0.121859	ENSG00000208772.1
```
