## Supplementary material for "The network structure of hematopoietic cancers": Network files for the top-100,000 interactions in the five phenotypes: AML_StJ_8th_100k_MI.sif (part 2 of 5)

```
ENSG00000072121.17	0.121858	ENSG00000103168.17
ENSG00000203965.13	0.121858	ENSG00000244383.2
ENSG00000162888.4	0.121856	ENSG00000174990.8
ENSG00000077514.9	0.121856	ENSG00000177602.5
ENSG00000158042.9	0.121856	ENSG00000239672.8
ENSG00000227097.5	0.121855	ENSG00000232385.2
ENSG00000204603.7	0.121855	ENSG00000251381.8
ENSG00000108561.8	0.121854	ENSG00000126457.22
ENSG00000011677.13	0.121854	ENSG00000184029.9
ENSG00000099901.17	0.121853	ENSG00000116668.13
ENSG00000088992.18	0.121853	ENSG00000241743.4
ENSG00000211941.3	0.12185	ENSG00000211959.2
ENSG00000082516.9	0.121849	ENSG00000198301.12
ENSG00000181788.4	0.121849	ENSG00000198964.14
ENSG00000008710.20	0.121848	ENSG00000234797.5
ENSG00000094804.12	0.121846	ENSG00000132780.17
ENSG00000132361.18	0.121845	ENSG00000142207.7
ENSG00000186160.5	0.121845	ENSG00000203737.5
ENSG00000070770.10	0.121844	ENSG00000170653.19
ENSG00000112578.10	0.121843	ENSG00000132361.18
ENSG00000076003.5	0.121839	ENSG00000162073.14
ENSG00000254842.6	0.121838	ENSG00000281344.1
ENSG00000130821.17	0.121833	ENSG00000166793.13
ENSG00000105011.9	0.12183	ENSG00000166803.14
ENSG00000094804.12	0.121828	ENSG00000168393.13
ENSG00000216866.5	0.121828	ENSG00000234335.1
ENSG00000184068.2	0.121827	ENSG00000198911.12
ENSG00000135316.19	0.121824	ENSG00000148840.11
ENSG00000146833.16	0.121824	ENSG00000164815.11
ENSG00000130748.7	0.121823	ENSG00000258429.2
ENSG00000089685.15	0.121819	ENSG00000165244.7
ENSG00000173826.15	0.121819	ENSG00000234942.3
ENSG00000211673.2	0.121818	ENSG00000211677.2
ENSG00000117000.9	0.121817	ENSG00000132952.12
ENSG00000178921.14	0.121817	ENSG00000197785.14
ENSG00000248494.1	0.121817	ENSG00000269956.2
ENSG00000121211.8	0.121815	ENSG00000126216.15
ENSG00000138180.16	0.121812	ENSG00000166803.14
ENSG00000201428.1	0.121811	ENSG00000240914.1
ENSG00000082146.13	0.121808	ENSG00000133069.17
ENSG00000132361.18	0.121808	ENSG00000185163.10
ENSG00000085999.13	0.121804	ENSG00000154839.10
ENSG00000079385.23	0.121804	ENSG00000213373.7
ENSG00000162722.9	0.121802	ENSG00000184792.16
ENSG00000184408.10	0.121801	ENSG00000249421.2
ENSG00000186020.13	0.1218	ENSG00000219665.8
ENSG00000149929.16	0.121798	ENSG00000234664.1
ENSG00000013275.8	0.121794	ENSG00000100764.14
ENSG00000156970.13	0.121792	ENSG00000165244.7
ENSG00000249264.1	0.121792	ENSG00000249855.1
ENSG00000244363.3	0.12179	ENSG00000259612.1
ENSG00000136045.12	0.121789	ENSG00000136897.8
ENSG00000139620.13	0.121789	ENSG00000168256.18
ENSG00000100162.15	0.121788	ENSG00000249115.9
ENSG00000002834.18	0.121787	ENSG00000143376.14
ENSG00000104765.16	0.121785	ENSG00000166848.7
ENSG00000133466.14	0.121785	ENSG00000223745.8
ENSG00000081479.15	0.121784	ENSG00000125505.17
ENSG00000076003.5	0.121783	ENSG00000233924.1
ENSG00000237136.8	0.121783	ENSG00000277268.2
ENSG00000155100.11	0.12178	ENSG00000185163.10
ENSG00000103496.15	0.121778	ENSG00000156858.12
ENSG00000143921.9	0.121777	ENSG00000235690.2
ENSG00000120800.5	0.121775	ENSG00000146909.8
ENSG00000083307.12	0.121774	ENSG00000173698.18
ENSG00000165480.16	0.121774	ENSG00000178999.13
ENSG00000025770.19	0.121773	ENSG00000131153.9
ENSG00000005100.13	0.121773	ENSG00000185163.10
ENSG00000108465.15	0.121772	ENSG00000213930.12
ENSG00000043039.7	0.12177	ENSG00000105675.9
ENSG00000232542.1	0.12177	ENSG00000254560.6
ENSG00000011376.12	0.121765	ENSG00000178921.14
ENSG00000170265.12	0.121764	ENSG00000181789.14
ENSG00000163584.18	0.121764	ENSG00000182899.17
ENSG00000087299.12	0.121763	ENSG00000108439.11
ENSG00000100557.10	0.12176	ENSG00000233532.6
ENSG00000109685.19	0.121756	ENSG00000198554.12
ENSG00000123838.11	0.121755	ENSG00000205502.4
ENSG00000178464.6	0.121755	ENSG00000230897.1
ENSG00000132471.12	0.121753	ENSG00000197324.9
ENSG00000237092.2	0.12175	ENSG00000280989.2
ENSG00000108773.11	0.121749	ENSG00000167702.13
ENSG00000213950.2	0.121746	ENSG00000228502.1
ENSG00000145194.19	0.121746	ENSG00000234984.1
ENSG00000115844.11	0.121745	ENSG00000236651.1
ENSG00000158710.15	0.121744	ENSG00000162814.11
ENSG00000159398.16	0.121743	ENSG00000166569.8
ENSG00000176208.9	0.121743	ENSG00000271013.1
ENSG00000100410.8	0.12174	ENSG00000131495.9
ENSG00000163161.14	0.121736	ENSG00000204310.13
ENSG00000200169.1	0.121734	ENSG00000283676.1
ENSG00000124571.18	0.121732	ENSG00000136718.10
ENSG00000034713.8	0.12173	ENSG00000184481.17
ENSG00000112118.20	0.12173	ENSG00000198056.15
ENSG00000219507.4	0.12173	ENSG00000237264.4
ENSG00000171552.14	0.121729	ENSG00000198858.10
ENSG00000151743.11	0.121727	ENSG00000197429.11
ENSG00000108256.9	0.121727	ENSG00000204256.14
ENSG00000225321.2	0.121726	ENSG00000236497.2
ENSG00000100038.20	0.121724	ENSG00000167632.18
ENSG00000134216.19	0.121724	ENSG00000198074.10
ENSG00000006695.12	0.121718	ENSG00000151304.6
ENSG00000146830.11	0.121717	ENSG00000170260.9
ENSG00000122787.15	0.121717	ENSG00000175699.15
ENSG00000034713.8	0.121716	ENSG00000057757.10
ENSG00000145592.14	0.121716	ENSG00000197756.10
ENSG00000006744.19	0.121715	ENSG00000153107.13
ENSG00000069275.13	0.121714	ENSG00000105011.9
ENSG00000147274.14	0.121711	ENSG00000167065.14
ENSG00000076003.5	0.121709	ENSG00000131473.17
ENSG00000214691.9	0.121709	ENSG00000255970.1
ENSG00000175826.12	0.121706	ENSG00000220205.9
ENSG00000231031.6	0.121706	ENSG00000232903.2
ENSG00000215231.8	0.121706	ENSG00000248397.1
ENSG00000154309.9	0.121702	ENSG00000162399.9
ENSG00000093009.11	0.121701	ENSG00000165480.16
ENSG00000224506.3	0.121694	ENSG00000231605.6
ENSG00000128294.16	0.121693	ENSG00000174903.16
ENSG00000106689.11	0.121689	ENSG00000179144.5
ENSG00000078246.17	0.121688	ENSG00000106049.9
ENSG00000178429.9	0.121686	ENSG00000238103.4
ENSG00000006125.18	0.121684	ENSG00000108671.11
ENSG00000187010.21	0.121684	ENSG00000204613.11
ENSG00000111445.14	0.121683	ENSG00000133302.13
ENSG00000064989.13	0.12168	ENSG00000149503.13
ENSG00000100014.20	0.12168	ENSG00000175643.10
ENSG00000112118.20	0.121678	ENSG00000123374.11
ENSG00000158828.8	0.121678	ENSG00000186591.13
ENSG00000113732.9	0.121677	ENSG00000118680.14
ENSG00000080986.13	0.121675	ENSG00000112029.10
ENSG00000135821.19	0.121675	ENSG00000178723.7
ENSG00000111445.14	0.121675	ENSG00000249115.9
ENSG00000113558.19	0.121673	ENSG00000120709.11
ENSG00000211673.2	0.121673	ENSG00000211964.3
ENSG00000118961.15	0.121673	ENSG00000256661.1
ENSG00000156959.9	0.121669	ENSG00000177338.14
ENSG00000068079.8	0.121669	ENSG00000178685.14
ENSG00000081051.8	0.121668	ENSG00000178171.11
ENSG00000142784.16	0.121668	ENSG00000197324.9
ENSG00000114346.14	0.121667	ENSG00000156970.13
ENSG00000112742.10	0.121666	ENSG00000198901.14
ENSG00000099624.8	0.121664	ENSG00000105202.9
ENSG00000101868.13	0.121664	ENSG00000156802.13
ENSG00000110777.12	0.12166	ENSG00000197705.10
ENSG00000076053.12	0.121659	ENSG00000145782.13
ENSG00000211662.2	0.121658	ENSG00000211893.4
ENSG00000164087.8	0.121657	ENSG00000167900.12
ENSG00000152253.9	0.121655	ENSG00000163781.14
ENSG00000035115.22	0.121653	ENSG00000099326.9
ENSG00000207523.1	0.12165	ENSG00000208892.1
ENSG00000100814.18	0.121648	ENSG00000116251.11
ENSG00000076924.12	0.121648	ENSG00000127419.17
ENSG00000135446.17	0.121648	ENSG00000146701.12
ENSG00000073111.14	0.121645	ENSG00000151725.12
ENSG00000235166.8	0.121644	ENSG00000280081.4
ENSG00000254081.2	0.121635	ENSG00000255970.1
ENSG00000101412.13	0.121633	ENSG00000147536.12
ENSG00000080608.10	0.121631	ENSG00000086712.13
ENSG00000127419.17	0.121631	ENSG00000134444.15
ENSG00000136688.11	0.12163	ENSG00000155897.10
ENSG00000069206.15	0.12163	ENSG00000225336.2
ENSG00000180929.6	0.12163	ENSG00000233963.2
ENSG00000168256.18	0.121629	ENSG00000219902.1
ENSG00000111269.3	0.121629	ENSG00000237649.8
ENSG00000131473.17	0.121628	ENSG00000169188.5
ENSG00000143748.18	0.121628	ENSG00000264364.3
ENSG00000176542.10	0.121627	ENSG00000201098.1
ENSG00000103671.10	0.121626	ENSG00000244097.1
ENSG00000170634.13	0.121626	ENSG00000268471.6
ENSG00000143921.9	0.121623	ENSG00000231163.6
ENSG00000130255.13	0.121622	ENSG00000147403.18
ENSG00000132646.11	0.121619	ENSG00000139734.19
ENSG00000184523.4	0.121619	ENSG00000232815.1
ENSG00000099994.11	0.121617	ENSG00000136535.15
ENSG00000164109.14	0.121616	ENSG00000184708.18
ENSG00000164616.16	0.121616	ENSG00000261520.5
ENSG00000084092.7	0.121615	ENSG00000105373.19
ENSG00000121152.10	0.121615	ENSG00000198826.11
ENSG00000012174.12	0.121614	ENSG00000074266.22
ENSG00000131263.13	0.121614	ENSG00000163611.11
ENSG00000093009.11	0.121613	ENSG00000168496.4
ENSG00000137720.8	0.121613	ENSG00000198856.13
ENSG00000180901.11	0.121611	ENSG00000182544.9
ENSG00000135446.17	0.12161	ENSG00000168496.4
ENSG00000233395.2	0.12161	ENSG00000235731.3
ENSG00000196123.13	0.121607	ENSG00000275066.5
ENSG00000172005.11	0.121601	ENSG00000211807.3
ENSG00000135903.20	0.121599	ENSG00000166930.7
ENSG00000196273.8	0.121597	ENSG00000233395.2
ENSG00000224430.2	0.121596	ENSG00000236375.3
ENSG00000132205.11	0.121595	ENSG00000157303.11
ENSG00000065328.17	0.121594	ENSG00000175216.15
ENSG00000146223.16	0.121593	ENSG00000149792.9
ENSG00000168374.11	0.121592	ENSG00000265666.1
ENSG00000099917.17	0.121591	ENSG00000140750.17
ENSG00000054118.15	0.12159	ENSG00000111727.12
ENSG00000013306.16	0.12159	ENSG00000167671.12
ENSG00000118193.12	0.121589	ENSG00000156876.10
ENSG00000076321.11	0.121589	ENSG00000158773.14
ENSG00000206838.1	0.121587	ENSG00000249784.1
ENSG00000163659.13	0.121585	ENSG00000165506.15
ENSG00000103995.14	0.121581	ENSG00000142945.13
ENSG00000162062.15	0.121581	ENSG00000166803.14
ENSG00000066813.14	0.121579	ENSG00000259236.1
ENSG00000111358.14	0.121578	ENSG00000111727.12
ENSG00000135763.10	0.121578	ENSG00000165271.17
ENSG00000203326.12	0.121577	ENSG00000221923.9
ENSG00000225321.2	0.121577	ENSG00000250754.6
ENSG00000083845.9	0.121574	ENSG00000189343.7
ENSG00000220494.4	0.121573	ENSG00000260388.2
ENSG00000261683.2	0.12157	ENSG00000283314.1
ENSG00000226762.5	0.121569	ENSG00000235731.3
ENSG00000087269.16	0.121568	ENSG00000165733.8
ENSG00000112212.12	0.121567	ENSG00000223609.11
ENSG00000133114.18	0.121566	ENSG00000145569.6
ENSG00000009335.18	0.121566	ENSG00000164889.15
ENSG00000085644.14	0.121566	ENSG00000185246.18
ENSG00000208892.1	0.121562	ENSG00000251898.1
ENSG00000005022.6	0.121558	ENSG00000161016.18
ENSG00000173660.12	0.121557	ENSG00000196531.14
ENSG00000143321.19	0.121556	ENSG00000179085.8
ENSG00000276023.5	0.121555	ENSG00000276234.5
ENSG00000115946.8	0.121554	ENSG00000163002.13
ENSG00000111671.10	0.121553	ENSG00000142784.16
ENSG00000134802.18	0.121553	ENSG00000186652.10
ENSG00000232458.1	0.121552	ENSG00000233395.2
ENSG00000179676.7	0.121551	ENSG00000224209.8
ENSG00000129221.16	0.121551	ENSG00000259430.2
ENSG00000234678.2	0.12155	ENSG00000258279.4
ENSG00000093009.11	0.121546	ENSG00000265727.2
ENSG00000111667.14	0.121543	ENSG00000149136.9
ENSG00000116120.11	0.121542	ENSG00000128050.9
ENSG00000225900.1	0.121542	ENSG00000259430.2
ENSG00000123374.11	0.12154	ENSG00000164109.14
ENSG00000130829.18	0.12154	ENSG00000180806.5
ENSG00000175155.11	0.121539	ENSG00000263857.1
ENSG00000134697.13	0.121538	ENSG00000166226.13
ENSG00000141026.6	0.121538	ENSG00000174032.17
ENSG00000214223.4	0.121537	ENSG00000226525.5
ENSG00000163781.14	0.121536	ENSG00000165304.8
ENSG00000112335.15	0.121535	ENSG00000132254.13
ENSG00000146066.3	0.121534	ENSG00000173726.11
ENSG00000076003.5	0.121533	ENSG00000135446.17
ENSG00000152465.18	0.121531	ENSG00000206448.3
ENSG00000211961.3	0.121529	ENSG00000243063.1
ENSG00000108039.18	0.121528	ENSG00000141699.11
ENSG00000173826.15	0.121524	ENSG00000187889.13
ENSG00000065183.16	0.121523	ENSG00000088205.13
ENSG00000197756.10	0.121522	ENSG00000233927.5
ENSG00000012817.16	0.121522	ENSG00000235262.1
ENSG00000013725.14	0.121521	ENSG00000263482.3
ENSG00000103310.11	0.121519	ENSG00000240021.10
ENSG00000070404.10	0.121518	ENSG00000128607.14
ENSG00000167900.12	0.121516	ENSG00000177602.5
ENSG00000172354.10	0.121514	ENSG00000196961.13
ENSG00000141258.13	0.121512	ENSG00000215041.10
ENSG00000117133.11	0.121509	ENSG00000150316.12
ENSG00000166166.13	0.121507	ENSG00000171453.20
ENSG00000197705.10	0.121507	ENSG00000254709.8
ENSG00000140451.13	0.121505	ENSG00000162063.13
ENSG00000164616.16	0.121504	ENSG00000189238.6
ENSG00000255970.1	0.121504	ENSG00000261683.2
ENSG00000012504.15	0.121502	ENSG00000177338.14
ENSG00000233587.2	0.121502	ENSG00000285985.1
ENSG00000235731.3	0.1215	ENSG00000258779.8
ENSG00000157014.11	0.121497	ENSG00000231177.4
ENSG00000141002.20	0.121496	ENSG00000175970.11
ENSG00000159261.12	0.121496	ENSG00000216998.1
ENSG00000136982.6	0.121494	ENSG00000162607.13
ENSG00000101825.8	0.121492	ENSG00000162692.12
ENSG00000145348.17	0.121491	ENSG00000169519.21
ENSG00000167721.11	0.121489	ENSG00000196544.8
ENSG00000114646.10	0.121486	ENSG00000259248.7
ENSG00000135205.15	0.121485	ENSG00000182180.14
ENSG00000162607.13	0.121485	ENSG00000237649.8
ENSG00000085978.22	0.121484	ENSG00000152382.6
ENSG00000172888.12	0.121482	ENSG00000182372.10
ENSG00000120903.13	0.12148	ENSG00000256394.3
ENSG00000112659.14	0.121479	ENSG00000134444.15
ENSG00000159086.15	0.121478	ENSG00000163161.14
ENSG00000164219.10	0.121478	ENSG00000164221.13
ENSG00000108561.8	0.121475	ENSG00000151502.11
ENSG00000180432.6	0.121473	ENSG00000235601.1
ENSG00000011426.11	0.121471	ENSG00000137804.14
ENSG00000130175.10	0.121471	ENSG00000178952.11
ENSG00000096401.8	0.121468	ENSG00000137776.17
ENSG00000130204.13	0.121468	ENSG00000169710.9
ENSG00000140505.7	0.121467	ENSG00000180432.6
ENSG00000156876.10	0.121466	ENSG00000171241.9
ENSG00000101868.13	0.121465	ENSG00000111581.10
ENSG00000163781.14	0.121465	ENSG00000172167.8
ENSG00000171552.14	0.121464	ENSG00000265992.1
ENSG00000102313.9	0.121453	ENSG00000271525.1
ENSG00000201643.1	0.121452	ENSG00000201998.1
ENSG00000178028.14	0.121452	ENSG00000213983.12
ENSG00000160818.17	0.121452	ENSG00000247626.5
ENSG00000101204.18	0.121451	ENSG00000241685.10
ENSG00000108590.11	0.121449	ENSG00000231508.1
ENSG00000117632.23	0.121448	ENSG00000131747.15
ENSG00000115368.10	0.121447	ENSG00000124784.9
ENSG00000104147.9	0.121446	ENSG00000138180.16
ENSG00000120440.15	0.121445	ENSG00000224743.7
ENSG00000101057.16	0.121444	ENSG00000117399.14
ENSG00000233048.1	0.121442	ENSG00000280776.2
ENSG00000069275.13	0.12144	ENSG00000147140.17
ENSG00000131469.15	0.12144	ENSG00000182899.17
ENSG00000225826.2	0.12144	ENSG00000248801.7
ENSG00000135451.13	0.121439	ENSG00000188312.14
ENSG00000230897.1	0.121439	ENSG00000240509.1
ENSG00000130312.7	0.121437	ENSG00000166896.9
ENSG00000101220.18	0.121434	ENSG00000197747.9
ENSG00000101407.13	0.121433	ENSG00000111581.10
ENSG00000160193.12	0.121431	ENSG00000238227.8
ENSG00000128739.23	0.121429	ENSG00000254508.5
ENSG00000212135.1	0.121429	ENSG00000264585.1
ENSG00000224017.2	0.121428	ENSG00000261683.2
ENSG00000129810.15	0.121425	ENSG00000144395.18
ENSG00000197982.14	0.121423	ENSG00000221821.4
ENSG00000134917.10	0.121422	ENSG00000185519.9
ENSG00000100246.13	0.12142	ENSG00000119421.7
ENSG00000132952.12	0.121419	ENSG00000133935.7
ENSG00000094963.14	0.121419	ENSG00000162618.15
ENSG00000132361.18	0.121417	ENSG00000163811.12
ENSG00000126067.12	0.121416	ENSG00000199883.1
ENSG00000174990.8	0.121415	ENSG00000184608.9
ENSG00000072786.13	0.121413	ENSG00000165233.18
ENSG00000174498.14	0.121409	ENSG00000205488.9
ENSG00000101204.18	0.121408	ENSG00000258169.1
ENSG00000255970.1	0.121408	ENSG00000267440.2
ENSG00000009765.15	0.121406	ENSG00000250754.6
ENSG00000148773.14	0.121403	ENSG00000156802.13
ENSG00000083845.9	0.121402	ENSG00000104231.11
ENSG00000232458.1	0.1214	ENSG00000258502.6
ENSG00000103995.14	0.121399	ENSG00000138092.11
ENSG00000200840.1	0.121396	ENSG00000287542.1
ENSG00000078725.13	0.121394	ENSG00000118961.15
ENSG00000101945.17	0.121389	ENSG00000138160.7
ENSG00000128050.9	0.121389	ENSG00000171604.12
ENSG00000075218.19	0.121388	ENSG00000123374.11
ENSG00000108883.13	0.121387	ENSG00000125450.11
ENSG00000207475.1	0.121387	ENSG00000283204.1
ENSG00000011426.11	0.121385	ENSG00000175216.15
ENSG00000085415.16	0.121384	ENSG00000107937.19
ENSG00000157456.8	0.121384	ENSG00000165480.16
ENSG00000230109.1	0.121382	ENSG00000283314.1
ENSG00000092853.14	0.121378	ENSG00000123416.15
ENSG00000105011.9	0.121376	ENSG00000145386.11
ENSG00000090889.12	0.121371	ENSG00000123219.13
ENSG00000067533.6	0.12137	ENSG00000112578.10
ENSG00000112511.18	0.12137	ENSG00000184205.14
ENSG00000215093.3	0.12137	ENSG00000237709.1
ENSG00000012963.15	0.121369	ENSG00000069275.13
ENSG00000076003.5	0.121365	ENSG00000156970.13
ENSG00000100307.13	0.121363	ENSG00000132471.12
ENSG00000053372.5	0.121363	ENSG00000166226.13
ENSG00000091732.17	0.121362	ENSG00000154719.14
ENSG00000201302.1	0.12136	ENSG00000222489.1
ENSG00000083845.9	0.121359	ENSG00000135390.21
ENSG00000146909.8	0.121356	ENSG00000160445.11
ENSG00000156802.13	0.121352	ENSG00000171848.16
ENSG00000118557.16	0.121351	ENSG00000185825.17
ENSG00000092201.10	0.121348	ENSG00000134001.15
ENSG00000257924.1	0.121346	ENSG00000283314.1
ENSG00000132382.15	0.121344	ENSG00000146909.8
ENSG00000085999.13	0.121341	ENSG00000175216.15
ENSG00000162236.13	0.121338	ENSG00000227543.5
ENSG00000156802.13	0.121336	ENSG00000159147.18
ENSG00000160445.11	0.121336	ENSG00000176095.12
ENSG00000240087.3	0.121336	ENSG00000241061.3
ENSG00000116668.13	0.121335	ENSG00000149136.9
ENSG00000100557.10	0.121335	ENSG00000155269.12
ENSG00000077080.10	0.121334	ENSG00000261210.8
ENSG00000158195.11	0.121333	ENSG00000172354.10
ENSG00000116685.16	0.12133	ENSG00000238227.8
ENSG00000121621.7	0.121326	ENSG00000176208.9
ENSG00000138658.16	0.121325	ENSG00000177602.5
ENSG00000135537.17	0.121324	ENSG00000259430.2
ENSG00000118113.12	0.121323	ENSG00000186529.16
ENSG00000145194.19	0.121321	ENSG00000171060.11
ENSG00000135677.11	0.121319	ENSG00000158769.18
ENSG00000070366.14	0.121317	ENSG00000116918.15
ENSG00000165244.7	0.121317	ENSG00000166508.18
ENSG00000145826.9	0.121316	ENSG00000267440.2
ENSG00000127419.17	0.121315	ENSG00000248333.9
ENSG00000122481.17	0.121313	ENSG00000168802.14
ENSG00000145604.17	0.121311	ENSG00000174282.12
ENSG00000128513.16	0.12131	ENSG00000164603.12
ENSG00000008118.10	0.121309	ENSG00000205879.5
ENSG00000128050.9	0.121307	ENSG00000151806.14
ENSG00000101945.17	0.121307	ENSG00000152253.9
ENSG00000123500.10	0.121307	ENSG00000232650.6
ENSG00000014138.9	0.121306	ENSG00000101412.13
ENSG00000241429.1	0.121306	ENSG00000245205.3
ENSG00000123416.15	0.121305	ENSG00000177602.5
ENSG00000115944.15	0.121303	ENSG00000247596.10
ENSG00000126432.14	0.121302	ENSG00000172531.16
ENSG00000097021.20	0.121299	ENSG00000142230.13
ENSG00000084754.12	0.121299	ENSG00000173812.11
ENSG00000107341.5	0.121298	ENSG00000196182.11
ENSG00000066813.14	0.121296	ENSG00000113262.16
ENSG00000126756.12	0.121294	ENSG00000144895.12
ENSG00000157456.8	0.121294	ENSG00000165244.7
ENSG00000041802.11	0.121294	ENSG00000165271.17
ENSG00000226808.3	0.121294	ENSG00000232458.1
ENSG00000116793.16	0.121293	ENSG00000198301.12
ENSG00000103429.11	0.121291	ENSG00000188612.12
ENSG00000163655.16	0.12129	ENSG00000169710.9
ENSG00000132780.17	0.121289	ENSG00000176208.9
ENSG00000178921.14	0.121287	ENSG00000213339.9
ENSG00000102794.10	0.121286	ENSG00000232814.2
ENSG00000135823.14	0.121284	ENSG00000179151.13
ENSG00000112234.9	0.121278	ENSG00000121152.10
ENSG00000201183.1	0.121278	ENSG00000206652.1
ENSG00000170604.5	0.121277	ENSG00000236871.7
ENSG00000177192.14	0.121277	ENSG00000254093.9
ENSG00000143476.18	0.121276	ENSG00000145386.11
ENSG00000140153.18	0.121275	ENSG00000175105.8
ENSG00000166851.15	0.121271	ENSG00000183763.9
ENSG00000215492.6	0.121271	ENSG00000235174.1
ENSG00000115361.8	0.12127	ENSG00000120903.13
ENSG00000105701.16	0.121269	ENSG00000172331.12
ENSG00000170653.19	0.121268	ENSG00000174903.16
ENSG00000055070.17	0.121268	ENSG00000248971.2
ENSG00000230525.6	0.121267	ENSG00000254081.2
ENSG00000233570.2	0.121267	ENSG00000261683.2
ENSG00000134644.16	0.121266	ENSG00000182149.21
ENSG00000141627.14	0.121264	ENSG00000198034.11
ENSG00000112029.10	0.121261	ENSG00000126787.13
ENSG00000164283.13	0.121261	ENSG00000182752.10
ENSG00000167513.9	0.121258	ENSG00000172534.14
ENSG00000231163.6	0.121258	ENSG00000241278.1
ENSG00000118689.15	0.121257	ENSG00000184661.14
ENSG00000206612.1	0.121257	ENSG00000206838.1
ENSG00000111364.16	0.121255	ENSG00000184436.12
ENSG00000136152.15	0.121254	ENSG00000197976.12
ENSG00000229622.1	0.121253	ENSG00000252060.1
ENSG00000066117.15	0.121252	ENSG00000099995.19
ENSG00000187600.14	0.121252	ENSG00000285985.1
ENSG00000085840.13	0.121249	ENSG00000198830.11
ENSG00000128534.8	0.121248	ENSG00000128609.16
ENSG00000111863.13	0.121245	ENSG00000163600.13
ENSG00000105011.9	0.121244	ENSG00000122966.17
ENSG00000116288.13	0.12124	ENSG00000239672.8
ENSG00000179676.7	0.121239	ENSG00000236511.2
ENSG00000115163.15	0.121238	ENSG00000129173.13
ENSG00000201998.1	0.121235	ENSG00000206952.3
ENSG00000120742.11	0.121227	ENSG00000137720.8
ENSG00000143252.16	0.121225	ENSG00000163161.14
ENSG00000141738.14	0.121225	ENSG00000183747.12
ENSG00000113638.14	0.121224	ENSG00000162961.14
ENSG00000011376.12	0.121223	ENSG00000135966.13
ENSG00000112333.12	0.121223	ENSG00000228536.3
ENSG00000168748.14	0.121222	ENSG00000234020.1
ENSG00000134765.10	0.121221	ENSG00000172005.11
ENSG00000136149.6	0.121219	ENSG00000213467.4
ENSG00000184047.20	0.121216	ENSG00000230068.2
ENSG00000170265.12	0.121214	ENSG00000198301.12
ENSG00000109920.13	0.121213	ENSG00000139746.16
ENSG00000164151.12	0.121213	ENSG00000171861.11
ENSG00000072571.20	0.121209	ENSG00000174442.12
ENSG00000083896.13	0.121207	ENSG00000111011.18
ENSG00000153044.10	0.121207	ENSG00000168496.4
ENSG00000159199.14	0.121205	ENSG00000182307.14
ENSG00000140297.13	0.121204	ENSG00000257119.1
ENSG00000095370.20	0.121203	ENSG00000165233.18
ENSG00000111364.16	0.121201	ENSG00000134262.13
ENSG00000166046.11	0.121201	ENSG00000166848.7
ENSG00000133935.7	0.121199	ENSG00000158195.11
ENSG00000200394.1	0.121199	ENSG00000206952.3
ENSG00000233570.2	0.121197	ENSG00000267057.6
ENSG00000152443.13	0.121196	ENSG00000198718.13
ENSG00000167459.17	0.121195	ENSG00000179676.7
ENSG00000129810.15	0.121191	ENSG00000143476.18
ENSG00000100804.19	0.121188	ENSG00000108561.8
ENSG00000155660.11	0.121188	ENSG00000185946.16
ENSG00000005194.15	0.121187	ENSG00000075188.9
ENSG00000215492.6	0.121186	ENSG00000234851.4
ENSG00000127578.7	0.121185	ENSG00000196296.14
ENSG00000237092.2	0.121185	ENSG00000253314.7
ENSG00000005981.13	0.121184	ENSG00000170634.13
ENSG00000168653.11	0.121183	ENSG00000169020.10
ENSG00000114353.17	0.12118	ENSG00000185825.17
ENSG00000132382.15	0.121178	ENSG00000132467.4
ENSG00000104413.18	0.121178	ENSG00000154016.14
ENSG00000101945.17	0.121177	ENSG00000122966.17
ENSG00000068079.8	0.121175	ENSG00000185880.13
ENSG00000201302.1	0.121175	ENSG00000207313.1
ENSG00000117614.10	0.121175	ENSG00000215717.7
ENSG00000207445.1	0.121174	ENSG00000208772.1
ENSG00000033800.14	0.121173	ENSG00000134982.17
ENSG00000147099.21	0.121171	ENSG00000163166.15
ENSG00000071082.11	0.12117	ENSG00000126756.12
ENSG00000090889.12	0.12117	ENSG00000167325.15
ENSG00000089280.19	0.121169	ENSG00000197111.16
ENSG00000164089.9	0.121168	ENSG00000173627.8
ENSG00000233587.2	0.121168	ENSG00000284848.2
ENSG00000083307.12	0.121164	ENSG00000221818.9
ENSG00000143569.19	0.121161	ENSG00000145191.15
ENSG00000072501.19	0.121161	ENSG00000161800.13
ENSG00000205667.3	0.12116	ENSG00000224586.7
ENSG00000089685.15	0.121159	ENSG00000113368.12
ENSG00000011426.11	0.121159	ENSG00000156876.10
ENSG00000106012.18	0.121155	ENSG00000119411.11
ENSG00000143297.19	0.121155	ENSG00000163534.15
ENSG00000111665.12	0.121154	ENSG00000121621.7
ENSG00000137054.16	0.121154	ENSG00000167658.16
ENSG00000168748.14	0.121154	ENSG00000260762.1
ENSG00000226983.3	0.121153	ENSG00000267779.7
ENSG00000162073.14	0.121147	ENSG00000167670.16
ENSG00000159398.16	0.121144	ENSG00000260785.2
ENSG00000145386.11	0.12114	ENSG00000165244.7
ENSG00000116251.11	0.121139	ENSG00000198856.13
ENSG00000173698.18	0.121139	ENSG00000235601.1
ENSG00000065150.21	0.121137	ENSG00000115484.15
ENSG00000182508.14	0.121136	ENSG00000229228.1
ENSG00000109220.11	0.121135	ENSG00000128050.9
ENSG00000132780.17	0.121135	ENSG00000146670.10
ENSG00000214389.2	0.121135	ENSG00000244363.3
ENSG00000139239.7	0.121133	ENSG00000242071.3
ENSG00000159337.7	0.121132	ENSG00000237092.2
ENSG00000105755.8	0.121131	ENSG00000171425.10
ENSG00000100129.18	0.121131	ENSG00000260032.2
ENSG00000100348.10	0.121128	ENSG00000179085.8
ENSG00000143376.14	0.121127	ENSG00000156639.12
ENSG00000100814.18	0.121126	ENSG00000178982.10
ENSG00000104147.9	0.121125	ENSG00000134057.15
ENSG00000136404.16	0.121124	ENSG00000170889.14
ENSG00000117632.23	0.121122	ENSG00000173207.13
ENSG00000089597.18	0.121121	ENSG00000135677.11
ENSG00000013306.16	0.121121	ENSG00000136908.18
ENSG00000148843.15	0.12112	ENSG00000185262.9
ENSG00000183943.6	0.121118	ENSG00000277438.1
ENSG00000128510.12	0.121115	ENSG00000235690.2
ENSG00000122965.11	0.121113	ENSG00000134698.11
ENSG00000128016.7	0.121113	ENSG00000160888.7
ENSG00000132382.15	0.121108	ENSG00000145191.15
ENSG00000136824.19	0.121108	ENSG00000149503.13
ENSG00000136521.13	0.121108	ENSG00000171530.15
ENSG00000115233.12	0.121106	ENSG00000136522.14
ENSG00000123485.12	0.121104	ENSG00000143476.18
ENSG00000179913.11	0.121104	ENSG00000214866.9
ENSG00000065328.17	0.121102	ENSG00000146143.19
ENSG00000087085.16	0.121098	ENSG00000206177.7
ENSG00000105011.9	0.121094	ENSG00000178202.13
ENSG00000083845.9	0.12109	ENSG00000161016.18
ENSG00000038358.15	0.121088	ENSG00000144535.20
ENSG00000085840.13	0.121087	ENSG00000104147.9
ENSG00000130935.10	0.121087	ENSG00000164151.12
ENSG00000132382.15	0.121086	ENSG00000166272.18
ENSG00000154839.10	0.121085	ENSG00000173207.13
ENSG00000112312.10	0.121085	ENSG00000276043.5
ENSG00000142765.18	0.121084	ENSG00000158019.21
ENSG00000106591.4	0.121083	ENSG00000136270.14
ENSG00000124160.12	0.121079	ENSG00000136709.12
ENSG00000230897.1	0.121079	ENSG00000235174.1
ENSG00000091164.13	0.121078	ENSG00000196591.12
ENSG00000014641.21	0.121075	ENSG00000128050.9
ENSG00000087269.16	0.121074	ENSG00000163811.12
ENSG00000075218.19	0.12107	ENSG00000149929.16
ENSG00000231169.4	0.12107	ENSG00000259612.1
ENSG00000159346.13	0.121067	ENSG00000184481.17
ENSG00000114383.10	0.121065	ENSG00000139719.11
ENSG00000090238.12	0.121065	ENSG00000160445.11
ENSG00000111671.10	0.121065	ENSG00000176973.8
ENSG00000106397.12	0.121064	ENSG00000177830.18
ENSG00000258779.8	0.121064	ENSG00000267057.6
ENSG00000063046.18	0.121062	ENSG00000108561.8
ENSG00000128951.14	0.121062	ENSG00000138346.15
ENSG00000138180.16	0.121061	ENSG00000198056.15
ENSG00000136152.15	0.121059	ENSG00000143252.16
ENSG00000116133.13	0.121058	ENSG00000164211.13
ENSG00000106689.11	0.121051	ENSG00000138039.15
ENSG00000083845.9	0.12105	ENSG00000173660.12
ENSG00000233532.6	0.12105	ENSG00000267252.6
ENSG00000100220.12	0.121048	ENSG00000185721.13
ENSG00000177839.7	0.121045	ENSG00000197479.7
ENSG00000130449.6	0.121043	ENSG00000145246.14
ENSG00000079313.15	0.121043	ENSG00000178951.9
ENSG00000101444.13	0.121041	ENSG00000105372.8
ENSG00000152253.9	0.121038	ENSG00000162062.15
ENSG00000076382.17	0.121034	ENSG00000112234.9
ENSG00000104859.15	0.121034	ENSG00000127586.17
ENSG00000126216.15	0.12103	ENSG00000156970.13
ENSG00000179676.7	0.12103	ENSG00000248673.2
ENSG00000006125.18	0.121024	ENSG00000181467.5
ENSG00000159917.17	0.121023	ENSG00000171827.11
ENSG00000007968.7	0.121022	ENSG00000165244.7
ENSG00000105664.11	0.121022	ENSG00000167654.18
ENSG00000186185.14	0.121022	ENSG00000188610.12
ENSG00000101057.16	0.121019	ENSG00000173207.13
ENSG00000099385.12	0.121018	ENSG00000125970.12
ENSG00000060688.13	0.121018	ENSG00000146278.11
ENSG00000108176.15	0.121018	ENSG00000184220.12
ENSG00000211654.2	0.121018	ENSG00000271178.1
ENSG00000144908.14	0.121017	ENSG00000162598.13
ENSG00000111203.13	0.121015	ENSG00000206053.13
ENSG00000004948.16	0.121014	ENSG00000163485.17
ENSG00000165271.17	0.121012	ENSG00000171453.20
ENSG00000006625.18	0.121012	ENSG00000182199.11
ENSG00000120907.18	0.121008	ENSG00000169612.4
ENSG00000171495.17	0.121005	ENSG00000226953.8
ENSG00000114353.17	0.121003	ENSG00000166925.9
ENSG00000132471.12	0.121001	ENSG00000163811.12
ENSG00000163811.12	0.121001	ENSG00000165271.17
ENSG00000111530.13	0.121	ENSG00000163348.4
ENSG00000206838.1	0.121	ENSG00000207181.1
ENSG00000005100.13	0.121	ENSG00000218996.1
ENSG00000236497.2	0.121	ENSG00000267777.2
ENSG00000132646.11	0.120999	ENSG00000151725.12
ENSG00000186160.5	0.120997	ENSG00000188316.15
ENSG00000137804.14	0.120994	ENSG00000198901.14
ENSG00000225321.2	0.120994	ENSG00000233395.2
ENSG00000104388.15	0.120993	ENSG00000138069.18
ENSG00000111012.10	0.120993	ENSG00000166197.17
ENSG00000164062.13	0.120992	ENSG00000172531.16
ENSG00000111206.13	0.120991	ENSG00000140451.13
ENSG00000122592.8	0.120988	ENSG00000143995.20
ENSG00000131153.9	0.120986	ENSG00000163781.14
ENSG00000116641.18	0.120985	ENSG00000259330.3
ENSG00000116918.15	0.120984	ENSG00000171453.20
ENSG00000104356.11	0.120983	ENSG00000132471.12
ENSG00000116251.11	0.120983	ENSG00000137876.11
ENSG00000124222.22	0.120983	ENSG00000166987.15
ENSG00000211857.1	0.120983	ENSG00000211886.1
ENSG00000133265.11	0.120982	ENSG00000172830.13
ENSG00000012504.15	0.12098	ENSG00000173662.21
ENSG00000211654.2	0.12098	ENSG00000253234.1
ENSG00000137547.9	0.120979	ENSG00000163528.13
ENSG00000100038.20	0.120977	ENSG00000144535.20
ENSG00000164889.15	0.120977	ENSG00000164897.14
ENSG00000130948.10	0.120976	ENSG00000203910.9
ENSG00000234265.2	0.120976	ENSG00000280989.2
ENSG00000091651.9	0.120975	ENSG00000097046.13
ENSG00000108590.11	0.120975	ENSG00000109083.14
ENSG00000167900.12	0.120974	ENSG00000198056.15
ENSG00000155100.11	0.120974	ENSG00000254093.9
ENSG00000112312.10	0.120971	ENSG00000118193.12
ENSG00000108984.15	0.120962	ENSG00000143156.14
ENSG00000140829.12	0.120961	ENSG00000198026.8
ENSG00000123091.5	0.120958	ENSG00000159346.13
ENSG00000137547.9	0.120957	ENSG00000164051.14
ENSG00000114383.10	0.120956	ENSG00000136448.13
ENSG00000178096.9	0.120953	ENSG00000180425.11
ENSG00000120903.13	0.120951	ENSG00000258169.1
ENSG00000133265.11	0.12095	ENSG00000165283.16
ENSG00000144713.13	0.120949	ENSG00000182899.17
ENSG00000114346.14	0.120948	ENSG00000163808.17
ENSG00000134216.19	0.120945	ENSG00000140297.13
ENSG00000112877.8	0.120944	ENSG00000198554.12
ENSG00000110429.14	0.120943	ENSG00000168438.15
ENSG00000108861.9	0.120942	ENSG00000166788.10
ENSG00000109805.10	0.120942	ENSG00000198554.12
ENSG00000130005.13	0.12094	ENSG00000155897.10
ENSG00000149503.13	0.12094	ENSG00000175216.15
ENSG00000072501.19	0.120938	ENSG00000143476.18
ENSG00000214691.9	0.120938	ENSG00000236511.2
ENSG00000104980.8	0.120936	ENSG00000161643.13
ENSG00000109606.13	0.120936	ENSG00000185163.10
ENSG00000163705.13	0.120934	ENSG00000234009.1
ENSG00000182224.12	0.120934	ENSG00000244383.2
ENSG00000099901.17	0.120933	ENSG00000197451.12
ENSG00000086506.3	0.120933	ENSG00000244734.4
ENSG00000133561.15	0.120932	ENSG00000213203.3
ENSG00000160446.19	0.120931	ENSG00000168906.13
ENSG00000112175.8	0.120931	ENSG00000184254.17
ENSG00000101842.14	0.12093	ENSG00000135960.10
ENSG00000129810.15	0.120925	ENSG00000149503.13
ENSG00000126368.6	0.120923	ENSG00000174738.13
ENSG00000141034.10	0.120918	ENSG00000158109.15
ENSG00000226758.1	0.120914	ENSG00000248483.7
ENSG00000118193.12	0.12091	ENSG00000121211.8
ENSG00000092201.10	0.12091	ENSG00000159259.8
ENSG00000153814.13	0.12091	ENSG00000186063.13
ENSG00000235701.1	0.12091	ENSG00000248801.7
ENSG00000105011.9	0.120907	ENSG00000112742.10
ENSG00000146670.10	0.120906	ENSG00000156876.10
ENSG00000073111.14	0.120897	ENSG00000163781.14
ENSG00000189184.12	0.120896	ENSG00000206538.9
ENSG00000090061.17	0.120894	ENSG00000113558.19
ENSG00000155897.10	0.12089	ENSG00000236969.2
ENSG00000107937.19	0.120889	ENSG00000155438.12
ENSG00000214389.2	0.120884	ENSG00000261520.5
ENSG00000111247.15	0.120883	ENSG00000134057.15
ENSG00000071539.14	0.120881	ENSG00000139734.19
ENSG00000071189.21	0.12088	ENSG00000133321.11
ENSG00000113300.13	0.120879	ENSG00000160551.12
ENSG00000184809.13	0.120879	ENSG00000230711.2
ENSG00000063761.16	0.120876	ENSG00000106305.10
ENSG00000135249.8	0.120875	ENSG00000170260.9
ENSG00000153012.12	0.120875	ENSG00000229240.9
ENSG00000216624.3	0.120875	ENSG00000240914.1
ENSG00000116668.13	0.120874	ENSG00000138075.14
ENSG00000070761.8	0.12087	ENSG00000224451.2
ENSG00000156802.13	0.120868	ENSG00000159259.8
ENSG00000122952.17	0.120867	ENSG00000149136.9
ENSG00000109685.19	0.120863	ENSG00000132646.11
ENSG00000090061.17	0.120863	ENSG00000156304.15
ENSG00000248801.7	0.120862	ENSG00000273311.1
ENSG00000119705.10	0.120861	ENSG00000159199.14
ENSG00000139734.19	0.120857	ENSG00000198056.15
ENSG00000103043.15	0.120856	ENSG00000160214.13
ENSG00000007952.18	0.120854	ENSG00000113763.12
ENSG00000142676.14	0.120854	ENSG00000182899.17
ENSG00000184203.8	0.120853	ENSG00000252620.1
ENSG00000086232.13	0.12085	ENSG00000159346.13
ENSG00000121211.8	0.120847	ENSG00000161800.13
ENSG00000108819.11	0.120845	ENSG00000149658.18
ENSG00000211962.2	0.120844	ENSG00000240864.3
ENSG00000138813.10	0.120842	ENSG00000250862.1
ENSG00000082146.13	0.120839	ENSG00000147454.14
ENSG00000109920.13	0.120838	ENSG00000185246.18
ENSG00000201229.1	0.120838	ENSG00000252906.1
ENSG00000244161.1	0.120838	ENSG00000270816.6
ENSG00000141552.18	0.120837	ENSG00000172428.11
ENSG00000224506.3	0.120835	ENSG00000257906.3
ENSG00000160185.15	0.120833	ENSG00000186854.11
ENSG00000234265.2	0.120832	ENSG00000248673.2
ENSG00000132471.12	0.120831	ENSG00000171861.11
ENSG00000231605.6	0.120829	ENSG00000255411.3
ENSG00000131470.15	0.120828	ENSG00000198056.15
ENSG00000232913.8	0.120828	ENSG00000248494.1
ENSG00000162618.15	0.120827	ENSG00000173269.14
ENSG00000120907.18	0.120827	ENSG00000223358.5
ENSG00000233476.3	0.120824	ENSG00000240087.3
ENSG00000123219.13	0.120819	ENSG00000152253.9
ENSG00000089685.15	0.120819	ENSG00000178202.13
ENSG00000106344.8	0.120816	ENSG00000177192.14
ENSG00000244097.1	0.120815	ENSG00000254634.4
ENSG00000153044.10	0.120813	ENSG00000161996.19
ENSG00000101868.13	0.120813	ENSG00000188312.14
ENSG00000276070.5	0.120811	ENSG00000277632.2
ENSG00000031823.14	0.120807	ENSG00000132153.15
ENSG00000073111.14	0.120807	ENSG00000156970.13
ENSG00000162244.12	0.120807	ENSG00000171490.13
ENSG00000200534.1	0.120798	ENSG00000206754.1
ENSG00000171431.4	0.120797	ENSG00000203859.10
ENSG00000010292.13	0.12079	ENSG00000089685.15
ENSG00000097046.13	0.120788	ENSG00000135476.12
ENSG00000007255.10	0.120787	ENSG00000157326.19
ENSG00000051180.17	0.120783	ENSG00000149636.16
ENSG00000131153.9	0.120783	ENSG00000149929.16
ENSG00000126215.14	0.120779	ENSG00000157036.13
ENSG00000115268.10	0.120779	ENSG00000197756.10
ENSG00000152779.14	0.120779	ENSG00000226367.6
ENSG00000051180.17	0.120777	ENSG00000159147.18
ENSG00000198618.5	0.120775	ENSG00000212283.1
ENSG00000101945.17	0.12077	ENSG00000112312.10
ENSG00000103995.14	0.12077	ENSG00000140534.14
ENSG00000113460.13	0.120768	ENSG00000130935.10
ENSG00000106648.14	0.120767	ENSG00000139445.18
ENSG00000089154.11	0.120765	ENSG00000165792.18
ENSG00000101940.18	0.120763	ENSG00000128059.8
ENSG00000106245.11	0.120762	ENSG00000106635.8
ENSG00000101126.18	0.120762	ENSG00000115364.14
ENSG00000100883.13	0.120762	ENSG00000117748.10
ENSG00000116521.11	0.120759	ENSG00000284770.2
ENSG00000145050.19	0.120757	ENSG00000168439.17
ENSG00000137310.12	0.120756	ENSG00000161800.13
ENSG00000085999.13	0.120754	ENSG00000104147.9
ENSG00000126945.9	0.120753	ENSG00000148688.14
ENSG00000200816.1	0.120752	ENSG00000264585.1
ENSG00000110700.7	0.120751	ENSG00000182899.17
ENSG00000170906.16	0.12075	ENSG00000241468.8
ENSG00000127184.13	0.120749	ENSG00000167863.12
ENSG00000111665.12	0.120747	ENSG00000166803.14
ENSG00000228232.1	0.120746	ENSG00000234782.3
ENSG00000231605.6	0.120743	ENSG00000234864.2
ENSG00000121211.8	0.120741	ENSG00000134265.13
ENSG00000127423.11	0.120741	ENSG00000177602.5
ENSG00000113594.10	0.12074	ENSG00000115461.5
ENSG00000105887.11	0.12074	ENSG00000164889.15
ENSG00000143476.18	0.120736	ENSG00000165480.16
ENSG00000100246.13	0.120735	ENSG00000102181.21
ENSG00000143921.9	0.120735	ENSG00000176563.10
ENSG00000234219.1	0.120735	ENSG00000249850.1
ENSG00000129810.15	0.120734	ENSG00000137135.18
ENSG00000162598.13	0.120733	ENSG00000241158.7
ENSG00000119537.18	0.120732	ENSG00000196123.13
ENSG00000010292.13	0.12073	ENSG00000111247.15
ENSG00000120616.16	0.120729	ENSG00000139163.16
ENSG00000073111.14	0.120729	ENSG00000145386.11
ENSG00000100029.18	0.120728	ENSG00000175482.9
ENSG00000125484.12	0.120727	ENSG00000177370.5
ENSG00000125863.20	0.120723	ENSG00000179151.13
ENSG00000236445.5	0.120723	ENSG00000261453.2
ENSG00000079557.5	0.120722	ENSG00000236124.1
ENSG00000248210.2	0.120722	ENSG00000248339.1
ENSG00000141030.13	0.120722	ENSG00000271601.4
ENSG00000100162.15	0.120721	ENSG00000183763.9
ENSG00000122783.17	0.120718	ENSG00000128534.8
ENSG00000200783.1	0.120714	ENSG00000202058.1
ENSG00000200879.1	0.120711	ENSG00000204388.7
ENSG00000188984.12	0.120708	ENSG00000189238.6
ENSG00000085415.16	0.120707	ENSG00000101546.13
ENSG00000094804.12	0.120707	ENSG00000181938.14
ENSG00000241158.7	0.120706	ENSG00000250432.5
ENSG00000101057.16	0.120705	ENSG00000168411.14
ENSG00000087365.16	0.120705	ENSG00000175376.9
ENSG00000111602.12	0.120704	ENSG00000117650.13
ENSG00000064607.17	0.120702	ENSG00000161996.19
ENSG00000011258.16	0.120701	ENSG00000136982.6
ENSG00000080986.13	0.120697	ENSG00000149929.16
ENSG00000213176.4	0.120695	ENSG00000231261.1
ENSG00000199883.1	0.120695	ENSG00000240869.3
ENSG00000182774.13	0.120693	ENSG00000206754.1
ENSG00000127184.13	0.120689	ENSG00000136521.13
ENSG00000123219.13	0.120688	ENSG00000167513.9
ENSG00000167654.18	0.120685	ENSG00000255082.1
ENSG00000198618.5	0.120684	ENSG00000214975.4
ENSG00000163499.12	0.120681	ENSG00000172421.10
ENSG00000010292.13	0.120679	ENSG00000145386.11
ENSG00000112877.8	0.120679	ENSG00000150401.15
ENSG00000234942.3	0.120679	ENSG00000256394.3
ENSG00000102181.21	0.120676	ENSG00000125505.17
ENSG00000120907.18	0.120676	ENSG00000198744.5
ENSG00000110917.8	0.120675	ENSG00000127419.17
ENSG00000158828.8	0.120675	ENSG00000214253.9
ENSG00000123219.13	0.120674	ENSG00000153044.10
ENSG00000200783.1	0.120674	ENSG00000215016.2
ENSG00000166391.15	0.120674	ENSG00000249160.4
ENSG00000067646.12	0.120672	ENSG00000198034.11
ENSG00000006831.10	0.120671	ENSG00000100246.13
ENSG00000128585.18	0.120671	ENSG00000157764.14
ENSG00000265355.1	0.120668	ENSG00000283172.1
ENSG00000248397.1	0.120666	ENSG00000280989.2
ENSG00000212402.1	0.120664	ENSG00000235408.6
ENSG00000100612.14	0.120661	ENSG00000118680.14
ENSG00000119421.7	0.120661	ENSG00000131475.7
ENSG00000115091.12	0.120661	ENSG00000241839.10
ENSG00000143194.13	0.12066	ENSG00000143195.13
ENSG00000157456.8	0.12066	ENSG00000167670.16
ENSG00000057663.16	0.120658	ENSG00000121390.19
ENSG00000154001.14	0.120658	ENSG00000188342.12
ENSG00000130204.13	0.120656	ENSG00000143179.16
ENSG00000105640.13	0.120655	ENSG00000178429.9
ENSG00000080839.12	0.120654	ENSG00000103995.14
ENSG00000233570.2	0.120653	ENSG00000234265.2
ENSG00000008118.10	0.120652	ENSG00000237398.1
ENSG00000196453.8	0.120651	ENSG00000197779.15
ENSG00000081059.20	0.12065	ENSG00000166750.10
ENSG00000203859.10	0.12065	ENSG00000224944.2
ENSG00000108861.9	0.120648	ENSG00000231256.8
ENSG00000162761.14	0.120647	ENSG00000259459.6
ENSG00000159352.16	0.120643	ENSG00000171453.20
ENSG00000112118.20	0.12064	ENSG00000131470.15
ENSG00000085999.13	0.12064	ENSG00000156876.10
ENSG00000149503.13	0.120638	ENSG00000171848.16
ENSG00000140025.16	0.120635	ENSG00000167985.7
ENSG00000152240.13	0.120635	ENSG00000171960.12
ENSG00000113088.6	0.120635	ENSG00000184613.11
ENSG00000177602.5	0.120635	ENSG00000213551.7
ENSG00000144191.12	0.120635	ENSG00000261210.8
ENSG00000124571.18	0.120633	ENSG00000178921.14
ENSG00000173041.12	0.120631	ENSG00000213096.11
ENSG00000140505.7	0.120629	ENSG00000183747.12
ENSG00000239951.1	0.120628	ENSG00000241351.3
ENSG00000211937.3	0.120623	ENSG00000241351.3
ENSG00000071082.11	0.120622	ENSG00000173660.12
ENSG00000116668.13	0.120618	ENSG00000165113.13
ENSG00000198670.12	0.120618	ENSG00000272381.2
ENSG00000228309.7	0.120615	ENSG00000249279.6
ENSG00000105327.18	0.120613	ENSG00000137075.18
ENSG00000137135.18	0.120613	ENSG00000163808.17
ENSG00000143621.17	0.12061	ENSG00000183684.8
ENSG00000135446.17	0.120609	ENSG00000144580.14
ENSG00000101057.16	0.120607	ENSG00000167325.15
ENSG00000134548.11	0.120607	ENSG00000172137.19
ENSG00000212127.6	0.120607	ENSG00000231163.6
ENSG00000065328.17	0.120603	ENSG00000134690.11
ENSG00000145386.11	0.120602	ENSG00000198901.14
ENSG00000140575.13	0.120599	ENSG00000182718.18
ENSG00000055044.11	0.120598	ENSG00000118246.14
ENSG00000109917.11	0.120596	ENSG00000135763.10
ENSG00000123485.12	0.120595	ENSG00000163781.14
ENSG00000120254.16	0.120594	ENSG00000178921.14
ENSG00000137310.12	0.120592	ENSG00000181938.14
ENSG00000092201.10	0.120591	ENSG00000163938.17
ENSG00000083845.9	0.120589	ENSG00000130741.11
ENSG00000039123.16	0.120589	ENSG00000163938.17
ENSG00000170807.12	0.120589	ENSG00000224506.3
ENSG00000198670.12	0.120589	ENSG00000232650.6
ENSG00000101442.10	0.120588	ENSG00000115946.8
ENSG00000187045.19	0.120588	ENSG00000250930.5
ENSG00000100129.18	0.120587	ENSG00000173726.11
ENSG00000120158.12	0.120584	ENSG00000163138.19
ENSG00000105793.16	0.120584	ENSG00000177683.14
ENSG00000084623.12	0.120583	ENSG00000130811.12
ENSG00000081059.20	0.120582	ENSG00000126353.3
ENSG00000178464.6	0.120581	ENSG00000197744.5
ENSG00000157456.8	0.120577	ENSG00000167325.15
ENSG00000112972.15	0.120577	ENSG00000198911.12
ENSG00000089289.16	0.120573	ENSG00000178982.10
ENSG00000184445.12	0.120573	ENSG00000249115.9
ENSG00000166947.15	0.120571	ENSG00000188672.19
ENSG00000100462.16	0.12057	ENSG00000153107.13
ENSG00000224094.1	0.12057	ENSG00000233040.2
ENSG00000136982.6	0.120566	ENSG00000177602.5
ENSG00000159346.13	0.120564	ENSG00000167671.12
ENSG00000091732.17	0.120562	ENSG00000122783.17
ENSG00000089289.16	0.120562	ENSG00000198839.10
ENSG00000100410.8	0.120561	ENSG00000164405.11
ENSG00000224017.2	0.120561	ENSG00000249484.9
ENSG00000086696.11	0.120559	ENSG00000188984.12
ENSG00000104967.8	0.120558	ENSG00000248505.2
ENSG00000129173.13	0.120557	ENSG00000131470.15
ENSG00000178999.13	0.120557	ENSG00000198826.11
ENSG00000094963.14	0.120556	ENSG00000112769.20
ENSG00000248397.1	0.120556	ENSG00000257683.1
ENSG00000108826.16	0.120554	ENSG00000171453.20
ENSG00000196466.10	0.120547	ENSG00000197933.13
ENSG00000084207.18	0.120546	ENSG00000179085.8
ENSG00000145191.15	0.120544	ENSG00000174903.16
ENSG00000179151.13	0.120544	ENSG00000183530.14
ENSG00000215231.8	0.120543	ENSG00000267252.6
ENSG00000078246.17	0.12054	ENSG00000102547.19
ENSG00000225321.2	0.12054	ENSG00000280989.2
ENSG00000173726.11	0.120539	ENSG00000198856.13
ENSG00000142207.7	0.120538	ENSG00000144736.14
ENSG00000155561.15	0.120538	ENSG00000164597.15
ENSG00000066813.14	0.120536	ENSG00000182256.13
ENSG00000092853.14	0.120535	ENSG00000101945.17
ENSG00000091651.9	0.120534	ENSG00000156802.13
ENSG00000206932.1	0.120534	ENSG00000264585.1
ENSG00000079785.16	0.120533	ENSG00000198301.12
ENSG00000101442.10	0.120527	ENSG00000175643.10
ENSG00000115540.15	0.120526	ENSG00000117748.10
ENSG00000166508.18	0.120525	ENSG00000204498.11
ENSG00000207507.1	0.120525	ENSG00000238531.1
ENSG00000133935.7	0.120523	ENSG00000136925.15
ENSG00000100983.12	0.12052	ENSG00000171314.9
ENSG00000112312.10	0.120518	ENSG00000157456.8
ENSG00000198909.8	0.120516	ENSG00000266852.2
ENSG00000184344.4	0.120515	ENSG00000265107.3
ENSG00000167459.17	0.120513	ENSG00000236445.5
ENSG00000114786.16	0.12051	ENSG00000138161.14
ENSG00000101412.13	0.120506	ENSG00000123219.13
ENSG00000164597.15	0.120503	ENSG00000197448.14
ENSG00000115875.19	0.120502	ENSG00000209042.1
ENSG00000105364.14	0.120499	ENSG00000114686.9
ENSG00000116138.13	0.120499	ENSG00000141034.10
ENSG00000087269.16	0.120498	ENSG00000132467.4
ENSG00000119285.11	0.120496	ENSG00000126814.7
ENSG00000240914.1	0.120494	ENSG00000242276.2
ENSG00000070047.13	0.120492	ENSG00000087087.20
ENSG00000164045.12	0.12049	ENSG00000168411.14
ENSG00000103502.14	0.120489	ENSG00000158828.8
ENSG00000100557.10	0.120489	ENSG00000237986.4
ENSG00000162385.11	0.120487	ENSG00000183684.8
ENSG00000100129.18	0.120486	ENSG00000140740.11
ENSG00000167325.15	0.120485	ENSG00000175216.15
ENSG00000226221.1	0.120483	ENSG00000236552.2
ENSG00000047315.17	0.120481	ENSG00000108883.13
ENSG00000121390.19	0.120479	ENSG00000125633.11
ENSG00000107938.18	0.120478	ENSG00000162735.19
ENSG00000225362.10	0.120477	ENSG00000260762.1
ENSG00000129810.15	0.120472	ENSG00000188610.12
ENSG00000135763.10	0.120472	ENSG00000273899.5
ENSG00000163600.13	0.120468	ENSG00000172005.11
ENSG00000168411.14	0.120468	ENSG00000177602.5
ENSG00000114767.7	0.120467	ENSG00000132382.15
ENSG00000090889.12	0.120465	ENSG00000101412.13
ENSG00000114626.18	0.120464	ENSG00000166946.14
ENSG00000111678.11	0.120464	ENSG00000179029.15
ENSG00000169718.18	0.120461	ENSG00000177192.14
ENSG00000035499.13	0.12046	ENSG00000154839.10
ENSG00000035499.13	0.12046	ENSG00000164611.13
ENSG00000140931.20	0.12046	ENSG00000257636.6
ENSG00000105364.14	0.120459	ENSG00000167721.11
ENSG00000101868.13	0.120458	ENSG00000109606.13
ENSG00000117226.12	0.120458	ENSG00000124201.15
ENSG00000164151.12	0.120456	ENSG00000166133.18
ENSG00000142945.13	0.120449	ENSG00000166803.14
ENSG00000010256.11	0.120448	ENSG00000014641.21
ENSG00000108591.10	0.120448	ENSG00000168827.15
ENSG00000172725.14	0.120447	ENSG00000254985.1
ENSG00000109917.11	0.120443	ENSG00000132773.12
ENSG00000208028.1	0.120443	ENSG00000265134.1
ENSG00000070886.12	0.120442	ENSG00000120903.13
ENSG00000154165.5	0.120441	ENSG00000172116.23
ENSG00000162069.16	0.120439	ENSG00000163518.11
ENSG00000160563.14	0.120439	ENSG00000181315.11
ENSG00000167080.9	0.120439	ENSG00000235601.1
ENSG00000085415.16	0.120436	ENSG00000197451.12
ENSG00000200488.1	0.120436	ENSG00000261557.1
ENSG00000064115.11	0.120435	ENSG00000155660.11
ENSG00000053372.5	0.120432	ENSG00000100029.18
ENSG00000073536.18	0.120432	ENSG00000111300.10
ENSG00000100216.6	0.120432	ENSG00000116649.10
ENSG00000111364.16	0.120432	ENSG00000132471.12
ENSG00000112984.12	0.120431	ENSG00000164045.12
ENSG00000121390.19	0.12043	ENSG00000130254.12
ENSG00000136152.15	0.120429	ENSG00000185246.18
ENSG00000005884.18	0.120426	ENSG00000124920.14
ENSG00000209042.1	0.120424	ENSG00000221539.1
ENSG00000152240.13	0.120423	ENSG00000154920.15
ENSG00000121621.7	0.120422	ENSG00000175063.17
ENSG00000126860.12	0.12042	ENSG00000224101.1
ENSG00000184481.17	0.12042	ENSG00000274180.1
ENSG00000071082.11	0.120418	ENSG00000152082.15
ENSG00000121211.8	0.120418	ENSG00000198056.15
ENSG00000082146.13	0.120416	ENSG00000108309.14
ENSG00000103995.14	0.120416	ENSG00000134690.11
ENSG00000039123.16	0.120414	ENSG00000115816.15
ENSG00000121413.13	0.12041	ENSG00000258405.11
ENSG00000215217.7	0.120408	ENSG00000263878.2
ENSG00000038427.16	0.120407	ENSG00000178695.6
ENSG00000067533.6	0.120406	ENSG00000158195.11
ENSG00000207605.3	0.120404	ENSG00000235527.7
ENSG00000185519.9	0.1204	ENSG00000283434.2
ENSG00000109854.14	0.120398	ENSG00000127220.6
ENSG00000123374.11	0.120395	ENSG00000138160.7
ENSG00000183747.12	0.120395	ENSG00000197595.4
ENSG00000134539.17	0.120393	ENSG00000160856.21
ENSG00000141753.7	0.120393	ENSG00000179776.19
ENSG00000057757.10	0.120392	ENSG00000158828.8
ENSG00000003756.17	0.120392	ENSG00000171453.20
ENSG00000071082.11	0.120391	ENSG00000196531.14
ENSG00000125454.12	0.120388	ENSG00000160214.13
ENSG00000259521.1	0.120387	ENSG00000261082.1
ENSG00000120903.13	0.120384	ENSG00000176302.13
ENSG00000113595.15	0.120384	ENSG00000229622.1
ENSG00000101608.13	0.120381	ENSG00000131236.18
ENSG00000111247.15	0.120381	ENSG00000167325.15
ENSG00000225328.2	0.120379	ENSG00000249534.2
ENSG00000014138.9	0.120378	ENSG00000146670.10
ENSG00000084623.12	0.120378	ENSG00000178741.12
ENSG00000128915.12	0.120376	ENSG00000163933.10
ENSG00000205707.11	0.120376	ENSG00000229980.5
ENSG00000118193.12	0.120373	ENSG00000165480.16
ENSG00000072501.19	0.120371	ENSG00000138092.11
ENSG00000012223.13	0.12037	ENSG00000101425.14
ENSG00000007952.18	0.120369	ENSG00000224506.3
ENSG00000077514.9	0.120367	ENSG00000142230.13
ENSG00000125818.18	0.120367	ENSG00000158195.11
ENSG00000100281.14	0.120366	ENSG00000130816.17
ENSG00000142784.16	0.120364	ENSG00000163811.12
ENSG00000144908.14	0.120361	ENSG00000164182.12
ENSG00000108439.11	0.120358	ENSG00000234545.8
ENSG00000108883.13	0.120355	ENSG00000144028.15
ENSG00000237054.9	0.120355	ENSG00000241933.1
ENSG00000164089.9	0.120355	ENSG00000261453.2
ENSG00000070814.22	0.120354	ENSG00000130816.17
ENSG00000138092.11	0.120353	ENSG00000138346.15
ENSG00000176248.9	0.120353	ENSG00000183401.12
ENSG00000164089.9	0.120353	ENSG00000189238.6
ENSG00000179676.7	0.120353	ENSG00000229154.2
ENSG00000118579.13	0.120352	ENSG00000132680.11
ENSG00000133321.11	0.12035	ENSG00000156587.16
ENSG00000101981.12	0.120348	ENSG00000164089.9
ENSG00000012963.15	0.120347	ENSG00000137310.12
ENSG00000073111.14	0.120345	ENSG00000128951.14
ENSG00000156959.9	0.120344	ENSG00000233304.7
ENSG00000230525.6	0.120344	ENSG00000260019.2
ENSG00000120800.5	0.120343	ENSG00000125630.16
ENSG00000100246.13	0.120343	ENSG00000129559.13
ENSG00000069248.12	0.120343	ENSG00000135775.14
ENSG00000215231.8	0.120341	ENSG00000237401.8
ENSG00000167670.16	0.120339	ENSG00000183856.11
ENSG00000184344.4	0.120339	ENSG00000214866.9
ENSG00000160094.15	0.120335	ENSG00000174839.13
ENSG00000153790.12	0.120335	ENSG00000175115.13
ENSG00000167755.15	0.120335	ENSG00000224944.2
ENSG00000136750.13	0.120334	ENSG00000184809.13
ENSG00000130204.13	0.120332	ENSG00000170515.14
ENSG00000118680.14	0.120332	ENSG00000198792.13
ENSG00000234942.3	0.120328	ENSG00000235550.1
ENSG00000136897.8	0.120327	ENSG00000140259.7
ENSG00000122966.17	0.120326	ENSG00000164087.8
ENSG00000100246.13	0.120323	ENSG00000132471.12
ENSG00000112357.14	0.12032	ENSG00000232160.7
ENSG00000125755.19	0.120317	ENSG00000174684.7
ENSG00000207181.1	0.120309	ENSG00000251898.1
ENSG00000110448.11	0.120308	ENSG00000179144.5
ENSG00000175567.11	0.120308	ENSG00000179820.16
ENSG00000113460.13	0.120307	ENSG00000198042.11
ENSG00000167654.18	0.120307	ENSG00000237775.1
ENSG00000071655.18	0.120305	ENSG00000143498.18
ENSG00000112175.8	0.120299	ENSG00000140937.14
ENSG00000128510.12	0.120297	ENSG00000180745.5
ENSG00000111845.5	0.120295	ENSG00000119927.14
ENSG00000138180.16	0.120295	ENSG00000138346.15
ENSG00000115204.15	0.120295	ENSG00000151665.13
ENSG00000178429.9	0.120294	ENSG00000201428.1
ENSG00000188873.4	0.120292	ENSG00000236058.3
ENSG00000200816.1	0.120287	ENSG00000252213.1
ENSG00000069248.12	0.120284	ENSG00000129083.13
ENSG00000206625.1	0.120283	ENSG00000206965.1
ENSG00000200243.1	0.120283	ENSG00000213763.4
ENSG00000206702.1	0.120281	ENSG00000238531.1
ENSG00000134057.15	0.12028	ENSG00000176890.16
ENSG00000141179.14	0.12028	ENSG00000197324.9
ENSG00000102313.9	0.120279	ENSG00000266992.1
ENSG00000121864.10	0.120276	ENSG00000151445.16
ENSG00000111206.13	0.120269	ENSG00000121621.7
ENSG00000145246.14	0.120269	ENSG00000254017.1
ENSG00000165837.12	0.120266	ENSG00000176302.13
ENSG00000249352.4	0.120266	ENSG00000283314.1
ENSG00000200816.1	0.120264	ENSG00000206633.1
ENSG00000107815.10	0.120262	ENSG00000123091.5
ENSG00000233079.3	0.120259	ENSG00000234052.2
ENSG00000237973.1	0.120259	ENSG00000248923.1
ENSG00000063046.18	0.120258	ENSG00000174444.15
ENSG00000118017.4	0.120257	ENSG00000169436.17
ENSG00000101057.16	0.120255	ENSG00000127586.17
ENSG00000151458.12	0.120253	ENSG00000261083.3
ENSG00000091651.9	0.120251	ENSG00000147536.12
ENSG00000111364.16	0.12025	ENSG00000155366.17
ENSG00000086712.13	0.120249	ENSG00000111364.16
ENSG00000112309.11	0.120249	ENSG00000266524.3
ENSG00000163528.13	0.120248	ENSG00000171421.13
ENSG00000100416.15	0.120247	ENSG00000165792.18
ENSG00000127586.17	0.120246	ENSG00000173207.13
ENSG00000150712.11	0.120246	ENSG00000199731.1
ENSG00000077514.9	0.120241	ENSG00000122966.17
ENSG00000148814.18	0.120241	ENSG00000165752.17
ENSG00000135070.15	0.120239	ENSG00000145354.12
ENSG00000249352.4	0.120236	ENSG00000267772.1
ENSG00000112212.12	0.120234	ENSG00000188672.19
ENSG00000142615.8	0.120231	ENSG00000149654.11
ENSG00000132570.15	0.120231	ENSG00000163161.14
ENSG00000114491.14	0.120231	ENSG00000164163.11
ENSG00000080608.10	0.12023	ENSG00000244165.2
ENSG00000092470.12	0.120227	ENSG00000142945.13
ENSG00000123374.11	0.120223	ENSG00000157456.8
ENSG00000012822.16	0.120216	ENSG00000083223.18
ENSG00000051180.17	0.120216	ENSG00000182054.10
ENSG00000200394.1	0.120216	ENSG00000208308.1
ENSG00000089685.15	0.120215	ENSG00000123416.15
ENSG00000135972.9	0.120215	ENSG00000136045.12
ENSG00000139620.13	0.120213	ENSG00000178502.6
ENSG00000123977.10	0.12021	ENSG00000168621.15
ENSG00000112855.17	0.120209	ENSG00000144655.15
ENSG00000106344.8	0.120208	ENSG00000128595.17
ENSG00000163833.8	0.120208	ENSG00000171431.4
ENSG00000034713.8	0.120206	ENSG00000185298.13
ENSG00000177602.5	0.120204	ENSG00000186871.7
ENSG00000167703.15	0.120204	ENSG00000243704.3
ENSG00000075336.12	0.120203	ENSG00000124207.17
ENSG00000100577.19	0.120202	ENSG00000173818.17
ENSG00000066813.14	0.120202	ENSG00000173826.15
ENSG00000206892.1	0.120201	ENSG00000207344.1
ENSG00000170634.13	0.1202	ENSG00000172336.5
ENSG00000085840.13	0.120197	ENSG00000166851.15
ENSG00000224017.2	0.120197	ENSG00000250930.5
ENSG00000211632.4	0.120196	ENSG00000251546.1
ENSG00000101204.18	0.120194	ENSG00000188782.9
ENSG00000237827.1	0.120194	ENSG00000242256.3
ENSG00000137656.12	0.120192	ENSG00000151576.10
ENSG00000013573.17	0.120191	ENSG00000138346.15
ENSG00000120907.18	0.120191	ENSG00000230002.3
ENSG00000225179.2	0.120191	ENSG00000232903.2
ENSG00000240764.4	0.120191	ENSG00000262576.3
ENSG00000164182.12	0.120187	ENSG00000175065.12
ENSG00000148655.15	0.120186	ENSG00000158815.11
ENSG00000164024.12	0.120186	ENSG00000178921.14
ENSG00000072571.20	0.120185	ENSG00000089685.15
ENSG00000101782.15	0.120178	ENSG00000166946.14
ENSG00000006625.18	0.120177	ENSG00000079557.5
ENSG00000171606.18	0.120177	ENSG00000213762.12
ENSG00000233079.3	0.120176	ENSG00000233985.2
ENSG00000101782.15	0.120174	ENSG00000196998.19
ENSG00000225321.2	0.120174	ENSG00000232712.6
ENSG00000085999.13	0.120173	ENSG00000159147.18
ENSG00000092853.14	0.120172	ENSG00000149503.13
ENSG00000197050.11	0.120163	ENSG00000213799.13
ENSG00000147649.10	0.120162	ENSG00000163902.12
ENSG00000063854.13	0.120157	ENSG00000130821.17
ENSG00000139734.19	0.120156	ENSG00000167670.16
ENSG00000073536.18	0.120153	ENSG00000089154.11
ENSG00000105227.16	0.120153	ENSG00000111057.11
ENSG00000134444.15	0.120153	ENSG00000171606.18
ENSG00000100038.20	0.120152	ENSG00000185298.13
ENSG00000085999.13	0.12015	ENSG00000113368.12
ENSG00000086666.19	0.120147	ENSG00000114742.14
ENSG00000145826.9	0.120147	ENSG00000236467.8
ENSG00000117362.13	0.120144	ENSG00000204308.8
ENSG00000207523.1	0.120141	ENSG00000221716.1
ENSG00000226243.1	0.120141	ENSG00000237709.1
ENSG00000145826.9	0.12014	ENSG00000187600.14
ENSG00000118557.16	0.120139	ENSG00000144395.18
ENSG00000170860.4	0.120139	ENSG00000174917.9
ENSG00000011566.15	0.120139	ENSG00000236017.8
ENSG00000101958.14	0.120135	ENSG00000118729.12
ENSG00000113763.12	0.120134	ENSG00000233609.3
ENSG00000115946.8	0.120133	ENSG00000132603.15
ENSG00000232373.2	0.120133	ENSG00000248643.5
ENSG00000240317.3	0.120133	ENSG00000252906.1
ENSG00000156787.17	0.120133	ENSG00000260032.2
ENSG00000225328.2	0.120132	ENSG00000230525.6
ENSG00000188873.4	0.120131	ENSG00000226360.5
ENSG00000156150.9	0.12013	ENSG00000169306.10
ENSG00000100629.17	0.12013	ENSG00000204370.13
ENSG00000112852.7	0.120129	ENSG00000197479.7
ENSG00000170324.21	0.120128	ENSG00000227128.5
ENSG00000104147.9	0.120127	ENSG00000184661.14
ENSG00000143384.14	0.120121	ENSG00000170345.10
ENSG00000079785.16	0.120119	ENSG00000089154.11
ENSG00000058673.17	0.120118	ENSG00000163806.16
ENSG00000146670.10	0.120116	ENSG00000149503.13
ENSG00000115568.16	0.120115	ENSG00000198026.8
ENSG00000166508.18	0.120114	ENSG00000221838.10
ENSG00000126254.12	0.120112	ENSG00000129968.17
ENSG00000014138.9	0.120111	ENSG00000121274.14
ENSG00000038358.15	0.12011	ENSG00000196235.14
ENSG00000161800.13	0.120107	ENSG00000165480.16
ENSG00000143376.14	0.120107	ENSG00000185246.18
ENSG00000117632.23	0.120106	ENSG00000138180.16
ENSG00000120333.4	0.120106	ENSG00000231163.6
ENSG00000121406.9	0.120106	ENSG00000256060.3
ENSG00000140829.12	0.120105	ENSG00000204310.13
ENSG00000101346.14	0.120104	ENSG00000238227.8
ENSG00000202354.1	0.120103	ENSG00000208308.1
ENSG00000008438.5	0.120102	ENSG00000204936.10
ENSG00000103043.15	0.120101	ENSG00000132361.18
ENSG00000135476.12	0.1201	ENSG00000165480.16
ENSG00000169020.10	0.120099	ENSG00000228474.6
ENSG00000102753.10	0.120098	ENSG00000154001.14
ENSG00000059758.8	0.120098	ENSG00000201435.1
ENSG00000211668.2	0.120096	ENSG00000243466.1
ENSG00000175538.11	0.120096	ENSG00000245848.3
ENSG00000232650.6	0.120094	ENSG00000267440.2
ENSG00000211949.3	0.120091	ENSG00000211966.2
ENSG00000133773.12	0.12009	ENSG00000162236.13
ENSG00000083845.9	0.120088	ENSG00000204387.14
ENSG00000176225.15	0.120087	ENSG00000249115.9
ENSG00000129472.15	0.120085	ENSG00000171552.14
ENSG00000116903.7	0.120084	ENSG00000117748.10
ENSG00000109063.15	0.120083	ENSG00000271601.4
ENSG00000145975.15	0.120081	ENSG00000182359.15
ENSG00000224631.4	0.12008	ENSG00000228232.1
ENSG00000093167.18	0.120077	ENSG00000124279.12
ENSG00000134644.16	0.120077	ENSG00000144524.18
ENSG00000120800.5	0.120077	ENSG00000171453.20
ENSG00000102547.19	0.120077	ENSG00000224944.2
ENSG00000123374.11	0.120075	ENSG00000138346.15
ENSG00000151208.17	0.120074	ENSG00000233871.2
ENSG00000176973.8	0.120074	ENSG00000248801.7
ENSG00000234770.1	0.120072	ENSG00000267777.2
ENSG00000076382.17	0.120071	ENSG00000146410.12
ENSG00000099901.17	0.120071	ENSG00000166508.18
ENSG00000149499.12	0.12007	ENSG00000182087.14
ENSG00000013725.14	0.120068	ENSG00000116824.5
ENSG00000211677.2	0.120066	ENSG00000241351.3
ENSG00000013288.9	0.120064	ENSG00000113391.19
ENSG00000113300.13	0.120063	ENSG00000167635.12
ENSG00000112941.14	0.120059	ENSG00000248677.2
ENSG00000167654.18	0.120059	ENSG00000254508.5
ENSG00000103148.17	0.120058	ENSG00000132471.12
ENSG00000104147.9	0.120056	ENSG00000156970.13
ENSG00000083817.9	0.120056	ENSG00000186272.13
ENSG00000103550.14	0.120054	ENSG00000163002.13
ENSG00000164338.10	0.120053	ENSG00000167721.11
ENSG00000120333.4	0.120052	ENSG00000186160.5
ENSG00000205835.9	0.120052	ENSG00000267909.3
ENSG00000151151.6	0.120051	ENSG00000180221.6
ENSG00000133488.15	0.12005	ENSG00000136929.13
ENSG00000184436.12	0.12005	ENSG00000198000.12
ENSG00000211654.2	0.12005	ENSG00000224041.3
ENSG00000090889.12	0.120048	ENSG00000132646.11
ENSG00000124207.17	0.120048	ENSG00000145191.15
ENSG00000109685.19	0.120048	ENSG00000213551.7
ENSG00000259517.3	0.120048	ENSG00000272381.2
ENSG00000136824.19	0.120047	ENSG00000164087.8
ENSG00000173726.11	0.120045	ENSG00000204387.14
ENSG00000099901.17	0.120043	ENSG00000130810.20
ENSG00000128654.14	0.12004	ENSG00000137038.8
ENSG00000100014.20	0.12004	ENSG00000248801.7
ENSG00000196273.8	0.120039	ENSG00000280989.2
ENSG00000073111.14	0.120038	ENSG00000142945.13
ENSG00000221303.1	0.120038	ENSG00000251869.1
ENSG00000223803.1	0.120035	ENSG00000234797.5
ENSG00000094755.17	0.120031	ENSG00000101981.12
ENSG00000086062.13	0.12003	ENSG00000221823.11
ENSG00000155330.10	0.120029	ENSG00000196470.12
ENSG00000135476.12	0.120028	ENSG00000164045.12
ENSG00000053372.5	0.120027	ENSG00000125901.6
ENSG00000179119.15	0.120025	ENSG00000185728.17
ENSG00000154478.4	0.120025	ENSG00000235166.8
ENSG00000114353.17	0.120023	ENSG00000142657.21
ENSG00000105364.14	0.120022	ENSG00000105447.13
ENSG00000111727.12	0.120022	ENSG00000227376.1
ENSG00000042493.16	0.12002	ENSG00000112576.13
ENSG00000104147.9	0.12002	ENSG00000163808.17
ENSG00000063177.13	0.120019	ENSG00000130175.10
ENSG00000227964.1	0.120019	ENSG00000261683.2
ENSG00000131153.9	0.120018	ENSG00000171848.16
ENSG00000214535.3	0.120017	ENSG00000226525.5
ENSG00000133302.13	0.120016	ENSG00000236104.3
ENSG00000119927.14	0.120012	ENSG00000148840.11
ENSG00000139180.11	0.120011	ENSG00000171858.18
ENSG00000167671.12	0.120008	ENSG00000265992.1
ENSG00000147155.11	0.120007	ENSG00000166478.10
ENSG00000211648.2	0.120007	ENSG00000211950.2
ENSG00000183199.6	0.120006	ENSG00000232888.4
ENSG00000150676.13	0.120006	ENSG00000259521.1
ENSG00000126216.15	0.120003	ENSG00000175216.15
ENSG00000004779.10	0.120003	ENSG00000239672.8
ENSG00000166233.15	0.120002	ENSG00000186432.10
ENSG00000166930.7	0.120002	ENSG00000203585.4
ENSG00000184515.11	0.119996	ENSG00000186462.9
ENSG00000226953.8	0.119994	ENSG00000228536.3
ENSG00000070748.19	0.119992	ENSG00000197595.4
ENSG00000250298.6	0.119992	ENSG00000279516.2
ENSG00000076382.17	0.119991	ENSG00000176208.9
ENSG00000115364.14	0.119989	ENSG00000138363.15
ENSG00000100721.11	0.119989	ENSG00000197705.10
ENSG00000232458.1	0.119989	ENSG00000237092.2
ENSG00000099968.18	0.119988	ENSG00000139644.13
ENSG00000168438.15	0.119987	ENSG00000168883.20
ENSG00000221932.6	0.119987	ENSG00000224289.1
ENSG00000181894.15	0.119984	ENSG00000204519.11
ENSG00000081059.20	0.11998	ENSG00000160654.11
ENSG00000141699.11	0.11998	ENSG00000196821.10
ENSG00000090512.12	0.119977	ENSG00000101448.14
ENSG00000097046.13	0.119977	ENSG00000157456.8
ENSG00000136750.13	0.119977	ENSG00000188984.12
ENSG00000114346.14	0.119975	ENSG00000121621.7
ENSG00000107949.17	0.119975	ENSG00000132603.15
ENSG00000215492.6	0.119973	ENSG00000229638.1
ENSG00000081665.14	0.119971	ENSG00000167232.14
ENSG00000128016.7	0.119971	ENSG00000170345.10
ENSG00000118197.14	0.11997	ENSG00000167065.14
ENSG00000099901.17	0.119966	ENSG00000176890.16
ENSG00000164122.9	0.119966	ENSG00000234020.1
ENSG00000051180.17	0.119965	ENSG00000178202.13
ENSG00000136718.10	0.119964	ENSG00000171861.11
ENSG00000108561.8	0.119957	ENSG00000239672.8
ENSG00000147571.5	0.119955	ENSG00000172350.10
ENSG00000115363.14	0.119953	ENSG00000151773.13
ENSG00000123219.13	0.119953	ENSG00000183856.11
ENSG00000164611.13	0.119951	ENSG00000169607.13
ENSG00000180257.14	0.119951	ENSG00000198464.14
ENSG00000114491.14	0.11995	ENSG00000118246.14
ENSG00000011304.22	0.119949	ENSG00000167513.9
ENSG00000073792.16	0.119949	ENSG00000196748.10
ENSG00000108883.13	0.119943	ENSG00000187778.14
ENSG00000006530.18	0.119942	ENSG00000091127.14
ENSG00000128915.12	0.119942	ENSG00000164117.14
ENSG00000224944.2	0.119941	ENSG00000250821.3
ENSG00000130741.11	0.119934	ENSG00000178035.13
ENSG00000164616.16	0.119934	ENSG00000241935.9
ENSG00000014216.16	0.119933	ENSG00000156256.15
ENSG00000104852.15	0.119929	ENSG00000112739.17
ENSG00000100038.20	0.119928	ENSG00000132153.15
ENSG00000109919.10	0.119928	ENSG00000134001.15
ENSG00000112357.14	0.119928	ENSG00000184719.12
ENSG00000171495.17	0.119926	ENSG00000258502.6
ENSG00000119599.17	0.119923	ENSG00000167721.11
ENSG00000151806.14	0.119923	ENSG00000178921.14
ENSG00000171060.11	0.119921	ENSG00000186897.5
ENSG00000125885.13	0.119919	ENSG00000228716.7
ENSG00000184809.13	0.119917	ENSG00000226272.5
ENSG00000113658.18	0.119917	ENSG00000272381.2
ENSG00000091986.16	0.119915	ENSG00000101825.8
ENSG00000115944.15	0.119915	ENSG00000138629.16
ENSG00000089685.15	0.119914	ENSG00000123374.11
ENSG00000163002.13	0.119913	ENSG00000204519.11
ENSG00000005981.13	0.119912	ENSG00000143520.6
ENSG00000143106.13	0.119911	ENSG00000148834.13
ENSG00000105675.9	0.119911	ENSG00000183747.12
ENSG00000143373.18	0.11991	ENSG00000157014.11
ENSG00000114648.12	0.119909	ENSG00000183864.5
ENSG00000170260.9	0.119909	ENSG00000198742.10
ENSG00000219665.8	0.119909	ENSG00000223547.10
ENSG00000111445.14	0.119905	ENSG00000131747.15
ENSG00000228980.4	0.119904	ENSG00000254081.2
ENSG00000127804.13	0.119903	ENSG00000151576.10
ENSG00000132361.18	0.119901	ENSG00000184220.12
ENSG00000136270.14	0.1199	ENSG00000142409.6
ENSG00000180818.5	0.1199	ENSG00000212766.9
ENSG00000157538.14	0.119899	ENSG00000206530.11
ENSG00000065183.16	0.119898	ENSG00000151576.10
ENSG00000174498.14	0.119897	ENSG00000197408.10
ENSG00000112234.9	0.119896	ENSG00000156970.13
ENSG00000100246.13	0.119896	ENSG00000175792.12
ENSG00000067596.12	0.119895	ENSG00000100888.15
ENSG00000087269.16	0.119893	ENSG00000141994.16
ENSG00000225328.2	0.119891	ENSG00000259361.7
ENSG00000102172.16	0.119888	ENSG00000115484.15
ENSG00000176754.13	0.119885	ENSG00000226869.6
ENSG00000091651.9	0.119881	ENSG00000159147.18
ENSG00000215231.8	0.119881	ENSG00000231898.9
ENSG00000149503.13	0.11988	ENSG00000198901.14
ENSG00000101945.17	0.119879	ENSG00000159259.8
ENSG00000234265.2	0.119878	ENSG00000236445.5
ENSG00000230207.1	0.119878	ENSG00000250182.3
ENSG00000178982.10	0.119878	ENSG00000250479.9
ENSG00000229154.2	0.119877	ENSG00000250754.6
ENSG00000136718.10	0.119876	ENSG00000164096.13
ENSG00000119661.15	0.119874	ENSG00000121289.18
ENSG00000085644.14	0.119874	ENSG00000160446.19
ENSG00000165244.7	0.119874	ENSG00000183856.11
ENSG00000047621.12	0.119873	ENSG00000135763.10
ENSG00000134996.12	0.119872	ENSG00000136718.10
ENSG00000161800.13	0.119872	ENSG00000198901.14
ENSG00000062725.10	0.119871	ENSG00000074603.19
ENSG00000101442.10	0.119868	ENSG00000108578.15
ENSG00000086061.16	0.119867	ENSG00000120738.8
ENSG00000111358.14	0.119866	ENSG00000135446.17
ENSG00000206899.1	0.119866	ENSG00000212135.1
ENSG00000237401.8	0.119866	ENSG00000261082.1
ENSG00000121621.7	0.119864	ENSG00000173207.13
ENSG00000121406.9	0.119862	ENSG00000196867.8
ENSG00000151725.12	0.119861	ENSG00000249115.9
ENSG00000154920.15	0.11986	ENSG00000161996.19
ENSG00000206952.3	0.119859	ENSG00000207475.1
ENSG00000011465.18	0.119857	ENSG00000136859.10
ENSG00000115568.16	0.119857	ENSG00000186566.13
ENSG00000108443.14	0.119855	ENSG00000175213.3
ENSG00000254508.5	0.119855	ENSG00000259417.3
ENSG00000166856.3	0.119854	ENSG00000183580.10
ENSG00000090013.11	0.119853	ENSG00000164010.15
ENSG00000164045.12	0.119853	ENSG00000164109.14
ENSG00000101413.12	0.119849	ENSG00000132275.11
ENSG00000101204.18	0.119849	ENSG00000172336.5
ENSG00000169385.3	0.119849	ENSG00000232160.7
ENSG00000120333.4	0.119848	ENSG00000123505.19
ENSG00000111269.3	0.119847	ENSG00000112234.9
ENSG00000155269.12	0.119847	ENSG00000203697.12
ENSG00000136982.6	0.119845	ENSG00000168393.13
ENSG00000076003.5	0.119841	ENSG00000184445.12
ENSG00000233079.3	0.119841	ENSG00000237092.2
ENSG00000171425.10	0.119839	ENSG00000171858.18
ENSG00000093009.11	0.119838	ENSG00000162073.14
ENSG00000158552.13	0.119838	ENSG00000259430.2
ENSG00000108561.8	0.119835	ENSG00000154174.8
ENSG00000135956.9	0.119834	ENSG00000213339.9
ENSG00000227128.5	0.119834	ENSG00000236467.8
ENSG00000132773.12	0.119831	ENSG00000165609.13
ENSG00000124812.15	0.119831	ENSG00000172421.10
ENSG00000103995.14	0.119831	ENSG00000233560.2
ENSG00000073536.18	0.119828	ENSG00000165271.17
ENSG00000163811.12	0.119826	ENSG00000182324.7
ENSG00000112977.16	0.119825	ENSG00000118816.11
ENSG00000165861.14	0.119825	ENSG00000166783.22
ENSG00000105011.9	0.119823	ENSG00000143228.13
ENSG00000111231.9	0.119821	ENSG00000162408.11
ENSG00000156802.13	0.119821	ENSG00000171320.15
ENSG00000198554.12	0.119818	ENSG00000276043.5
ENSG00000166987.15	0.119817	ENSG00000170653.19
ENSG00000230866.2	0.119817	ENSG00000233079.3
ENSG00000164488.12	0.119813	ENSG00000249231.8
ENSG00000157181.16	0.119812	ENSG00000230071.2
ENSG00000114850.7	0.11981	ENSG00000184840.12
ENSG00000111602.12	0.119808	ENSG00000154920.15
ENSG00000213326.4	0.119806	ENSG00000223803.1
ENSG00000103995.14	0.119805	ENSG00000138398.17
ENSG00000104835.15	0.119805	ENSG00000141994.16
ENSG00000158623.14	0.119803	ENSG00000184719.12
ENSG00000080189.15	0.119803	ENSG00000243477.6
ENSG00000063854.13	0.119801	ENSG00000214253.9
ENSG00000169188.5	0.119799	ENSG00000172336.5
ENSG00000198856.13	0.119798	ENSG00000213741.11
ENSG00000116209.12	0.119797	ENSG00000158195.11
ENSG00000123485.12	0.119796	ENSG00000162063.13
ENSG00000077514.9	0.119795	ENSG00000138160.7
ENSG00000196453.8	0.119795	ENSG00000243609.1
ENSG00000163811.12	0.119793	ENSG00000222345.1
ENSG00000111262.6	0.119792	ENSG00000135638.14
ENSG00000085644.14	0.119787	ENSG00000156639.12
ENSG00000169598.17	0.119787	ENSG00000275832.5
ENSG00000130935.10	0.119784	ENSG00000147099.21
ENSG00000063046.18	0.119782	ENSG00000125977.7
ENSG00000151065.14	0.119782	ENSG00000180425.11
ENSG00000100246.13	0.11978	ENSG00000101442.10
ENSG00000164181.14	0.119773	ENSG00000204396.11
ENSG00000105325.15	0.119767	ENSG00000116786.13
ENSG00000126368.6	0.119767	ENSG00000169682.18
ENSG00000250826.2	0.119767	ENSG00000270903.1
ENSG00000188739.15	0.119765	ENSG00000249709.8
ENSG00000212296.1	0.119764	ENSG00000235183.3
ENSG00000103194.16	0.119763	ENSG00000225067.4
ENSG00000099800.8	0.119762	ENSG00000159199.14
ENSG00000235183.3	0.119762	ENSG00000242028.8
ENSG00000225179.2	0.119761	ENSG00000283314.1
ENSG00000120662.16	0.119759	ENSG00000172890.13
ENSG00000212135.1	0.119759	ENSG00000252316.1
ENSG00000108561.8	0.119756	ENSG00000111358.14
ENSG00000164182.12	0.119754	ENSG00000175766.13
ENSG00000116668.13	0.11975	ENSG00000129493.15
ENSG00000188984.12	0.119748	ENSG00000250862.1
ENSG00000115241.11	0.119746	ENSG00000149136.9
ENSG00000134940.14	0.119746	ENSG00000155754.15
ENSG00000188873.4	0.119746	ENSG00000213326.4
ENSG00000006125.18	0.119746	ENSG00000248971.2
ENSG00000234052.2	0.119746	ENSG00000267712.6
ENSG00000112290.13	0.119745	ENSG00000168438.15
ENSG00000100814.18	0.119737	ENSG00000163584.18
ENSG00000130935.10	0.119736	ENSG00000145191.15
ENSG00000123416.15	0.119736	ENSG00000168393.13
ENSG00000164283.13	0.119736	ENSG00000170323.9
ENSG00000164187.7	0.119736	ENSG00000171865.10
ENSG00000025770.19	0.119735	ENSG00000093009.11
ENSG00000125652.8	0.119735	ENSG00000146066.3
ENSG00000154920.15	0.119733	ENSG00000167513.9
ENSG00000164089.9	0.119733	ENSG00000244383.2
ENSG00000105640.13	0.119732	ENSG00000128626.12
ENSG00000207392.1	0.119728	ENSG00000212402.1
ENSG00000198198.17	0.119728	ENSG00000223501.9
ENSG00000130816.17	0.119721	ENSG00000131747.15
ENSG00000085872.15	0.11972	ENSG00000129993.15
ENSG00000075426.12	0.119719	ENSG00000169895.6
ENSG00000116221.15	0.119715	ENSG00000138430.16
ENSG00000158552.13	0.119713	ENSG00000170634.13
ENSG00000126457.22	0.119713	ENSG00000215021.10
ENSG00000196476.12	0.119709	ENSG00000248333.9
ENSG00000249160.4	0.119703	ENSG00000277527.2
ENSG00000109917.11	0.119696	ENSG00000111845.5
ENSG00000077514.9	0.119695	ENSG00000161996.19
ENSG00000121390.19	0.119694	ENSG00000134644.16
ENSG00000161011.20	0.119694	ENSG00000164287.13
ENSG00000212452.1	0.119693	ENSG00000212493.1
ENSG00000114767.7	0.119692	ENSG00000177192.14
ENSG00000111671.10	0.119688	ENSG00000145191.15
ENSG00000129810.15	0.119687	ENSG00000276043.5
ENSG00000100461.18	0.119686	ENSG00000168438.15
ENSG00000230673.3	0.119686	ENSG00000234797.5
ENSG00000150361.12	0.119685	ENSG00000251271.3
ENSG00000110107.9	0.119681	ENSG00000163655.16
ENSG00000234772.2	0.119676	ENSG00000275294.4
ENSG00000032444.17	0.119675	ENSG00000068971.14
ENSG00000187600.14	0.119674	ENSG00000237013.1
ENSG00000071539.14	0.119673	ENSG00000142731.11
ENSG00000130347.13	0.119668	ENSG00000136522.14
ENSG00000058600.16	0.119668	ENSG00000158195.11
ENSG00000138813.10	0.119668	ENSG00000164162.14
ENSG00000109606.13	0.119668	ENSG00000171453.20
ENSG00000213625.9	0.119668	ENSG00000218739.10
ENSG00000136731.13	0.119667	ENSG00000143870.13
ENSG00000101452.15	0.119666	ENSG00000138802.11
ENSG00000228437.5	0.119666	ENSG00000234279.2
ENSG00000130803.15	0.119664	ENSG00000198718.13
ENSG00000136514.3	0.119659	ENSG00000163840.10
ENSG00000142765.18	0.119658	ENSG00000167984.18
ENSG00000116120.11	0.119657	ENSG00000177192.14
ENSG00000175311.7	0.119657	ENSG00000249400.1
ENSG00000111727.12	0.119656	ENSG00000138593.9
ENSG00000100483.14	0.119655	ENSG00000131473.17
ENSG00000080986.13	0.119654	ENSG00000144395.18
ENSG00000105991.10	0.119653	ENSG00000106006.6
ENSG00000089154.11	0.119653	ENSG00000169718.18
ENSG00000118520.15	0.119648	ENSG00000170956.17
ENSG00000159261.12	0.119648	ENSG00000227620.4
ENSG00000091651.9	0.119647	ENSG00000094916.16
ENSG00000143252.16	0.119647	ENSG00000166135.14
ENSG00000117650.13	0.119645	ENSG00000167513.9
ENSG00000008988.11	0.119643	ENSG00000145592.14
ENSG00000105819.14	0.119638	ENSG00000106245.11
ENSG00000048544.6	0.119635	ENSG00000075188.9
ENSG00000118181.11	0.119633	ENSG00000134419.15
ENSG00000125995.16	0.119632	ENSG00000174917.9
ENSG00000141699.11	0.119632	ENSG00000176095.12
ENSG00000176857.5	0.119631	ENSG00000213049.3
ENSG00000213467.4	0.119629	ENSG00000233873.1
ENSG00000005893.16	0.119628	ENSG00000129103.19
ENSG00000111602.12	0.119628	ENSG00000168393.13
ENSG00000164051.14	0.119627	ENSG00000179698.14
ENSG00000148702.15	0.119621	ENSG00000273032.3
ENSG00000116649.10	0.119619	ENSG00000235173.7
ENSG00000104731.14	0.119618	ENSG00000141994.16
ENSG00000174903.16	0.119616	ENSG00000213339.9
ENSG00000129810.15	0.119613	ENSG00000166803.14
ENSG00000138092.11	0.119612	ENSG00000184445.12
ENSG00000224506.3	0.119608	ENSG00000232650.6
ENSG00000124172.10	0.119606	ENSG00000132432.14
ENSG00000102547.19	0.119606	ENSG00000164162.14
ENSG00000104413.18	0.119606	ENSG00000206043.7
ENSG00000206838.1	0.119604	ENSG00000238531.1
ENSG00000112029.10	0.119603	ENSG00000129173.13
ENSG00000081059.20	0.119603	ENSG00000198851.10
ENSG00000111203.13	0.119602	ENSG00000132382.15
ENSG00000087008.16	0.119602	ENSG00000162600.12
ENSG00000228397.3	0.119602	ENSG00000237436.1
ENSG00000111364.16	0.119601	ENSG00000144021.3
ENSG00000116649.10	0.119599	ENSG00000167112.10
ENSG00000172137.19	0.119598	ENSG00000244752.3
ENSG00000164616.16	0.119594	ENSG00000257126.6
ENSG00000163166.15	0.119591	ENSG00000198783.6
ENSG00000099725.14	0.119589	ENSG00000235262.1
ENSG00000154478.4	0.119588	ENSG00000179676.7
ENSG00000132646.11	0.119586	ENSG00000186871.7
ENSG00000228146.8	0.119586	ENSG00000248801.7
ENSG00000094804.12	0.119585	ENSG00000147874.11
ENSG00000111581.10	0.119582	ENSG00000125676.20
ENSG00000214691.9	0.119578	ENSG00000225321.2
ENSG00000178734.5	0.119577	ENSG00000198670.12
ENSG00000094755.17	0.119576	ENSG00000166569.8
ENSG00000142025.16	0.119576	ENSG00000249400.1
ENSG00000043039.7	0.119575	ENSG00000154438.8
ENSG00000156136.10	0.119572	ENSG00000204899.6
ENSG00000014138.9	0.119571	ENSG00000174886.14
ENSG00000126787.13	0.119568	ENSG00000177602.5
ENSG00000072501.19	0.119566	ENSG00000099725.14
ENSG00000221716.1	0.119565	ENSG00000238363.1
ENSG00000101442.10	0.119563	ENSG00000155100.11
ENSG00000167065.14	0.119559	ENSG00000203879.12
ENSG00000207988.1	0.119557	ENSG00000221214.1
ENSG00000207523.1	0.119554	ENSG00000249784.1
ENSG00000011451.21	0.119551	ENSG00000132005.9
ENSG00000103995.14	0.11955	ENSG00000166508.18
ENSG00000073111.14	0.119547	ENSG00000138376.11
ENSG00000102181.21	0.119546	ENSG00000149932.17
ENSG00000012174.12	0.119541	ENSG00000105173.14
ENSG00000125818.18	0.119541	ENSG00000211584.14
ENSG00000132646.11	0.119539	ENSG00000138092.11
ENSG00000109189.13	0.119538	ENSG00000148655.15
ENSG00000230844.3	0.119537	ENSG00000285967.1
ENSG00000215231.8	0.119536	ENSG00000235731.3
ENSG00000201229.1	0.119536	ENSG00000251898.1
ENSG00000112118.20	0.119533	ENSG00000152253.9
ENSG00000211651.3	0.119528	ENSG00000241351.3
ENSG00000117569.19	0.119527	ENSG00000160229.13
ENSG00000206634.1	0.119527	ENSG00000221102.1
ENSG00000159199.14	0.119526	ENSG00000174547.13
ENSG00000261453.2	0.119525	ENSG00000267057.6
ENSG00000136982.6	0.119515	ENSG00000153044.10
ENSG00000100258.18	0.119514	ENSG00000154222.15
ENSG00000080608.10	0.119513	ENSG00000144736.14
ENSG00000142937.12	0.119512	ENSG00000167526.14
ENSG00000086065.14	0.119512	ENSG00000187608.10
ENSG00000257924.1	0.119511	ENSG00000261683.2
ENSG00000130816.17	0.119509	ENSG00000198056.15
ENSG00000211654.2	0.119508	ENSG00000239819.2
ENSG00000113272.14	0.119507	ENSG00000144895.12
ENSG00000143106.13	0.119507	ENSG00000165629.20
ENSG00000170088.14	0.119504	ENSG00000205060.11
ENSG00000014919.13	0.119503	ENSG00000116918.15
ENSG00000104859.15	0.119498	ENSG00000128159.12
ENSG00000226525.5	0.119495	ENSG00000234498.3
ENSG00000019995.6	0.119493	ENSG00000096717.12
ENSG00000112118.20	0.119493	ENSG00000112312.10
ENSG00000136824.19	0.119485	ENSG00000171241.9
ENSG00000136514.3	0.119485	ENSG00000177409.12
ENSG00000116514.17	0.119482	ENSG00000178921.14
ENSG00000072501.19	0.119481	ENSG00000157456.8
ENSG00000067646.12	0.119474	ENSG00000183943.6
ENSG00000136750.13	0.119474	ENSG00000223358.5
ENSG00000211677.2	0.119472	ENSG00000211966.2
ENSG00000115526.11	0.119469	ENSG00000174109.5
ENSG00000013561.18	0.119468	ENSG00000167670.16
ENSG00000013573.17	0.119467	ENSG00000103995.14
ENSG00000138180.16	0.119463	ENSG00000171960.12
ENSG00000185000.12	0.11946	ENSG00000196262.15
ENSG00000120129.6	0.119457	ENSG00000130522.6
ENSG00000136011.15	0.119455	ENSG00000164283.13
ENSG00000125454.12	0.119453	ENSG00000177192.14
ENSG00000004059.11	0.119452	ENSG00000078967.13
ENSG00000158109.15	0.119452	ENSG00000179632.10
ENSG00000109685.19	0.119451	ENSG00000160298.18
ENSG00000172172.8	0.119448	ENSG00000185721.13
ENSG00000026025.16	0.119445	ENSG00000162909.18
ENSG00000201955.1	0.119445	ENSG00000214460.3
ENSG00000225179.2	0.119444	ENSG00000258979.3
ENSG00000143032.8	0.119443	ENSG00000143921.9
ENSG00000182872.16	0.119441	ENSG00000243964.1
ENSG00000105373.19	0.119435	ENSG00000115268.10
ENSG00000100934.15	0.119434	ENSG00000257365.8
ENSG00000127564.17	0.119432	ENSG00000176225.15
ENSG00000231253.2	0.119432	ENSG00000233570.2
ENSG00000070729.14	0.119431	ENSG00000259527.2
ENSG00000168061.17	0.11943	ENSG00000170604.5
ENSG00000233304.7	0.11943	ENSG00000255970.1
ENSG00000125740.14	0.119426	ENSG00000237054.9
ENSG00000130254.12	0.119425	ENSG00000219902.1
ENSG00000097021.20	0.119424	ENSG00000126067.12
ENSG00000108826.16	0.119424	ENSG00000150753.12
ENSG00000228536.3	0.119424	ENSG00000285985.1
ENSG00000010292.13	0.119422	ENSG00000111602.12
ENSG00000164691.18	0.119421	ENSG00000173334.4
ENSG00000256193.6	0.119421	ENSG00000261617.2
ENSG00000059378.13	0.11942	ENSG00000239713.9
ENSG00000154438.8	0.119416	ENSG00000196166.5
ENSG00000076003.5	0.119416	ENSG00000198056.15
ENSG00000235166.8	0.119416	ENSG00000253315.1
ENSG00000003756.17	0.119413	ENSG00000082258.13
ENSG00000068489.13	0.119413	ENSG00000145386.11
ENSG00000166946.14	0.119412	ENSG00000197785.14
ENSG00000090889.12	0.119409	ENSG00000144395.18
ENSG00000112984.12	0.119407	ENSG00000173207.13
ENSG00000116824.5	0.119406	ENSG00000160654.11
ENSG00000140391.15	0.119405	ENSG00000157500.12
ENSG00000016490.16	0.119405	ENSG00000186297.12
ENSG00000205758.12	0.119405	ENSG00000245849.8
ENSG00000237013.1	0.119404	ENSG00000253315.1
ENSG00000097046.13	0.119402	ENSG00000115687.14
ENSG00000133119.13	0.119402	ENSG00000174371.17
ENSG00000116824.5	0.119402	ENSG00000174946.7
ENSG00000005022.6	0.1194	ENSG00000136521.13
ENSG00000141699.11	0.119398	ENSG00000170604.5
ENSG00000101452.15	0.119397	ENSG00000143155.13
ENSG00000032219.19	0.119396	ENSG00000058272.19
ENSG00000122965.11	0.119396	ENSG00000123136.15
ENSG00000130935.10	0.119396	ENSG00000170260.9
ENSG00000136521.13	0.119395	ENSG00000187446.12
ENSG00000200488.1	0.119395	ENSG00000241061.3
ENSG00000134287.10	0.119393	ENSG00000166619.15
ENSG00000115268.10	0.119393	ENSG00000175390.15
ENSG00000025293.17	0.119392	ENSG00000140044.13
ENSG00000171861.11	0.119391	ENSG00000270170.2
ENSG00000138430.16	0.119389	ENSG00000171530.15
ENSG00000128335.14	0.119388	ENSG00000132109.10
ENSG00000199032.1	0.119388	ENSG00000237054.9
ENSG00000101361.17	0.119387	ENSG00000132471.12
ENSG00000139193.4	0.119387	ENSG00000164483.17
ENSG00000088726.16	0.119386	ENSG00000178033.6
ENSG00000089289.16	0.119384	ENSG00000105373.19
ENSG00000071082.11	0.119382	ENSG00000171490.13
ENSG00000109685.19	0.119381	ENSG00000123485.12
ENSG00000089876.12	0.119381	ENSG00000220515.2
ENSG00000128510.12	0.11938	ENSG00000233040.2
ENSG00000178982.10	0.119379	ENSG00000221983.8
ENSG00000213553.4	0.119378	ENSG00000228929.1
ENSG00000101343.15	0.119376	ENSG00000105819.14
ENSG00000106560.11	0.119375	ENSG00000133561.15
ENSG00000136874.11	0.119375	ENSG00000145604.17
ENSG00000203601.3	0.119375	ENSG00000249279.6
ENSG00000076382.17	0.119372	ENSG00000089685.15
ENSG00000034713.8	0.119372	ENSG00000137216.19
ENSG00000141642.9	0.119372	ENSG00000241155.1
ENSG00000101981.12	0.119369	ENSG00000166573.6
ENSG00000206633.1	0.119367	ENSG00000235408.6
ENSG00000228502.1	0.119363	ENSG00000234118.1
ENSG00000084774.14	0.119361	ENSG00000128951.14
ENSG00000158716.9	0.119361	ENSG00000228594.4
ENSG00000213326.4	0.11936	ENSG00000237506.3
ENSG00000081791.9	0.119359	ENSG00000113272.14
ENSG00000143799.14	0.119359	ENSG00000160208.13
ENSG00000159596.7	0.119357	ENSG00000171135.15
ENSG00000080839.12	0.119356	ENSG00000138092.11
ENSG00000083845.9	0.119356	ENSG00000177600.9
ENSG00000154478.4	0.119355	ENSG00000227128.5
ENSG00000083845.9	0.119354	ENSG00000137876.11
ENSG00000167080.9	0.119354	ENSG00000234020.1
ENSG00000014138.9	0.119352	ENSG00000120802.14
ENSG00000117594.10	0.119351	ENSG00000145824.13
ENSG00000207181.1	0.119349	ENSG00000251733.1
ENSG00000151116.17	0.119347	ENSG00000217643.1
ENSG00000055044.11	0.119345	ENSG00000166197.17
ENSG00000105321.14	0.119343	ENSG00000139405.16
ENSG00000187871.2	0.119339	ENSG00000283498.1
ENSG00000065325.13	0.119336	ENSG00000258169.1
ENSG00000121211.8	0.119335	ENSG00000177602.5
ENSG00000161016.18	0.119335	ENSG00000197958.13
ENSG00000171858.18	0.119334	ENSG00000182004.13
ENSG00000111364.16	0.119334	ENSG00000182372.10
ENSG00000200243.1	0.119331	ENSG00000233873.1
ENSG00000083845.9	0.119329	ENSG00000137720.8
ENSG00000105173.14	0.119329	ENSG00000163528.13
ENSG00000140505.7	0.119329	ENSG00000242849.2
ENSG00000068354.16	0.119328	ENSG00000214226.9
ENSG00000157456.8	0.119327	ENSG00000175216.15
ENSG00000197744.5	0.119324	ENSG00000236698.1
ENSG00000071082.11	0.119322	ENSG00000197958.13
ENSG00000211945.2	0.119322	ENSG00000211950.2
ENSG00000211937.3	0.119318	ENSG00000211945.2
ENSG00000102900.13	0.119313	ENSG00000108883.13
ENSG00000113441.16	0.119313	ENSG00000153391.16
ENSG00000180979.10	0.119312	ENSG00000230068.2
ENSG00000155754.15	0.119312	ENSG00000248801.7
ENSG00000147905.18	0.11931	ENSG00000165209.19
ENSG00000177556.12	0.119309	ENSG00000232119.8
ENSG00000089234.16	0.119302	ENSG00000096401.8
ENSG00000104412.8	0.119302	ENSG00000117222.14
ENSG00000179676.7	0.119302	ENSG00000225316.3
ENSG00000159166.15	0.119301	ENSG00000162888.4
ENSG00000207217.1	0.119299	ENSG00000207344.1
ENSG00000126003.7	0.119298	ENSG00000158480.11
ENSG00000116750.14	0.119297	ENSG00000139514.13
ENSG00000105675.9	0.119291	ENSG00000130643.9
ENSG00000073111.14	0.11929	ENSG00000233924.1
ENSG00000013503.10	0.119289	ENSG00000163214.21
ENSG00000200959.1	0.119287	ENSG00000201302.1
ENSG00000163811.12	0.119286	ENSG00000169718.18
ENSG00000132382.15	0.119286	ENSG00000196182.11
ENSG00000100162.15	0.119274	ENSG00000149636.16
ENSG00000137310.12	0.119273	ENSG00000186871.7
ENSG00000135346.9	0.11927	ENSG00000249993.1
ENSG00000108654.16	0.119267	ENSG00000122406.14
ENSG00000155666.12	0.119266	ENSG00000185163.10
ENSG00000129559.13	0.119264	ENSG00000134996.12
ENSG00000188785.12	0.119264	ENSG00000196646.12
ENSG00000047621.12	0.119263	ENSG00000164151.12
ENSG00000149636.16	0.119263	ENSG00000171848.16
ENSG00000100246.13	0.119263	ENSG00000179151.13
ENSG00000166049.11	0.119261	ENSG00000197430.11
ENSG00000213988.11	0.11926	ENSG00000256229.8
ENSG00000123737.13	0.119257	ENSG00000275835.5
ENSG00000092470.12	0.119256	ENSG00000149929.16
ENSG00000074842.8	0.119252	ENSG00000180879.14
ENSG00000086232.13	0.11925	ENSG00000243317.8
ENSG00000091651.9	0.119249	ENSG00000168393.13
ENSG00000113578.18	0.119249	ENSG00000188984.12
ENSG00000149792.9	0.119248	ENSG00000238227.8
ENSG00000103227.19	0.119247	ENSG00000130299.17
ENSG00000105011.9	0.119244	ENSG00000115163.15
ENSG00000143951.16	0.119243	ENSG00000145375.9
ENSG00000094963.14	0.119243	ENSG00000162576.17
ENSG00000088812.18	0.119243	ENSG00000168710.18
ENSG00000055070.17	0.119241	ENSG00000166925.9
ENSG00000207041.1	0.119241	ENSG00000264585.1
ENSG00000235731.3	0.119241	ENSG00000267252.6
ENSG00000121406.9	0.119239	ENSG00000171606.18
ENSG00000128510.12	0.119237	ENSG00000137975.8
ENSG00000105726.17	0.119236	ENSG00000125755.19
ENSG00000099901.17	0.119234	ENSG00000101868.13
ENSG00000089685.15	0.119232	ENSG00000092470.12
ENSG00000085840.13	0.119232	ENSG00000123219.13
ENSG00000163833.8	0.119232	ENSG00000173627.8
ENSG00000171060.11	0.119232	ENSG00000241741.1
ENSG00000128059.8	0.119231	ENSG00000153107.13
ENSG00000174498.14	0.119227	ENSG00000188984.12
ENSG00000155275.19	0.119225	ENSG00000182324.7
ENSG00000106609.16	0.119224	ENSG00000196715.7
ENSG00000154920.15	0.119223	ENSG00000164087.8
ENSG00000112335.15	0.119223	ENSG00000167671.12
ENSG00000188873.4	0.11922	ENSG00000231261.1
ENSG00000233985.2	0.119219	ENSG00000235731.3
ENSG00000085511.20	0.119217	ENSG00000100722.20
ENSG00000128050.9	0.119216	ENSG00000178921.14
ENSG00000136152.15	0.119215	ENSG00000166266.14
ENSG00000073111.14	0.119214	ENSG00000138180.16
ENSG00000138376.11	0.119214	ENSG00000143476.18
ENSG00000141179.14	0.119214	ENSG00000166946.14
ENSG00000172331.12	0.119214	ENSG00000184792.16
ENSG00000011677.13	0.119211	ENSG00000138472.11
ENSG00000111581.10	0.119209	ENSG00000165792.18
ENSG00000168300.14	0.119208	ENSG00000169896.18
ENSG00000167670.16	0.119207	ENSG00000171848.16
ENSG00000160293.17	0.119206	ENSG00000172366.20
ENSG00000111269.3	0.119203	ENSG00000145386.11
ENSG00000249534.2	0.119203	ENSG00000253315.1
ENSG00000054598.9	0.119201	ENSG00000112902.12
ENSG00000100225.18	0.119201	ENSG00000179262.10
ENSG00000135773.13	0.119197	ENSG00000144410.5
ENSG00000105373.19	0.119197	ENSG00000204387.14
ENSG00000095574.12	0.119197	ENSG00000233040.2
ENSG00000123416.15	0.119196	ENSG00000132646.11
ENSG00000090013.11	0.119195	ENSG00000136908.18
ENSG00000134216.19	0.119195	ENSG00000223358.5
ENSG00000241244.1	0.119191	ENSG00000251546.1
ENSG00000112312.10	0.11919	ENSG00000120802.14
ENSG00000143870.13	0.11919	ENSG00000167797.8
ENSG00000111727.12	0.11919	ENSG00000196323.14
ENSG00000236552.2	0.119189	ENSG00000251898.1
ENSG00000092964.18	0.119184	ENSG00000142227.11
ENSG00000126756.12	0.119183	ENSG00000225067.4
ENSG00000114942.14	0.11918	ENSG00000186468.13
ENSG00000165084.16	0.119179	ENSG00000175065.12
ENSG00000200783.1	0.119177	ENSG00000249489.1
ENSG00000143228.13	0.119176	ENSG00000154920.15
ENSG00000087095.13	0.119175	ENSG00000186187.12
ENSG00000157456.8	0.119174	ENSG00000162062.15
ENSG00000188610.12	0.119174	ENSG00000198826.11
ENSG00000105447.13	0.119172	ENSG00000135316.19
ENSG00000079246.16	0.119172	ENSG00000163806.16
ENSG00000101365.21	0.119172	ENSG00000204272.13
ENSG00000172987.13	0.119172	ENSG00000268297.1
ENSG00000128050.9	0.119171	ENSG00000149136.9
ENSG00000160932.11	0.119167	ENSG00000173193.15
ENSG00000164182.12	0.119167	ENSG00000185010.15
ENSG00000135451.13	0.119167	ENSG00000271013.1
ENSG00000244437.1	0.119167	ENSG00000276775.1
ENSG00000113558.19	0.119166	ENSG00000184047.20
ENSG00000123977.10	0.119165	ENSG00000172137.19
ENSG00000142784.16	0.119164	ENSG00000168710.18
ENSG00000198466.12	0.119163	ENSG00000214046.9
ENSG00000189343.7	0.119162	ENSG00000230897.1
ENSG00000012822.16	0.11916	ENSG00000066044.15
ENSG00000096996.16	0.11916	ENSG00000156587.16
ENSG00000160214.13	0.119159	ENSG00000169718.18
ENSG00000124279.12	0.119158	ENSG00000165195.16
ENSG00000173660.12	0.119157	ENSG00000188846.14
ENSG00000201772.1	0.119155	ENSG00000240823.3
ENSG00000140259.7	0.11915	ENSG00000198015.14
ENSG00000197785.14	0.11915	ENSG00000204152.14
ENSG00000207523.1	0.119148	ENSG00000213246.7
ENSG00000199568.1	0.119147	ENSG00000207392.1
ENSG00000100557.10	0.119146	ENSG00000185479.6
ENSG00000075336.12	0.119144	ENSG00000178988.11
ENSG00000115816.15	0.119142	ENSG00000163811.12
ENSG00000012963.15	0.119141	ENSG00000135446.17
ENSG00000042753.12	0.11914	ENSG00000204310.13
ENSG00000230109.1	0.119139	ENSG00000250754.6
ENSG00000173114.13	0.119138	ENSG00000184613.11
ENSG00000198369.10	0.119136	ENSG00000244405.8
ENSG00000227128.5	0.119135	ENSG00000250754.6
ENSG00000071082.11	0.119134	ENSG00000127184.13
ENSG00000065328.17	0.119133	ENSG00000166851.15
ENSG00000141699.11	0.119133	ENSG00000180035.13
ENSG00000167513.9	0.11913	ENSG00000168411.14
ENSG00000145649.8	0.11913	ENSG00000172116.23
ENSG00000115568.16	0.119129	ENSG00000170471.15
ENSG00000159086.15	0.119126	ENSG00000185163.10
ENSG00000161036.13	0.119123	ENSG00000196636.8
ENSG00000070748.19	0.119122	ENSG00000186038.9
ENSG00000200879.1	0.119122	ENSG00000240457.3
ENSG00000019995.6	0.119122	ENSG00000255112.3
ENSG00000065325.13	0.119121	ENSG00000162399.9
ENSG00000169877.10	0.119121	ENSG00000204010.3
ENSG00000085760.15	0.119116	ENSG00000135698.10
ENSG00000132153.15	0.119114	ENSG00000132382.15
ENSG00000105438.9	0.119112	ENSG00000133935.7
ENSG00000004779.10	0.119111	ENSG00000178449.9
ENSG00000124205.18	0.119109	ENSG00000164488.12
ENSG00000143106.13	0.119109	ENSG00000184432.11
ENSG00000089289.16	0.119105	ENSG00000132676.16
ENSG00000057757.10	0.119104	ENSG00000119636.16
ENSG00000115307.17	0.119104	ENSG00000123136.15
ENSG00000091732.17	0.119104	ENSG00000197157.11
ENSG00000105404.11	0.119104	ENSG00000205155.8
ENSG00000114054.14	0.119103	ENSG00000137038.8
ENSG00000248510.2	0.119103	ENSG00000268297.1
ENSG00000260019.2	0.119102	ENSG00000273125.2
ENSG00000077514.9	0.1191	ENSG00000120802.14
ENSG00000148840.11	0.119098	ENSG00000163811.12
ENSG00000188316.15	0.119096	ENSG00000233963.2
ENSG00000009709.12	0.119095	ENSG00000212766.9
ENSG00000085871.9	0.119093	ENSG00000119421.7
ENSG00000115484.15	0.119093	ENSG00000138430.16
ENSG00000163161.14	0.11909	ENSG00000187778.14
ENSG00000109685.19	0.119089	ENSG00000156970.13
ENSG00000042753.12	0.119086	ENSG00000112078.14
ENSG00000000938.13	0.119085	ENSG00000185215.11
ENSG00000010292.13	0.119083	ENSG00000175063.17
ENSG00000185721.13	0.119083	ENSG00000188342.12
ENSG00000198670.12	0.119079	ENSG00000258171.2
ENSG00000199436.1	0.119077	ENSG00000206952.3
ENSG00000259459.6	0.119076	ENSG00000277527.2
ENSG00000070814.22	0.119075	ENSG00000087269.16
ENSG00000178921.14	0.119075	ENSG00000198554.12
ENSG00000067048.17	0.119073	ENSG00000235262.1
ENSG00000145287.11	0.119066	ENSG00000175220.12
ENSG00000166848.7	0.119066	ENSG00000184481.17
ENSG00000226049.3	0.119066	ENSG00000229132.2
ENSG00000185056.10	0.119065	ENSG00000213785.3
ENSG00000099917.17	0.119063	ENSG00000104897.10
ENSG00000135678.12	0.119063	ENSG00000169857.9
ENSG00000162598.13	0.119063	ENSG00000175886.10
ENSG00000164051.14	0.119061	ENSG00000262919.8
ENSG00000214389.2	0.119059	ENSG00000230223.8
ENSG00000124659.7	0.119056	ENSG00000198841.4
ENSG00000119927.14	0.119055	ENSG00000120800.5
ENSG00000100281.14	0.119054	ENSG00000167670.16
ENSG00000024526.17	0.11905	ENSG00000138658.16
ENSG00000142534.7	0.119048	ENSG00000144713.13
ENSG00000162399.9	0.119046	ENSG00000176563.10
ENSG00000110756.18	0.119044	ENSG00000166855.9
ENSG00000146352.13	0.119042	ENSG00000237775.1
ENSG00000122952.17	0.119039	ENSG00000166851.15
ENSG00000086598.11	0.119039	ENSG00000180879.14
ENSG00000100129.18	0.119038	ENSG00000156471.13
ENSG00000237401.8	0.119037	ENSG00000248494.1
ENSG00000178951.9	0.119036	ENSG00000218891.5
ENSG00000116649.10	0.119032	ENSG00000183891.6
ENSG00000114767.7	0.119026	ENSG00000117597.18
ENSG00000115993.13	0.119026	ENSG00000124098.10
ENSG00000112282.18	0.119026	ENSG00000218739.10
ENSG00000235166.8	0.119025	ENSG00000284848.2
ENSG00000111364.16	0.119024	ENSG00000115875.19
ENSG00000076382.17	0.119023	ENSG00000087586.18
ENSG00000108231.14	0.119023	ENSG00000151655.19
ENSG00000043039.7	0.119022	ENSG00000227695.6
ENSG00000011426.11	0.11902	ENSG00000132646.11
ENSG00000047249.18	0.119019	ENSG00000128609.16
ENSG00000099985.4	0.119015	ENSG00000125812.16
ENSG00000092853.14	0.119014	ENSG00000156509.14
ENSG00000120451.11	0.119014	ENSG00000254842.6
ENSG00000211856.1	0.119014	ENSG00000277734.8
ENSG00000110107.9	0.119011	ENSG00000142230.13
ENSG00000012504.15	0.11901	ENSG00000203585.4
ENSG00000174173.7	0.119009	ENSG00000198042.11
ENSG00000208772.1	0.119009	ENSG00000208892.1
ENSG00000083845.9	0.119005	ENSG00000152082.15
ENSG00000123179.14	0.119005	ENSG00000173726.11
ENSG00000211673.2	0.119005	ENSG00000243466.1
ENSG00000235527.7	0.119005	ENSG00000264500.1
ENSG00000151366.13	0.119004	ENSG00000237986.4
ENSG00000071243.16	0.119003	ENSG00000105819.14
ENSG00000130816.17	0.119003	ENSG00000152253.9
ENSG00000109685.19	0.119002	ENSG00000151725.12
ENSG00000115687.14	0.119001	ENSG00000161996.19
ENSG00000106397.12	0.119	ENSG00000155660.11
ENSG00000165269.13	0.118999	ENSG00000187151.7
ENSG00000165304.8	0.118997	ENSG00000166803.14
ENSG00000090889.12	0.118997	ENSG00000175216.15
ENSG00000113303.12	0.118996	ENSG00000167434.10
ENSG00000123136.15	0.118991	ENSG00000160633.13
ENSG00000136718.10	0.118991	ENSG00000242485.6
ENSG00000085999.13	0.11899	ENSG00000125450.11
ENSG00000164616.16	0.11899	ENSG00000236445.5
ENSG00000112739.17	0.118988	ENSG00000163714.18
ENSG00000239653.1	0.118987	ENSG00000281026.1
ENSG00000102910.14	0.118985	ENSG00000185946.16
ENSG00000101868.13	0.118983	ENSG00000121152.10
ENSG00000135476.12	0.118983	ENSG00000167325.15
ENSG00000072501.19	0.118982	ENSG00000184445.12
ENSG00000213326.4	0.118979	ENSG00000220842.6
ENSG00000109339.24	0.118975	ENSG00000139719.11
ENSG00000138160.7	0.118975	ENSG00000162062.15
ENSG00000237092.2	0.118974	ENSG00000267252.6
ENSG00000092853.14	0.118973	ENSG00000121211.8
ENSG00000101204.18	0.118973	ENSG00000130643.9
ENSG00000116918.15	0.118973	ENSG00000144524.18
ENSG00000100354.21	0.118967	ENSG00000141699.11
ENSG00000073536.18	0.118966	ENSG00000155438.12
ENSG00000168256.18	0.118963	ENSG00000168710.18
ENSG00000188175.10	0.118963	ENSG00000206172.8
ENSG00000140451.13	0.118962	ENSG00000175063.17
ENSG00000121417.14	0.118958	ENSG00000181894.15
ENSG00000073111.14	0.118958	ENSG00000184162.15
ENSG00000208772.1	0.118956	ENSG00000221102.1
ENSG00000132467.4	0.118954	ENSG00000135521.9
ENSG00000086696.11	0.118953	ENSG00000090512.12
ENSG00000208772.1	0.118952	ENSG00000251898.1
ENSG00000137124.8	0.118948	ENSG00000150753.12
ENSG00000242017.1	0.118947	ENSG00000269956.2
ENSG00000166851.15	0.118939	ENSG00000188610.12
ENSG00000170323.9	0.118936	ENSG00000173918.15
ENSG00000136824.19	0.118935	ENSG00000166508.18
ENSG00000124795.17	0.118935	ENSG00000276043.5
ENSG00000105664.11	0.118934	ENSG00000106648.14
ENSG00000058804.12	0.118934	ENSG00000113569.16
ENSG00000111206.13	0.118934	ENSG00000168393.13
ENSG00000109189.13	0.118932	ENSG00000163516.14
ENSG00000135249.8	0.118931	ENSG00000157212.19
ENSG00000231253.2	0.118931	ENSG00000231666.7
ENSG00000002834.18	0.11893	ENSG00000055070.17
ENSG00000089234.16	0.118929	ENSG00000165861.14
ENSG00000080819.9	0.118928	ENSG00000172671.20
ENSG00000235166.8	0.118926	ENSG00000255411.3
ENSG00000006606.9	0.118925	ENSG00000216998.1
ENSG00000112578.10	0.118923	ENSG00000119285.11
ENSG00000014919.13	0.118923	ENSG00000163626.17
ENSG00000103995.14	0.118922	ENSG00000111206.13
ENSG00000184076.13	0.118922	ENSG00000189043.10
ENSG00000074047.22	0.118919	ENSG00000204161.14
ENSG00000234942.3	0.118917	ENSG00000244383.2
ENSG00000273041.1	0.118917	ENSG00000283232.1
ENSG00000102172.16	0.118916	ENSG00000213585.11
ENSG00000076108.12	0.118914	ENSG00000114127.11
ENSG00000039987.7	0.118911	ENSG00000143921.9
ENSG00000102313.9	0.118911	ENSG00000236256.9
ENSG00000135390.21	0.118909	ENSG00000169567.13
ENSG00000114686.9	0.118908	ENSG00000167112.10
ENSG00000024526.17	0.118905	ENSG00000149503.13
ENSG00000105373.19	0.118901	ENSG00000137720.8
ENSG00000122952.17	0.118901	ENSG00000168393.13
ENSG00000156509.14	0.118898	ENSG00000162062.15
ENSG00000198336.9	0.118895	ENSG00000250361.9
ENSG00000160055.20	0.11889	ENSG00000177885.15
ENSG00000080608.10	0.118887	ENSG00000175054.16
ENSG00000115687.14	0.118882	ENSG00000123219.13
ENSG00000231795.1	0.118881	ENSG00000244232.3
ENSG00000080839.12	0.118878	ENSG00000089685.15
ENSG00000167769.5	0.118878	ENSG00000233570.2
ENSG00000189238.6	0.118876	ENSG00000230525.6
ENSG00000141425.18	0.118876	ENSG00000256019.1
ENSG00000136982.6	0.118868	ENSG00000143228.13
ENSG00000215016.2	0.118868	ENSG00000244073.1
ENSG00000217241.1	0.118868	ENSG00000259790.1
ENSG00000137970.7	0.118866	ENSG00000204253.4
ENSG00000233570.2	0.118865	ENSG00000244161.1
ENSG00000116161.18	0.118861	ENSG00000120694.20
ENSG00000256837.1	0.118861	ENSG00000257127.6
ENSG00000155275.19	0.118858	ENSG00000158545.16
ENSG00000066117.15	0.118857	ENSG00000115568.16
ENSG00000112576.13	0.118856	ENSG00000146112.12
ENSG00000215231.8	0.118856	ENSG00000273125.2
ENSG00000104147.9	0.118855	ENSG00000153044.10
ENSG00000183747.12	0.118855	ENSG00000184144.12
ENSG00000104147.9	0.118851	ENSG00000140534.14
ENSG00000129009.13	0.118851	ENSG00000189184.12
ENSG00000143476.18	0.118851	ENSG00000228716.7
ENSG00000237054.9	0.11885	ENSG00000265134.1
ENSG00000073111.14	0.118847	ENSG00000101945.17
ENSG00000105373.19	0.118847	ENSG00000177600.9
ENSG00000151239.14	0.118846	ENSG00000197223.12
ENSG00000114786.16	0.118846	ENSG00000277610.1
ENSG00000214113.11	0.118846	ENSG00000278845.5
ENSG00000112308.13	0.118844	ENSG00000141034.10
ENSG00000109685.19	0.118844	ENSG00000152253.9
ENSG00000243911.3	0.118843	ENSG00000282100.1
ENSG00000140829.12	0.118842	ENSG00000187778.14
ENSG00000227964.1	0.118842	ENSG00000233304.7
ENSG00000254508.5	0.118841	ENSG00000255082.1
ENSG00000224506.3	0.118838	ENSG00000227128.5
ENSG00000123485.12	0.118837	ENSG00000167513.9
ENSG00000140534.14	0.118836	ENSG00000156802.13
ENSG00000101782.15	0.118836	ENSG00000282757.4
ENSG00000125975.14	0.118835	ENSG00000164588.8
ENSG00000076826.10	0.118834	ENSG00000248144.6
ENSG00000004059.11	0.118833	ENSG00000128609.16
ENSG00000147274.14	0.118833	ENSG00000197756.10
ENSG00000188101.5	0.118833	ENSG00000260762.1
ENSG00000149136.9	0.118832	ENSG00000178202.13
ENSG00000196757.8	0.11883	ENSG00000197054.12
ENSG00000236511.2	0.118828	ENSG00000255082.1
ENSG00000188316.15	0.118827	ENSG00000244383.2
ENSG00000157837.16	0.118826	ENSG00000158195.11
ENSG00000091986.16	0.118826	ENSG00000162692.12
ENSG00000120733.14	0.118825	ENSG00000148943.12
ENSG00000135966.13	0.118824	ENSG00000136319.12
ENSG00000100162.15	0.118823	ENSG00000117632.23
ENSG00000104408.11	0.118823	ENSG00000137054.16
ENSG00000122735.16	0.118823	ENSG00000143921.9
ENSG00000164109.14	0.118823	ENSG00000166851.15
ENSG00000113578.18	0.118822	ENSG00000275800.1
ENSG00000145592.14	0.118821	ENSG00000173660.12
ENSG00000167996.16	0.118819	ENSG00000234975.6
ENSG00000114346.14	0.118816	ENSG00000164104.12
ENSG00000113578.18	0.118814	ENSG00000154080.14
ENSG00000160679.13	0.118814	ENSG00000167842.16
ENSG00000039987.7	0.118814	ENSG00000281756.1
ENSG00000137310.12	0.118812	ENSG00000178295.15
ENSG00000087269.16	0.118807	ENSG00000198042.11
ENSG00000104679.12	0.118806	ENSG00000179632.10
ENSG00000156738.18	0.118804	ENSG00000187912.12
ENSG00000006453.14	0.118804	ENSG00000248329.6
ENSG00000127804.13	0.118801	ENSG00000132382.15
ENSG00000113615.13	0.118799	ENSG00000135870.12
ENSG00000166391.15	0.118799	ENSG00000224506.3
ENSG00000182087.14	0.118798	ENSG00000213339.9
ENSG00000201643.1	0.118798	ENSG00000238835.1
ENSG00000073536.18	0.118795	ENSG00000160214.13
ENSG00000129221.16	0.118795	ENSG00000162399.9
ENSG00000229154.2	0.118795	ENSG00000244161.1
ENSG00000136715.19	0.118794	ENSG00000172534.14
ENSG00000114019.15	0.118791	ENSG00000164283.13
ENSG00000211930.1	0.118789	ENSG00000211974.3
ENSG00000109685.19	0.118787	ENSG00000163781.14
ENSG00000145425.10	0.118782	ENSG00000163682.17
ENSG00000111845.5	0.11878	ENSG00000157911.11
ENSG00000125970.12	0.118779	ENSG00000127445.14
ENSG00000065150.21	0.118779	ENSG00000176890.16
ENSG00000181163.14	0.118778	ENSG00000242125.3
ENSG00000057663.16	0.118777	ENSG00000111727.12
ENSG00000135902.10	0.118776	ENSG00000145920.15
ENSG00000220205.9	0.118776	ENSG00000232373.2
ENSG00000103356.18	0.118772	ENSG00000148843.15
ENSG00000111713.3	0.118771	ENSG00000227582.2
ENSG00000108771.13	0.118769	ENSG00000185507.21
ENSG00000138629.16	0.118766	ENSG00000146909.8
ENSG00000124596.17	0.118766	ENSG00000205707.11
ENSG00000180806.5	0.118765	ENSG00000228966.2
ENSG00000115993.13	0.118764	ENSG00000125818.18
ENSG00000206932.1	0.118763	ENSG00000212135.1
ENSG00000211938.2	0.118754	ENSG00000243238.1
ENSG00000084754.12	0.118753	ENSG00000130811.12
ENSG00000178789.9	0.118752	ENSG00000236901.6
ENSG00000070269.14	0.118751	ENSG00000072501.19
ENSG00000165475.15	0.118748	ENSG00000170190.16
ENSG00000129170.10	0.118748	ENSG00000171060.11
ENSG00000125686.12	0.118746	ENSG00000126698.11
ENSG00000243238.1	0.118746	ENSG00000244437.1
ENSG00000211660.3	0.118744	ENSG00000211964.3
ENSG00000120709.11	0.118743	ENSG00000164818.16
ENSG00000164488.12	0.118741	ENSG00000233040.2
ENSG00000108107.15	0.11874	ENSG00000146066.3
ENSG00000070785.17	0.11874	ENSG00000146731.11
ENSG00000104859.15	0.118739	ENSG00000249115.9
ENSG00000124784.9	0.118738	ENSG00000125505.17
ENSG00000123219.13	0.118737	ENSG00000148773.14
ENSG00000107938.18	0.118737	ENSG00000178502.6
ENSG00000132471.12	0.118735	ENSG00000185163.10
ENSG00000124562.10	0.118733	ENSG00000126267.11
ENSG00000100297.16	0.118732	ENSG00000183856.11
ENSG00000103995.14	0.118728	ENSG00000163166.15
ENSG00000233587.2	0.118727	ENSG00000253315.1
ENSG00000123136.15	0.118726	ENSG00000271601.4
ENSG00000109606.13	0.118725	ENSG00000142784.16
ENSG00000116750.14	0.118724	ENSG00000164209.17
ENSG00000169016.17	0.118723	ENSG00000184436.12
ENSG00000119285.11	0.118722	ENSG00000142784.16
ENSG00000086232.13	0.118721	ENSG00000157954.15
ENSG00000113460.13	0.118718	ENSG00000171453.20
ENSG00000101473.17	0.118717	ENSG00000124193.16
ENSG00000157456.8	0.118717	ENSG00000198826.11
ENSG00000196476.12	0.118717	ENSG00000237973.1
ENSG00000110801.14	0.118716	ENSG00000179119.15
ENSG00000113578.18	0.118716	ENSG00000186038.9
ENSG00000165271.17	0.118716	ENSG00000275835.5
ENSG00000166391.15	0.118715	ENSG00000250930.5
ENSG00000033030.15	0.118713	ENSG00000090061.17
ENSG00000206952.3	0.11871	ENSG00000252316.1
ENSG00000075218.19	0.11871	ENSG00000276043.5
ENSG00000101412.13	0.118709	ENSG00000113368.12
ENSG00000141378.15	0.118709	ENSG00000198042.11
ENSG00000155714.14	0.118709	ENSG00000198670.12
ENSG00000100246.13	0.118708	ENSG00000132773.12
ENSG00000132603.15	0.118708	ENSG00000163811.12
ENSG00000105327.18	0.118706	ENSG00000142227.11
ENSG00000211653.2	0.118706	ENSG00000211938.2
ENSG00000080839.12	0.118702	ENSG00000149636.16
ENSG00000249534.2	0.118701	ENSG00000260019.2
ENSG00000103148.17	0.118695	ENSG00000136908.18
ENSG00000176754.13	0.118693	ENSG00000232458.1
ENSG00000211956.2	0.11869	ENSG00000244437.1
ENSG00000077549.19	0.118688	ENSG00000136270.14
ENSG00000138646.9	0.118688	ENSG00000177409.12
ENSG00000143621.17	0.118687	ENSG00000182481.10
ENSG00000222030.1	0.118684	ENSG00000248673.2
ENSG00000102900.13	0.118683	ENSG00000132153.15
ENSG00000152495.11	0.118683	ENSG00000182463.16
ENSG00000119203.14	0.11868	ENSG00000143106.13
ENSG00000100100.13	0.118679	ENSG00000100307.13
ENSG00000206892.1	0.118679	ENSG00000207392.1
ENSG00000004779.10	0.118679	ENSG00000213619.11
ENSG00000129810.15	0.118678	ENSG00000165490.13
ENSG00000137310.12	0.118677	ENSG00000156970.13
ENSG00000137216.19	0.118676	ENSG00000184481.17
ENSG00000103502.14	0.118674	ENSG00000196476.12
ENSG00000049541.11	0.118673	ENSG00000076003.5
ENSG00000110697.13	0.118672	ENSG00000153283.13
ENSG00000104859.15	0.118671	ENSG00000134333.14
ENSG00000157181.16	0.118671	ENSG00000252614.1
ENSG00000138472.11	0.118671	ENSG00000266992.1
ENSG00000141002.20	0.11867	ENSG00000141994.16
ENSG00000156467.10	0.11867	ENSG00000178982.10
ENSG00000259527.2	0.118668	ENSG00000270816.6
ENSG00000142731.11	0.118668	ENSG00000276043.5
ENSG00000187187.14	0.118665	ENSG00000236778.8
ENSG00000117394.24	0.118662	ENSG00000166793.13
ENSG00000231253.2	0.118662	ENSG00000269956.2
ENSG00000164162.14	0.118661	ENSG00000171204.13
ENSG00000111667.14	0.118661	ENSG00000261236.8
ENSG00000101413.12	0.118658	ENSG00000112739.17
ENSG00000050426.16	0.118658	ENSG00000143486.16
ENSG00000025770.19	0.118657	ENSG00000167670.16
ENSG00000129473.11	0.118654	ENSG00000163161.14
ENSG00000100297.16	0.118654	ENSG00000214826.5
ENSG00000172336.5	0.118652	ENSG00000174109.5
ENSG00000146909.8	0.11865	ENSG00000163938.17
ENSG00000125503.13	0.118649	ENSG00000130299.17
ENSG00000100124.15	0.118649	ENSG00000136717.15
ENSG00000232650.6	0.118647	ENSG00000257683.1
ENSG00000176563.10	0.118647	ENSG00000259430.2
ENSG00000001497.18	0.118646	ENSG00000178921.14
ENSG00000188916.9	0.118644	ENSG00000248329.6
ENSG00000143921.9	0.118642	ENSG00000259527.2
ENSG00000068796.19	0.118641	ENSG00000196417.13
ENSG00000014138.9	0.11864	ENSG00000092470.12
ENSG00000093167.18	0.118637	ENSG00000120800.5
ENSG00000196591.12	0.118636	ENSG00000213619.11
ENSG00000175766.13	0.118636	ENSG00000225826.2
ENSG00000100129.18	0.118635	ENSG00000110321.19
ENSG00000100557.10	0.118633	ENSG00000226937.9
ENSG00000112175.8	0.118625	ENSG00000128052.10
ENSG00000161970.15	0.118622	ENSG00000173660.12
ENSG00000076382.17	0.118621	ENSG00000138180.16
ENSG00000155897.10	0.118621	ENSG00000166589.13
ENSG00000215492.6	0.118619	ENSG00000241506.1
ENSG00000200394.1	0.118618	ENSG00000234664.1
ENSG00000180626.10	0.118613	ENSG00000229320.3
ENSG00000152422.16	0.118612	ENSG00000174132.9
ENSG00000115234.11	0.11861	ENSG00000117362.13
ENSG00000206892.1	0.11861	ENSG00000221102.1
ENSG00000185291.12	0.118609	ENSG00000205755.12
ENSG00000207233.1	0.118608	ENSG00000211592.8
ENSG00000172172.8	0.118607	ENSG00000188342.12
ENSG00000201998.1	0.118606	ENSG00000212283.1
ENSG00000155827.12	0.1186	ENSG00000198301.12
ENSG00000126091.21	0.118599	ENSG00000147099.21
ENSG00000079385.23	0.118598	ENSG00000118520.15
ENSG00000130803.15	0.118595	ENSG00000152443.13
ENSG00000167580.8	0.118595	ENSG00000235550.1
ENSG00000110583.13	0.118594	ENSG00000197912.16
ENSG00000143486.16	0.118592	ENSG00000144895.12
ENSG00000198768.11	0.118592	ENSG00000236969.2
ENSG00000100239.16	0.11859	ENSG00000248333.9
ENSG00000085840.13	0.118589	ENSG00000149503.13
ENSG00000215231.8	0.118587	ENSG00000224506.3
ENSG00000125740.14	0.118587	ENSG00000277452.1
ENSG00000171060.11	0.118586	ENSG00000172421.10
ENSG00000058804.12	0.118584	ENSG00000104147.9
ENSG00000231437.3	0.118584	ENSG00000273125.2
ENSG00000105821.15	0.118583	ENSG00000234545.8
ENSG00000228536.3	0.11858	ENSG00000233570.2
ENSG00000237013.1	0.11858	ENSG00000283314.1
ENSG00000100307.13	0.118578	ENSG00000136156.15
ENSG00000112312.10	0.118577	ENSG00000129810.15
ENSG00000111269.3	0.118577	ENSG00000159259.8
ENSG00000090512.12	0.118575	ENSG00000145975.15
ENSG00000163600.13	0.118574	ENSG00000179144.5
ENSG00000138658.16	0.118573	ENSG00000147874.11
ENSG00000138039.15	0.118573	ENSG00000229240.9
ENSG00000100815.12	0.118572	ENSG00000106261.17
ENSG00000101412.13	0.11857	ENSG00000138180.16
ENSG00000124207.17	0.11857	ENSG00000145996.11
ENSG00000165891.16	0.118569	ENSG00000174371.17
ENSG00000117425.14	0.118568	ENSG00000206652.1
ENSG00000100129.18	0.118567	ENSG00000171858.18
ENSG00000091651.9	0.118567	ENSG00000184661.14
ENSG00000065325.13	0.118566	ENSG00000171060.11
ENSG00000109101.8	0.118563	ENSG00000115363.14
ENSG00000080839.12	0.118561	ENSG00000177602.5
ENSG00000100029.18	0.11856	ENSG00000106305.10
ENSG00000159199.14	0.11856	ENSG00000167088.11
ENSG00000142945.13	0.11856	ENSG00000188312.14
ENSG00000103995.14	0.118559	ENSG00000186185.14
ENSG00000125995.16	0.118558	ENSG00000164919.11
ENSG00000010295.20	0.118557	ENSG00000127419.17
ENSG00000145354.12	0.118556	ENSG00000166946.14
ENSG00000106049.9	0.118555	ENSG00000130021.15
ENSG00000177602.5	0.118555	ENSG00000207507.1
ENSG00000109132.7	0.118554	ENSG00000125975.14
ENSG00000164089.9	0.118554	ENSG00000178171.11
ENSG00000101782.15	0.118552	ENSG00000165861.14
ENSG00000100353.18	0.118551	ENSG00000167526.14
ENSG00000136897.8	0.118551	ENSG00000174173.7
ENSG00000214485.6	0.11855	ENSG00000234009.1
ENSG00000163104.18	0.11855	ENSG00000236977.1
ENSG00000057593.14	0.118549	ENSG00000108242.13
ENSG00000227128.5	0.118549	ENSG00000237401.8
ENSG00000090512.12	0.118548	ENSG00000113578.18
ENSG00000233570.2	0.118548	ENSG00000248505.2
ENSG00000136750.13	0.118546	ENSG00000225362.10
ENSG00000100897.18	0.118546	ENSG00000266236.1
ENSG00000091127.14	0.118544	ENSG00000152455.16
ENSG00000154518.10	0.118544	ENSG00000164919.11
ENSG00000060339.14	0.118541	ENSG00000125676.20
ENSG00000114353.17	0.118536	ENSG00000223822.2
ENSG00000114346.14	0.118531	ENSG00000183856.11
ENSG00000137055.15	0.118531	ENSG00000213341.11
ENSG00000146918.20	0.118529	ENSG00000172167.8
ENSG00000186526.13	0.118528	ENSG00000234020.1
ENSG00000099958.15	0.118526	ENSG00000136982.6
ENSG00000065183.16	0.118522	ENSG00000067533.6
ENSG00000063177.13	0.118521	ENSG00000171490.13
ENSG00000101236.17	0.11852	ENSG00000170653.19
ENSG00000170584.11	0.11852	ENSG00000213585.11
ENSG00000164076.17	0.118519	ENSG00000171368.12
ENSG00000070770.10	0.118518	ENSG00000136942.15
ENSG00000128951.14	0.118518	ENSG00000138658.16
ENSG00000212802.4	0.118518	ENSG00000260727.2
ENSG00000114030.13	0.118515	ENSG00000196182.11
ENSG00000207181.1	0.118514	ENSG00000252577.1
ENSG00000100297.16	0.118513	ENSG00000172167.8
ENSG00000131473.17	0.118513	ENSG00000173473.11
ENSG00000237013.1	0.118513	ENSG00000258502.6
ENSG00000258979.3	0.118512	ENSG00000285985.1
ENSG00000143319.17	0.118509	ENSG00000198042.11
ENSG00000134419.15	0.118507	ENSG00000182004.13
ENSG00000134697.13	0.118507	ENSG00000198853.12
ENSG00000051180.17	0.118506	ENSG00000164087.8
ENSG00000101825.8	0.118504	ENSG00000182752.10
ENSG00000196531.14	0.118504	ENSG00000215021.10
ENSG00000211665.3	0.1185	ENSG00000253234.1
ENSG00000134690.11	0.118498	ENSG00000198901.14
ENSG00000198242.14	0.118497	ENSG00000213741.11
ENSG00000162851.8	0.118496	ENSG00000267346.1
ENSG00000138336.9	0.118495	ENSG00000203943.9
ENSG00000105373.19	0.118495	ENSG00000278845.5
ENSG00000104375.17	0.118493	ENSG00000186812.13
ENSG00000101444.13	0.118489	ENSG00000178035.13
ENSG00000182180.14	0.118489	ENSG00000247556.6
ENSG00000214223.4	0.118488	ENSG00000241061.3
ENSG00000004864.14	0.118486	ENSG00000020129.16
ENSG00000134419.15	0.118486	ENSG00000173660.12
ENSG00000151502.11	0.118485	ENSG00000201229.1
ENSG00000119950.21	0.118484	ENSG00000159346.13
ENSG00000100983.12	0.118484	ENSG00000197586.13
ENSG00000112309.11	0.118483	ENSG00000233644.1
ENSG00000105372.8	0.118482	ENSG00000152234.16
ENSG00000153107.13	0.11848	ENSG00000184220.12
ENSG00000132467.4	0.118476	ENSG00000163166.15
ENSG00000089685.15	0.118476	ENSG00000198830.11
ENSG00000224944.2	0.118474	ENSG00000241158.7
ENSG00000105701.16	0.118472	ENSG00000123091.5
ENSG00000112742.10	0.118469	ENSG00000136824.19
ENSG00000071539.14	0.118468	ENSG00000090238.12
ENSG00000090889.12	0.118464	ENSG00000169131.13
ENSG00000240869.3	0.118464	ENSG00000265078.2
ENSG00000154118.13	0.118463	ENSG00000237013.1
ENSG00000211598.2	0.118462	ENSG00000211949.3
ENSG00000104408.11	0.11846	ENSG00000170889.14
ENSG00000243795.1	0.118459	ENSG00000258979.3
ENSG00000124784.9	0.118457	ENSG00000198707.17
ENSG00000172331.12	0.118455	ENSG00000184481.17
ENSG00000115649.16	0.118454	ENSG00000179632.10
ENSG00000211677.2	0.118454	ENSG00000211950.2
ENSG00000038358.15	0.118452	ENSG00000128159.12
ENSG00000132275.11	0.118452	ENSG00000132471.12
ENSG00000235262.1	0.11845	ENSG00000252766.1
ENSG00000121406.9	0.118447	ENSG00000171817.17
ENSG00000124469.12	0.118446	ENSG00000148346.12
ENSG00000145491.12	0.118446	ENSG00000246016.2
ENSG00000176973.8	0.118445	ENSG00000224051.7
ENSG00000012124.17	0.118444	ENSG00000105369.10
ENSG00000077044.11	0.118444	ENSG00000130449.6
ENSG00000100162.15	0.118444	ENSG00000134057.15
ENSG00000127564.17	0.118444	ENSG00000134057.15
ENSG00000238103.4	0.118444	ENSG00000240914.1
ENSG00000054118.15	0.118441	ENSG00000111358.14
ENSG00000108774.15	0.11844	ENSG00000130311.11
ENSG00000236017.8	0.11844	ENSG00000237940.3
ENSG00000130741.11	0.118439	ENSG00000134419.15
ENSG00000164087.8	0.118439	ENSG00000176890.16
ENSG00000154478.4	0.118436	ENSG00000235280.2
ENSG00000108963.19	0.118434	ENSG00000114353.17
ENSG00000144908.14	0.118433	ENSG00000166569.8
ENSG00000065135.12	0.118431	ENSG00000099203.7
ENSG00000200783.1	0.118431	ENSG00000214914.3
ENSG00000164934.14	0.11843	ENSG00000171453.20
ENSG00000102837.7	0.118428	ENSG00000228536.3
ENSG00000101361.17	0.118424	ENSG00000120800.5
ENSG00000166851.15	0.118424	ENSG00000198586.14
ENSG00000113569.16	0.118422	ENSG00000126261.13
ENSG00000172062.17	0.118422	ENSG00000224101.1
ENSG00000205667.3	0.118421	ENSG00000270816.6
ENSG00000260898.6	0.118421	ENSG00000274978.1
ENSG00000103490.14	0.11842	ENSG00000134287.10
ENSG00000162592.10	0.11842	ENSG00000176563.10
ENSG00000109805.10	0.118417	ENSG00000149929.16
ENSG00000108107.15	0.118417	ENSG00000169100.14
ENSG00000125999.11	0.118416	ENSG00000188782.9
ENSG00000199545.1	0.118416	ENSG00000201942.1
ENSG00000137038.8	0.118414	ENSG00000144320.14
ENSG00000134216.19	0.118414	ENSG00000230223.8
ENSG00000175592.9	0.118412	ENSG00000185022.12
ENSG00000124812.15	0.118409	ENSG00000164089.9
ENSG00000125804.14	0.118408	ENSG00000233441.6
ENSG00000223518.5	0.118407	ENSG00000259417.3
ENSG00000113732.9	0.118406	ENSG00000135452.10
ENSG00000072571.20	0.118406	ENSG00000146918.20
ENSG00000158716.9	0.118405	ENSG00000256661.1
ENSG00000201121.1	0.118403	ENSG00000224451.2
ENSG00000226564.1	0.118403	ENSG00000234975.6
ENSG00000178734.5	0.118401	ENSG00000186297.12
ENSG00000131115.16	0.118401	ENSG00000213799.13
ENSG00000214199.3	0.118401	ENSG00000249264.1
ENSG00000073111.14	0.1184	ENSG00000126215.14
ENSG00000206633.1	0.1184	ENSG00000207181.1
ENSG00000215021.10	0.118399	ENSG00000221983.8
ENSG00000136824.19	0.118398	ENSG00000136982.6
ENSG00000075336.12	0.118396	ENSG00000233560.2
ENSG00000170214.5	0.118392	ENSG00000173093.13
ENSG00000141428.17	0.11839	ENSG00000145975.15
ENSG00000149136.9	0.11839	ENSG00000164466.13
ENSG00000196531.14	0.118389	ENSG00000278845.5
ENSG00000180172.7	0.118386	ENSG00000214460.3
ENSG00000232420.2	0.118383	ENSG00000244383.2
ENSG00000175535.6	0.118382	ENSG00000240021.10
ENSG00000100557.10	0.11838	ENSG00000188101.5
ENSG00000167721.11	0.11838	ENSG00000197498.13
ENSG00000213309.3	0.11838	ENSG00000234664.1
ENSG00000162598.13	0.118379	ENSG00000164616.16
ENSG00000014138.9	0.118377	ENSG00000164087.8
ENSG00000100060.18	0.118377	ENSG00000176884.16
ENSG00000130935.10	0.118374	ENSG00000157326.19
ENSG00000125952.20	0.118373	ENSG00000149932.17
ENSG00000116161.18	0.118373	ENSG00000168439.17
ENSG00000155561.15	0.118373	ENSG00000184445.12
ENSG00000106299.8	0.118371	ENSG00000124209.4
ENSG00000123416.15	0.118371	ENSG00000145386.11
ENSG00000234797.5	0.118371	ENSG00000275226.1
ENSG00000089154.11	0.118368	ENSG00000108883.13
ENSG00000132952.12	0.118364	ENSG00000143643.13
ENSG00000206899.1	0.118364	ENSG00000208308.1
ENSG00000164045.12	0.118363	ENSG00000181938.14
ENSG00000059573.9	0.118357	ENSG00000175792.12
ENSG00000182154.8	0.118357	ENSG00000235316.1
ENSG00000100297.16	0.118354	ENSG00000129173.13
ENSG00000108771.13	0.118354	ENSG00000177294.7
ENSG00000106560.11	0.118354	ENSG00000213203.3
ENSG00000121413.13	0.118351	ENSG00000152454.4
ENSG00000160563.14	0.11835	ENSG00000188342.12
ENSG00000176890.16	0.118347	ENSG00000207507.1
ENSG00000094755.17	0.118345	ENSG00000143921.9
ENSG00000113905.5	0.118344	ENSG00000236511.2
ENSG00000121406.9	0.118342	ENSG00000186230.7
ENSG00000231261.1	0.118335	ENSG00000233040.2
ENSG00000099968.18	0.118334	ENSG00000198276.16
ENSG00000105507.3	0.118333	ENSG00000105675.9
ENSG00000113441.16	0.118333	ENSG00000121390.19
ENSG00000090512.12	0.118333	ENSG00000223358.5
ENSG00000103510.20	0.11833	ENSG00000136100.14
ENSG00000107937.19	0.118327	ENSG00000160193.12
ENSG00000104808.8	0.118324	ENSG00000164024.12
ENSG00000004766.17	0.118323	ENSG00000198862.14
ENSG00000005022.6	0.11832	ENSG00000140740.11
ENSG00000136709.12	0.118316	ENSG00000147274.14
ENSG00000094804.12	0.118314	ENSG00000159147.18
ENSG00000126787.13	0.118314	ENSG00000167325.15
ENSG00000126756.12	0.118314	ENSG00000182004.13
ENSG00000206838.1	0.118314	ENSG00000251869.1
ENSG00000138075.14	0.118308	ENSG00000138622.4
ENSG00000116786.13	0.118308	ENSG00000266173.7
ENSG00000105447.13	0.118307	ENSG00000244165.2
ENSG00000100060.18	0.118307	ENSG00000260492.3
ENSG00000012504.15	0.118307	ENSG00000261603.3
ENSG00000208772.1	0.118306	ENSG00000212588.1
ENSG00000227471.9	0.118305	ENSG00000232814.2
ENSG00000055070.17	0.118303	ENSG00000134287.10
ENSG00000128159.12	0.118301	ENSG00000133935.7
ENSG00000074266.22	0.118301	ENSG00000213341.11
ENSG00000022355.18	0.1183	ENSG00000186297.12
ENSG00000079557.5	0.118298	ENSG00000261683.2
ENSG00000115875.19	0.118297	ENSG00000156976.17
ENSG00000137876.11	0.118294	ENSG00000147687.19
ENSG00000143376.14	0.118294	ENSG00000170653.19
ENSG00000075218.19	0.118293	ENSG00000162062.15
ENSG00000100911.16	0.118291	ENSG00000177409.12
ENSG00000123485.12	0.11829	ENSG00000136824.19
ENSG00000119878.6	0.118288	ENSG00000184481.17
ENSG00000134884.15	0.118284	ENSG00000139746.16
ENSG00000136824.19	0.118284	ENSG00000168393.13
ENSG00000120800.5	0.118281	ENSG00000198783.6
ENSG00000094963.14	0.11828	ENSG00000164294.14
ENSG00000122966.17	0.118277	ENSG00000164611.13
ENSG00000100162.15	0.118275	ENSG00000111269.3
ENSG00000105011.9	0.118269	ENSG00000139734.19
ENSG00000132530.17	0.118267	ENSG00000138646.9
ENSG00000215456.6	0.118264	ENSG00000232712.6
ENSG00000087269.16	0.118263	ENSG00000185163.10
ENSG00000134827.8	0.118261	ENSG00000154269.15
ENSG00000163808.17	0.118261	ENSG00000172167.8
ENSG00000184220.12	0.118258	ENSG00000239672.8
ENSG00000132646.11	0.118256	ENSG00000189057.11
ENSG00000122966.17	0.118253	ENSG00000153044.10
ENSG00000165704.15	0.11825	ENSG00000179958.10
ENSG00000100522.10	0.118249	ENSG00000115364.14
ENSG00000115568.16	0.118249	ENSG00000144535.20
ENSG00000100726.15	0.118248	ENSG00000105755.8
ENSG00000231261.1	0.118248	ENSG00000233873.1
ENSG00000105675.9	0.118247	ENSG00000144410.5
ENSG00000107779.14	0.118244	ENSG00000131067.17
ENSG00000135956.9	0.118244	ENSG00000174903.16
ENSG00000121621.7	0.118243	ENSG00000178999.13
ENSG00000171135.15	0.118243	ENSG00000186160.5
ENSG00000198670.12	0.118242	ENSG00000225328.2
ENSG00000211611.2	0.118242	ENSG00000253625.1
ENSG00000009709.12	0.118239	ENSG00000110786.18
ENSG00000162062.15	0.118239	ENSG00000163808.17
ENSG00000115084.15	0.118236	ENSG00000143252.16
ENSG00000167755.15	0.118233	ENSG00000203859.10
ENSG00000129472.15	0.118232	ENSG00000188739.15
ENSG00000008438.5	0.118231	ENSG00000138772.13
ENSG00000174903.16	0.118231	ENSG00000189046.11
ENSG00000165841.11	0.11823	ENSG00000179477.11
ENSG00000148459.16	0.118229	ENSG00000242028.8
ENSG00000100416.15	0.118228	ENSG00000101407.13
ENSG00000159199.14	0.118226	ENSG00000164919.11
ENSG00000141738.14	0.118226	ENSG00000184809.13
ENSG00000140505.7	0.118225	ENSG00000255082.1
ENSG00000179676.7	0.118224	ENSG00000232458.1
ENSG00000163635.20	0.118222	ENSG00000239653.1
ENSG00000117507.6	0.118219	ENSG00000150051.14
ENSG00000092853.14	0.118218	ENSG00000176619.13
ENSG00000134216.19	0.118213	ENSG00000188984.12
ENSG00000115137.12	0.118212	ENSG00000167186.11
ENSG00000198521.12	0.118211	ENSG00000203326.12
ENSG00000167459.17	0.118211	ENSG00000260338.2
ENSG00000064270.13	0.118208	ENSG00000123838.11
ENSG00000158748.4	0.118207	ENSG00000256394.3
ENSG00000214389.2	0.118204	ENSG00000228502.1
ENSG00000167580.8	0.118203	ENSG00000229091.3
ENSG00000099385.12	0.118199	ENSG00000172531.16
ENSG00000073111.14	0.118198	ENSG00000163655.16
ENSG00000233395.2	0.118198	ENSG00000275226.1
ENSG00000130520.11	0.118196	ENSG00000179958.10
ENSG00000225826.2	0.118196	ENSG00000261453.2
ENSG00000143355.16	0.118192	ENSG00000168539.4
ENSG00000159166.15	0.118192	ENSG00000232084.5
ENSG00000166508.18	0.118191	ENSG00000207547.1
ENSG00000223803.1	0.118191	ENSG00000228502.1
ENSG00000248505.2	0.118189	ENSG00000248673.2
ENSG00000130816.17	0.118188	ENSG00000144395.18
ENSG00000211653.2	0.118185	ENSG00000241755.1
ENSG00000101825.8	0.118184	ENSG00000173269.14
ENSG00000015153.15	0.118183	ENSG00000129083.13
ENSG00000166391.15	0.118183	ENSG00000197595.4
ENSG00000101361.17	0.118183	ENSG00000198042.11
ENSG00000120907.18	0.118183	ENSG00000231163.6
ENSG00000232015.2	0.118182	ENSG00000235613.2
ENSG00000185716.12	0.11818	ENSG00000186026.7
ENSG00000122952.17	0.118179	ENSG00000178202.13
ENSG00000230525.6	0.118179	ENSG00000235731.3
ENSG00000111358.14	0.118175	ENSG00000152683.14
ENSG00000091651.9	0.118174	ENSG00000167670.16
ENSG00000159398.16	0.118174	ENSG00000257126.6
ENSG00000097046.13	0.118173	ENSG00000111206.13
ENSG00000234797.5	0.118173	ENSG00000272034.1
ENSG00000101204.18	0.11817	ENSG00000101981.12
ENSG00000148584.15	0.118169	ENSG00000223358.5
ENSG00000203859.10	0.118168	ENSG00000226258.7
ENSG00000080608.10	0.118166	ENSG00000125505.17
ENSG00000184863.11	0.118158	ENSG00000197157.11
ENSG00000122642.11	0.118158	ENSG00000231952.3
ENSG00000137814.12	0.118156	ENSG00000168496.4
ENSG00000206932.1	0.118156	ENSG00000249020.1
ENSG00000228309.7	0.118156	ENSG00000283314.1
ENSG00000116251.11	0.118155	ENSG00000215021.10
ENSG00000180479.14	0.118152	ENSG00000196867.8
ENSG00000025770.19	0.118151	ENSG00000146918.20
ENSG00000055070.17	0.118151	ENSG00000242259.9
ENSG00000117507.6	0.118151	ENSG00000243849.2
ENSG00000113525.10	0.11815	ENSG00000120903.13
ENSG00000106355.10	0.118146	ENSG00000196262.15
ENSG00000083828.16	0.118139	ENSG00000152454.4
ENSG00000125952.20	0.118135	ENSG00000136718.10
ENSG00000124784.9	0.118135	ENSG00000144736.14
ENSG00000120802.14	0.118134	ENSG00000146918.20
ENSG00000133606.11	0.118134	ENSG00000158828.8
ENSG00000207523.1	0.118129	ENSG00000221303.1
ENSG00000177606.8	0.118128	ENSG00000237054.9
ENSG00000167842.16	0.118127	ENSG00000198466.12
ENSG00000111602.12	0.118126	ENSG00000173207.13
ENSG00000148459.16	0.118126	ENSG00000204310.13
ENSG00000153107.13	0.118125	ENSG00000167721.11
ENSG00000233973.7	0.118125	ENSG00000235166.8
ENSG00000160654.11	0.118122	ENSG00000164483.17
ENSG00000143032.8	0.11812	ENSG00000148541.13
ENSG00000130589.16	0.118116	ENSG00000138646.9
ENSG00000156735.11	0.118115	ENSG00000175073.8
ENSG00000100726.15	0.118114	ENSG00000127586.17
ENSG00000104904.12	0.118111	ENSG00000141401.12
ENSG00000137343.18	0.11811	ENSG00000213420.8
ENSG00000072571.20	0.118109	ENSG00000171848.16
ENSG00000199568.1	0.118105	ENSG00000200394.1
ENSG00000134444.15	0.118104	ENSG00000160305.18
ENSG00000076003.5	0.118103	ENSG00000109685.19
ENSG00000113368.12	0.118102	ENSG00000129173.13
ENSG00000105447.13	0.118101	ENSG00000119285.11
ENSG00000154957.14	0.118101	ENSG00000235897.1
ENSG00000124217.5	0.118099	ENSG00000166133.18
ENSG00000122585.8	0.118097	ENSG00000173376.14
ENSG00000013561.18	0.118094	ENSG00000130816.17
ENSG00000108561.8	0.118092	ENSG00000115268.10
ENSG00000184194.6	0.118092	ENSG00000185621.11
ENSG00000132382.15	0.11809	ENSG00000163166.15
ENSG00000234265.2	0.118088	ENSG00000236922.10
ENSG00000233587.2	0.118088	ENSG00000261082.1
ENSG00000206892.1	0.118087	ENSG00000212588.1
ENSG00000054118.15	0.118084	ENSG00000143398.20
ENSG00000100433.16	0.118084	ENSG00000149516.14
ENSG00000109111.15	0.118084	ENSG00000184432.11
ENSG00000234602.9	0.118083	ENSG00000248942.3
ENSG00000063177.13	0.11808	ENSG00000146701.12
ENSG00000113569.16	0.118076	ENSG00000132646.11
ENSG00000207524.1	0.118076	ENSG00000251898.1
ENSG00000006210.7	0.118075	ENSG00000232650.6
ENSG00000211945.2	0.118074	ENSG00000282651.2
ENSG00000179965.12	0.118073	ENSG00000180035.13
ENSG00000228536.3	0.118073	ENSG00000230866.2
ENSG00000047315.17	0.118067	ENSG00000166477.13
ENSG00000170345.10	0.118066	ENSG00000277452.1
ENSG00000181274.7	0.118065	ENSG00000260898.6
ENSG00000072571.20	0.118064	ENSG00000171241.9
ENSG00000267772.1	0.118063	ENSG00000269956.2
ENSG00000137975.8	0.11806	ENSG00000165837.12
ENSG00000092470.12	0.118059	ENSG00000104147.9
ENSG00000065618.21	0.118058	ENSG00000102837.7
ENSG00000099901.17	0.118058	ENSG00000105447.13
ENSG00000101844.18	0.118058	ENSG00000113742.14
ENSG00000142731.11	0.118058	ENSG00000167325.15
ENSG00000174227.16	0.118058	ENSG00000223501.9
ENSG00000235183.3	0.118058	ENSG00000284138.1
ENSG00000100354.21	0.118057	ENSG00000123908.12
ENSG00000187608.10	0.118057	ENSG00000221963.6
ENSG00000186160.5	0.118057	ENSG00000243849.2
ENSG00000252060.1	0.118056	ENSG00000266097.1
ENSG00000090621.15	0.118055	ENSG00000242125.3
ENSG00000242071.3	0.118055	ENSG00000249353.2
ENSG00000137720.8	0.118053	ENSG00000139684.15
ENSG00000139193.4	0.118053	ENSG00000145649.8
ENSG00000113460.13	0.118052	ENSG00000155438.12
ENSG00000105750.15	0.118051	ENSG00000144792.9
ENSG00000163781.14	0.118051	ENSG00000176890.16
ENSG00000203972.10	0.11805	ENSG00000249534.2
ENSG00000067596.12	0.118047	ENSG00000108443.14
ENSG00000187889.13	0.118047	ENSG00000234020.1
ENSG00000008118.10	0.118045	ENSG00000117594.10
ENSG00000108578.15	0.118045	ENSG00000196476.12
ENSG00000208308.1	0.118044	ENSG00000252577.1
ENSG00000154001.14	0.118043	ENSG00000173209.23
ENSG00000004864.14	0.118042	ENSG00000170265.12
ENSG00000141428.17	0.118039	ENSG00000214389.2
ENSG00000100664.11	0.118035	ENSG00000113558.19
ENSG00000124571.18	0.118035	ENSG00000171453.20
ENSG00000124731.13	0.118035	ENSG00000197249.14
ENSG00000005981.13	0.118034	ENSG00000143032.8
ENSG00000168748.14	0.118034	ENSG00000184809.13
ENSG00000162761.14	0.118033	ENSG00000260019.2
ENSG00000024526.17	0.118031	ENSG00000085840.13
ENSG00000068354.16	0.118031	ENSG00000196998.19
ENSG00000080839.12	0.118029	ENSG00000099901.17
ENSG00000152137.8	0.118029	ENSG00000180440.4
ENSG00000183401.12	0.118029	ENSG00000187109.15
ENSG00000145016.16	0.118028	ENSG00000275066.5
ENSG00000090512.12	0.118027	ENSG00000203697.12
ENSG00000206634.1	0.118024	ENSG00000207041.1
ENSG00000138472.11	0.118022	ENSG00000188833.10
ENSG00000130204.13	0.118021	ENSG00000135446.17
ENSG00000120798.17	0.118021	ENSG00000258872.2
ENSG00000143256.5	0.11802	ENSG00000162378.13
ENSG00000050426.16	0.11802	ENSG00000235194.9
ENSG00000224406.6	0.11802	ENSG00000254081.2
ENSG00000132471.12	0.118019	ENSG00000138629.16
ENSG00000116903.7	0.118018	ENSG00000135390.21
ENSG00000112667.13	0.118017	ENSG00000149136.9
ENSG00000152253.9	0.118017	ENSG00000164611.13
ENSG00000065328.17	0.118017	ENSG00000181938.14
ENSG00000213261.3	0.118011	ENSG00000234797.5
ENSG00000112984.12	0.118008	ENSG00000174371.17
ENSG00000273125.2	0.118008	ENSG00000280776.2
ENSG00000154719.14	0.118004	ENSG00000163166.15
ENSG00000132470.14	0.118004	ENSG00000179776.19
ENSG00000164488.12	0.118004	ENSG00000241278.1
ENSG00000159086.15	0.118002	ENSG00000171453.20
ENSG00000114686.9	0.117999	ENSG00000149100.13
ENSG00000171490.13	0.117995	ENSG00000182899.17
ENSG00000196205.8	0.117995	ENSG00000217716.3
ENSG00000163915.7	0.117988	ENSG00000240236.1
ENSG00000065183.16	0.117987	ENSG00000132382.15
ENSG00000104765.16	0.117986	ENSG00000178694.10
ENSG00000172336.5	0.117986	ENSG00000205138.4
ENSG00000089289.16	0.117985	ENSG00000196531.14
ENSG00000144908.14	0.117982	ENSG00000188984.12
ENSG00000006530.18	0.11798	ENSG00000146909.8
ENSG00000189241.8	0.117974	ENSG00000235527.7
ENSG00000014919.13	0.117973	ENSG00000104866.11
ENSG00000118816.11	0.117969	ENSG00000156639.12
ENSG00000181524.6	0.117966	ENSG00000228929.1
ENSG00000159259.8	0.117963	ENSG00000186185.14
ENSG00000100239.16	0.11796	ENSG00000100941.9
ENSG00000094755.17	0.11796	ENSG00000143520.6
ENSG00000094963.14	0.117957	ENSG00000162998.5
ENSG00000008513.16	0.117955	ENSG00000160094.15
ENSG00000129173.13	0.117955	ENSG00000162062.15
ENSG00000122025.15	0.117953	ENSG00000152520.14
ENSG00000167632.18	0.117953	ENSG00000181135.16
ENSG00000166391.15	0.117953	ENSG00000250819.2
ENSG00000143353.12	0.117952	ENSG00000145975.15
ENSG00000163040.15	0.117952	ENSG00000167528.13
ENSG00000183943.6	0.117952	ENSG00000198692.10
ENSG00000086696.11	0.11795	ENSG00000261453.2
ENSG00000134152.11	0.117948	ENSG00000185022.12
ENSG00000057608.17	0.117947	ENSG00000121897.15
ENSG00000114988.12	0.117946	ENSG00000130731.16
ENSG00000166189.8	0.117946	ENSG00000172336.5
ENSG00000131591.18	0.117946	ENSG00000187609.16
ENSG00000093009.11	0.117942	ENSG00000169607.13
ENSG00000167721.11	0.117939	ENSG00000219902.1
ENSG00000109606.13	0.117935	ENSG00000125450.11
ENSG00000214485.6	0.117935	ENSG00000232573.1
ENSG00000082516.9	0.117934	ENSG00000173145.11
ENSG00000164122.9	0.117933	ENSG00000166569.8
ENSG00000234265.2	0.117932	ENSG00000261615.7
ENSG00000176798.3	0.117929	ENSG00000197430.11
ENSG00000088325.16	0.117925	ENSG00000092470.12
ENSG00000165733.8	0.117925	ENSG00000166477.13
ENSG00000099194.6	0.117923	ENSG00000177000.13
ENSG00000111445.14	0.117922	ENSG00000115687.14
ENSG00000105364.14	0.117922	ENSG00000133028.12
ENSG00000212402.1	0.117921	ENSG00000221102.1
ENSG00000135638.14	0.117919	ENSG00000175264.8
ENSG00000063177.13	0.117918	ENSG00000100129.18
ENSG00000201321.1	0.117918	ENSG00000202538.1
ENSG00000108107.15	0.117918	ENSG00000233927.5
ENSG00000211943.2	0.117918	ENSG00000243466.1
ENSG00000155265.11	0.117917	ENSG00000231682.1
ENSG00000172336.5	0.117917	ENSG00000244723.3
ENSG00000127837.10	0.117916	ENSG00000156374.16
ENSG00000089685.15	0.117915	ENSG00000142230.13
ENSG00000117632.23	0.117913	ENSG00000165304.8
ENSG00000027001.10	0.117913	ENSG00000184220.12
ENSG00000211895.5	0.117913	ENSG00000211897.9
ENSG00000173456.5	0.117913	ENSG00000220205.9
ENSG00000017797.13	0.117912	ENSG00000132824.14
ENSG00000250754.6	0.117912	ENSG00000250819.2
ENSG00000073111.14	0.11791	ENSG00000095002.15
ENSG00000212283.1	0.117908	ENSG00000266439.2
ENSG00000121621.7	0.117905	ENSG00000122966.17
ENSG00000013561.18	0.117905	ENSG00000149503.13
ENSG00000101442.10	0.117905	ENSG00000185163.10
ENSG00000125484.12	0.117904	ENSG00000178502.6
ENSG00000173662.21	0.117902	ENSG00000250930.5
ENSG00000111206.13	0.1179	ENSG00000178202.13
ENSG00000136824.19	0.117899	ENSG00000159259.8
ENSG00000097046.13	0.117895	ENSG00000127564.17
ENSG00000257114.3	0.117895	ENSG00000258331.1
ENSG00000129103.19	0.117893	ENSG00000146701.12
ENSG00000092853.14	0.117892	ENSG00000168393.13
ENSG00000186160.5	0.117892	ENSG00000229847.9
ENSG00000110429.14	0.117888	ENSG00000163636.11
ENSG00000215231.8	0.117888	ENSG00000248673.2
ENSG00000076003.5	0.117887	ENSG00000196419.13
ENSG00000139233.7	0.117886	ENSG00000169359.16
ENSG00000105011.9	0.117885	ENSG00000161800.13
ENSG00000172350.10	0.117884	ENSG00000205863.11
ENSG00000177548.13	0.117881	ENSG00000248333.9
ENSG00000006625.18	0.11788	ENSG00000164087.8
ENSG00000085511.20	0.117879	ENSG00000205352.11
ENSG00000145414.9	0.117879	ENSG00000232160.7
ENSG00000174886.14	0.117877	ENSG00000232587.1
ENSG00000137310.12	0.117876	ENSG00000175063.17
ENSG00000148840.11	0.117876	ENSG00000177192.14
ENSG00000180479.14	0.117876	ENSG00000256223.6
ENSG00000160803.8	0.117874	ENSG00000173457.11
ENSG00000167863.12	0.117874	ENSG00000204228.4
ENSG00000126226.22	0.117873	ENSG00000159335.18
ENSG00000175311.7	0.117873	ENSG00000243849.2
ENSG00000115540.15	0.117871	ENSG00000155330.10
ENSG00000094755.17	0.11787	ENSG00000244161.1
ENSG00000146909.8	0.117869	ENSG00000166508.18
ENSG00000198692.10	0.117865	ENSG00000235262.1
ENSG00000173662.21	0.117862	ENSG00000187045.19
ENSG00000101981.12	0.117859	ENSG00000143032.8
ENSG00000057019.16	0.117859	ENSG00000206712.1
ENSG00000130255.13	0.117858	ENSG00000204392.11
ENSG00000039123.16	0.117857	ENSG00000168259.17
ENSG00000112312.10	0.117855	ENSG00000131747.15
ENSG00000001617.12	0.117855	ENSG00000163104.18
ENSG00000111247.15	0.117854	ENSG00000149503.13
ENSG00000084092.7	0.117854	ENSG00000171425.10
ENSG00000038358.15	0.117852	ENSG00000169718.18
ENSG00000125255.7	0.117852	ENSG00000172350.10
ENSG00000101361.17	0.117852	ENSG00000204310.13
ENSG00000105197.11	0.117851	ENSG00000172336.5
ENSG00000166848.7	0.11785	ENSG00000198858.10
ENSG00000092470.12	0.117848	ENSG00000177602.5
ENSG00000136149.6	0.117847	ENSG00000198618.5
ENSG00000010932.17	0.117846	ENSG00000124942.14
ENSG00000166527.8	0.117846	ENSG00000205846.4
ENSG00000143353.12	0.117845	ENSG00000234797.5
ENSG00000151655.19	0.117843	ENSG00000234942.3
ENSG00000010256.11	0.117842	ENSG00000116459.11
ENSG00000092201.10	0.117842	ENSG00000136824.19
ENSG00000163479.14	0.117842	ENSG00000172531.16
ENSG00000100129.18	0.117841	ENSG00000105202.9
ENSG00000132361.18	0.117838	ENSG00000172878.14
ENSG00000175264.8	0.117835	ENSG00000234191.1
ENSG00000071082.11	0.117834	ENSG00000108107.15
ENSG00000160298.18	0.117834	ENSG00000165244.7
ENSG00000090612.22	0.117834	ENSG00000196417.13
ENSG00000064102.15	0.117832	ENSG00000156697.13
ENSG00000076382.17	0.117831	ENSG00000117399.14
ENSG00000100985.7	0.117831	ENSG00000124469.12
ENSG00000121621.7	0.117831	ENSG00000148773.14
ENSG00000119508.18	0.117828	ENSG00000127074.15
ENSG00000133315.12	0.117828	ENSG00000196372.13
ENSG00000135472.9	0.117826	ENSG00000176973.8
ENSG00000132382.15	0.117825	ENSG00000132768.14
ENSG00000211943.2	0.117825	ENSG00000211966.2
ENSG00000128050.9	0.117823	ENSG00000176890.16
ENSG00000132471.12	0.117823	ENSG00000213465.8
ENSG00000164256.11	0.117823	ENSG00000261603.3
ENSG00000127993.16	0.117822	ENSG00000143106.13
ENSG00000111727.12	0.117818	ENSG00000197566.10
ENSG00000181333.12	0.117817	ENSG00000183747.12
ENSG00000035499.13	0.117816	ENSG00000171241.9
ENSG00000092853.14	0.117815	ENSG00000128951.14
ENSG00000103168.17	0.117813	ENSG00000163161.14
ENSG00000005981.13	0.117812	ENSG00000144908.14
ENSG00000126860.12	0.117812	ENSG00000243849.2
ENSG00000067596.12	0.117811	ENSG00000242028.8
ENSG00000080839.12	0.117809	ENSG00000176225.15
ENSG00000080644.16	0.117809	ENSG00000183273.7
ENSG00000189376.12	0.117809	ENSG00000249709.8
ENSG00000148248.14	0.117808	ENSG00000170604.5
ENSG00000136718.10	0.117802	ENSG00000169718.18
ENSG00000168903.9	0.117799	ENSG00000232712.6
ENSG00000230068.2	0.117797	ENSG00000232437.1
ENSG00000164151.12	0.117795	ENSG00000165271.17
ENSG00000110665.12	0.117795	ENSG00000207308.1
ENSG00000204460.3	0.117795	ENSG00000255772.5
ENSG00000110107.9	0.11779	ENSG00000167513.9
ENSG00000125998.8	0.117787	ENSG00000134216.19
ENSG00000177688.7	0.117787	ENSG00000243911.3
ENSG00000130348.11	0.117786	ENSG00000214113.11
ENSG00000090512.12	0.117786	ENSG00000230711.2
ENSG00000129473.11	0.117784	ENSG00000257218.6
ENSG00000108107.15	0.117783	ENSG00000126756.12
ENSG00000171295.13	0.117778	ENSG00000196646.12
ENSG00000236511.2	0.117778	ENSG00000248673.2
ENSG00000070047.13	0.117777	ENSG00000100028.12
ENSG00000103067.14	0.117776	ENSG00000124812.15
ENSG00000080839.12	0.117776	ENSG00000140534.14
ENSG00000177338.14	0.117776	ENSG00000234265.2
ENSG00000174446.13	0.117776	ENSG00000272146.6
ENSG00000086712.13	0.117774	ENSG00000126067.12
ENSG00000110172.12	0.117772	ENSG00000115541.11
ENSG00000224094.1	0.117769	ENSG00000236312.3
ENSG00000158545.16	0.117768	ENSG00000174744.14
ENSG00000141699.11	0.117765	ENSG00000169188.5
ENSG00000104365.16	0.117765	ENSG00000197912.16
ENSG00000138629.16	0.117764	ENSG00000172531.16
ENSG00000121988.18	0.117763	ENSG00000132326.12
ENSG00000157426.14	0.117761	ENSG00000162664.17
ENSG00000102057.10	0.117757	ENSG00000160781.17
ENSG00000112175.8	0.117757	ENSG00000162998.5
ENSG00000035499.13	0.117756	ENSG00000138658.16
ENSG00000012822.16	0.117756	ENSG00000214655.11
ENSG00000101868.13	0.117755	ENSG00000165304.8
ENSG00000121211.8	0.117753	ENSG00000171320.15
ENSG00000057608.17	0.117751	ENSG00000136521.13
ENSG00000184831.14	0.11775	ENSG00000198839.10
ENSG00000175535.6	0.117743	ENSG00000224017.2
ENSG00000237637.1	0.117743	ENSG00000260737.6
ENSG00000151962.8	0.117741	ENSG00000176769.9
ENSG00000167173.19	0.117739	ENSG00000217555.13
ENSG00000112333.12	0.117739	ENSG00000257924.1
ENSG00000164252.13	0.117738	ENSG00000182162.11
ENSG00000120526.12	0.117738	ENSG00000197265.9
ENSG00000107185.10	0.117737	ENSG00000196684.12
ENSG00000183273.7	0.117736	ENSG00000224586.7
ENSG00000137876.11	0.11773	ENSG00000178982.10
ENSG00000214389.2	0.117729	ENSG00000237506.3
ENSG00000076003.5	0.117727	ENSG00000131747.15
ENSG00000138622.4	0.117726	ENSG00000155897.10
ENSG00000070759.17	0.117725	ENSG00000146909.8
ENSG00000054148.18	0.117725	ENSG00000177943.14
ENSG00000114626.18	0.117724	ENSG00000130204.13
ENSG00000169607.13	0.117724	ENSG00000271013.1
ENSG00000125995.16	0.117723	ENSG00000141552.18
ENSG00000130948.10	0.117723	ENSG00000273032.3
ENSG00000105675.9	0.117722	ENSG00000106648.14
ENSG00000041357.16	0.11772	ENSG00000150779.12
ENSG00000171861.11	0.11772	ENSG00000215388.3
ENSG00000070413.20	0.11772	ENSG00000243609.1
ENSG00000164182.12	0.117717	ENSG00000173627.8
ENSG00000168685.15	0.117717	ENSG00000178562.18
ENSG00000158578.21	0.117717	ENSG00000204613.11
ENSG00000211648.2	0.117715	ENSG00000244437.1
ENSG00000162244.12	0.117713	ENSG00000171858.18
ENSG00000165802.23	0.117712	ENSG00000185101.13
ENSG00000131470.15	0.117709	ENSG00000167513.9
ENSG00000199994.1	0.117709	ENSG00000223138.1
ENSG00000136750.13	0.117708	ENSG00000244161.1
ENSG00000075131.10	0.117705	ENSG00000143476.18
ENSG00000114346.14	0.117703	ENSG00000173207.13
ENSG00000179676.7	0.117702	ENSG00000224406.6
ENSG00000129467.14	0.1177	ENSG00000137841.12
ENSG00000169359.16	0.117698	ENSG00000204406.14
ENSG00000012174.12	0.117696	ENSG00000066044.15
ENSG00000248494.1	0.117695	ENSG00000257683.1
ENSG00000101782.15	0.117692	ENSG00000119878.6
ENSG00000077514.9	0.117689	ENSG00000093009.11
ENSG00000166091.21	0.117687	ENSG00000174175.17
ENSG00000171453.20	0.117686	ENSG00000196182.11
ENSG00000186230.7	0.117684	ENSG00000198429.10
ENSG00000109805.10	0.117682	ENSG00000198901.14
ENSG00000136149.6	0.117681	ENSG00000241061.3
ENSG00000149929.16	0.11768	ENSG00000177602.5
ENSG00000106785.15	0.117679	ENSG00000106789.13
ENSG00000134644.16	0.117677	ENSG00000167258.15
ENSG00000115993.13	0.117674	ENSG00000172671.20
ENSG00000139977.14	0.117671	ENSG00000183475.13
ENSG00000181378.14	0.117671	ENSG00000248590.2
ENSG00000117560.8	0.11767	ENSG00000181847.12
ENSG00000124067.17	0.117669	ENSG00000214960.11
ENSG00000224586.7	0.117668	ENSG00000248144.6
ENSG00000229240.9	0.117668	ENSG00000260762.1
ENSG00000256720.1	0.117668	ENSG00000261618.2
ENSG00000226221.1	0.117667	ENSG00000232888.4
ENSG00000004142.12	0.117666	ENSG00000168936.11
ENSG00000080839.12	0.117666	ENSG00000183856.11
ENSG00000169991.11	0.117666	ENSG00000273820.2
ENSG00000126787.13	0.117664	ENSG00000137135.18
ENSG00000092203.15	0.117663	ENSG00000182952.5
ENSG00000171960.12	0.11766	ENSG00000183763.9
ENSG00000171204.13	0.117657	ENSG00000185246.18
ENSG00000213178.3	0.117657	ENSG00000232888.4
ENSG00000042753.12	0.117655	ENSG00000130520.11
ENSG00000137054.16	0.117654	ENSG00000173660.12
ENSG00000164587.13	0.117652	ENSG00000233927.5
ENSG00000112175.8	0.11765	ENSG00000116285.13
ENSG00000182359.15	0.11765	ENSG00000186160.5
ENSG00000062725.10	0.11765	ENSG00000240682.10
ENSG00000126756.12	0.117649	ENSG00000137720.8
ENSG00000114127.11	0.117649	ENSG00000164327.13
ENSG00000161896.12	0.117648	ENSG00000237401.8
ENSG00000112539.15	0.117647	ENSG00000158748.4
ENSG00000224506.3	0.117647	ENSG00000233304.7
ENSG00000120800.5	0.117646	ENSG00000123091.5
ENSG00000159199.14	0.117642	ENSG00000224877.4
ENSG00000175662.18	0.117641	ENSG00000214078.13
ENSG00000101945.17	0.117638	ENSG00000177602.5
ENSG00000132780.17	0.117638	ENSG00000181938.14
ENSG00000093009.11	0.117636	ENSG00000156509.14
ENSG00000069122.19	0.117634	ENSG00000163687.14
ENSG00000248942.3	0.117634	ENSG00000258779.8
ENSG00000107371.14	0.117632	ENSG00000141378.15
ENSG00000196646.12	0.117632	ENSG00000219665.8
ENSG00000125633.11	0.117632	ENSG00000219902.1
ENSG00000134216.19	0.117629	ENSG00000144191.12
ENSG00000225321.2	0.117629	ENSG00000261082.1
ENSG00000064489.23	0.117623	ENSG00000070019.5
ENSG00000143390.18	0.117623	ENSG00000161011.20
ENSG00000238835.1	0.117623	ENSG00000252906.1
ENSG00000115241.11	0.117622	ENSG00000182054.10
ENSG00000143321.19	0.117618	ENSG00000147684.10
ENSG00000117151.13	0.117618	ENSG00000150753.12
ENSG00000091136.15	0.117617	ENSG00000115461.5
ENSG00000099250.18	0.117616	ENSG00000113734.18
ENSG00000225328.2	0.117613	ENSG00000267777.2
ENSG00000130829.18	0.11761	ENSG00000158552.13
ENSG00000214223.4	0.117609	ENSG00000228929.1
ENSG00000179676.7	0.117609	ENSG00000233587.2
ENSG00000100129.18	0.117608	ENSG00000120742.11
ENSG00000082641.16	0.117607	ENSG00000136448.13
ENSG00000076382.17	0.117603	ENSG00000115163.15
ENSG00000024526.17	0.117601	ENSG00000114346.14
ENSG00000126522.17	0.117601	ENSG00000183828.15
ENSG00000092964.18	0.1176	ENSG00000114541.15
ENSG00000083845.9	0.1176	ENSG00000178035.13
ENSG00000076003.5	0.117596	ENSG00000123091.5
ENSG00000101442.10	0.117595	ENSG00000139620.13
ENSG00000142444.7	0.117594	ENSG00000178502.6
ENSG00000110697.13	0.117592	ENSG00000124920.14
ENSG00000145826.9	0.11759	ENSG00000280776.2
ENSG00000005981.13	0.117588	ENSG00000122735.16
ENSG00000090889.12	0.117584	ENSG00000097046.13
ENSG00000089234.16	0.117584	ENSG00000184863.11
ENSG00000109063.15	0.117582	ENSG00000248333.9
ENSG00000072501.19	0.117581	ENSG00000112234.9
ENSG00000122966.17	0.117581	ENSG00000162063.13
ENSG00000158769.18	0.11758	ENSG00000241973.11
ENSG00000128923.11	0.117579	ENSG00000137055.15
ENSG00000166803.14	0.117579	ENSG00000171320.15
ENSG00000211835.1	0.117579	ENSG00000211856.1
ENSG00000080608.10	0.117578	ENSG00000197498.13
ENSG00000145975.15	0.117577	ENSG00000176566.5
ENSG00000204308.8	0.117575	ENSG00000219902.1
ENSG00000161996.19	0.117574	ENSG00000182087.14
ENSG00000240184.7	0.117572	ENSG00000262209.3
ENSG00000233587.2	0.117572	ENSG00000280989.2
ENSG00000168621.15	0.11757	ENSG00000203697.12
ENSG00000224101.1	0.11757	ENSG00000234984.1
ENSG00000135698.10	0.117569	ENSG00000156697.13
ENSG00000212283.1	0.117569	ENSG00000252947.1
ENSG00000158748.4	0.117566	ENSG00000197982.14
ENSG00000101346.14	0.117565	ENSG00000183401.12
ENSG00000115816.15	0.117564	ENSG00000180304.14
ENSG00000143196.5	0.117563	ENSG00000178772.7
ENSG00000119927.14	0.117561	ENSG00000168827.15
ENSG00000198093.11	0.117561	ENSG00000244389.3
ENSG00000108963.19	0.117559	ENSG00000128159.12
ENSG00000214860.5	0.117559	ENSG00000227620.4
ENSG00000166391.15	0.117559	ENSG00000233079.3
ENSG00000091651.9	0.117558	ENSG00000111269.3
ENSG00000072501.19	0.117556	ENSG00000129824.16
ENSG00000163116.10	0.117553	ENSG00000184719.12
ENSG00000040275.17	0.11755	ENSG00000145833.16
ENSG00000135451.13	0.11755	ENSG00000162062.15
ENSG00000009335.18	0.11755	ENSG00000225224.1
ENSG00000164616.16	0.11755	ENSG00000237442.3
ENSG00000008438.5	0.117549	ENSG00000086548.9
ENSG00000101444.13	0.117549	ENSG00000116221.15
ENSG00000144655.15	0.117548	ENSG00000154719.14
ENSG00000170471.15	0.117548	ENSG00000185722.18
ENSG00000148584.15	0.117546	ENSG00000205835.9
ENSG00000136718.10	0.117545	ENSG00000138629.16
ENSG00000198768.11	0.117545	ENSG00000266964.6
ENSG00000013583.10	0.117543	ENSG00000138629.16
ENSG00000229622.1	0.117542	ENSG00000266097.1
ENSG00000138160.7	0.11754	ENSG00000164087.8
ENSG00000113578.18	0.117539	ENSG00000175766.13
ENSG00000176728.10	0.117539	ENSG00000198034.11
ENSG00000214691.9	0.117539	ENSG00000261453.2
ENSG00000164172.20	0.117535	ENSG00000197969.14
ENSG00000087586.18	0.117533	ENSG00000140534.14
ENSG00000125378.16	0.117532	ENSG00000170788.14
ENSG00000164087.8	0.11753	ENSG00000228716.7
ENSG00000138346.15	0.117529	ENSG00000164087.8
ENSG00000061936.10	0.117529	ENSG00000164944.12
ENSG00000091732.17	0.117527	ENSG00000106028.11
ENSG00000196268.12	0.117527	ENSG00000268658.5
ENSG00000068079.8	0.117526	ENSG00000137200.13
ENSG00000127586.17	0.117525	ENSG00000169607.13
ENSG00000144191.12	0.117523	ENSG00000175065.12
ENSG00000214199.3	0.117522	ENSG00000231169.4
ENSG00000207493.1	0.117522	ENSG00000252213.1
ENSG00000068971.14	0.117519	ENSG00000182004.13
ENSG00000101825.8	0.117518	ENSG00000122176.12
ENSG00000128159.12	0.117517	ENSG00000238227.8
ENSG00000226869.6	0.117516	ENSG00000261210.8
ENSG00000009709.12	0.117515	ENSG00000269956.2
ENSG00000129173.13	0.117514	ENSG00000154839.10
ENSG00000108599.15	0.117513	ENSG00000196998.19
ENSG00000126432.14	0.117508	ENSG00000132589.16
ENSG00000164151.12	0.117508	ENSG00000187778.14
ENSG00000101346.14	0.117506	ENSG00000135677.11
ENSG00000083845.9	0.117506	ENSG00000171490.13
ENSG00000234020.1	0.117506	ENSG00000237775.1
ENSG00000128513.16	0.117505	ENSG00000164889.15
ENSG00000115204.15	0.117502	ENSG00000248483.7
ENSG00000185031.6	0.117501	ENSG00000226891.9
ENSG00000189014.7	0.1175	ENSG00000226964.1
ENSG00000114200.10	0.117498	ENSG00000204121.2
ENSG00000103043.15	0.117495	ENSG00000142207.7
ENSG00000148843.15	0.117495	ENSG00000166197.17
ENSG00000090238.12	0.117493	ENSG00000239672.8
ENSG00000122966.17	0.117492	ENSG00000137135.18
ENSG00000138658.16	0.117491	ENSG00000189057.11
ENSG00000070770.10	0.117488	ENSG00000084754.12
ENSG00000064651.14	0.117488	ENSG00000148090.12
ENSG00000123838.11	0.117487	ENSG00000141668.10
ENSG00000041802.11	0.117485	ENSG00000130935.10
ENSG00000112333.12	0.117485	ENSG00000175535.6
ENSG00000187116.14	0.117485	ENSG00000204103.4
ENSG00000211598.2	0.117484	ENSG00000211966.2
ENSG00000013561.18	0.117481	ENSG00000142731.11
ENSG00000104147.9	0.117481	ENSG00000167325.15
ENSG00000235166.8	0.11748	ENSG00000255970.1
ENSG00000100325.15	0.117478	ENSG00000159346.13
ENSG00000101412.13	0.117478	ENSG00000249115.9
ENSG00000101057.16	0.117472	ENSG00000175063.17
ENSG00000188846.14	0.11747	ENSG00000196531.14
ENSG00000145692.15	0.11747	ENSG00000260338.2
ENSG00000248210.2	0.11747	ENSG00000271395.2
ENSG00000176986.16	0.117469	ENSG00000185009.13
ENSG00000175535.6	0.117469	ENSG00000283314.1
ENSG00000105675.9	0.117466	ENSG00000151655.19
ENSG00000168393.13	0.117466	ENSG00000178952.11
ENSG00000160993.4	0.117464	ENSG00000196453.8
ENSG00000164045.12	0.117463	ENSG00000184445.12
ENSG00000172354.10	0.117463	ENSG00000196821.10
ENSG00000163161.14	0.117462	ENSG00000196152.10
ENSG00000125633.11	0.11746	ENSG00000132275.11
ENSG00000129221.16	0.11746	ENSG00000173093.13
ENSG00000211870.1	0.11746	ENSG00000211887.2
ENSG00000127423.11	0.117459	ENSG00000149480.7
ENSG00000120798.17	0.117458	ENSG00000120907.18
ENSG00000160993.4	0.117457	ENSG00000197037.11
ENSG00000126790.12	0.117456	ENSG00000185946.16
ENSG00000013561.18	0.117456	ENSG00000237649.8
ENSG00000132300.19	0.117455	ENSG00000185246.18
ENSG00000113368.12	0.117453	ENSG00000127564.17
ENSG00000083828.16	0.117453	ENSG00000204519.11
ENSG00000179676.7	0.117452	ENSG00000249534.2
ENSG00000103061.13	0.117451	ENSG00000111358.14
ENSG00000139746.16	0.117451	ENSG00000185825.17
ENSG00000109680.11	0.11745	ENSG00000212127.6
ENSG00000042753.12	0.117449	ENSG00000160446.19
ENSG00000065328.17	0.117448	ENSG00000172167.8
ENSG00000071082.11	0.117447	ENSG00000112306.8
ENSG00000039987.7	0.117444	ENSG00000124205.18
ENSG00000086232.13	0.117442	ENSG00000130227.17
ENSG00000100246.13	0.117442	ENSG00000172757.13
ENSG00000234191.1	0.117442	ENSG00000249279.6
ENSG00000233570.2	0.117441	ENSG00000267777.2
ENSG00000058804.12	0.117439	ENSG00000128059.8
ENSG00000010030.14	0.117439	ENSG00000132530.17
ENSG00000180999.11	0.117438	ENSG00000256661.1
ENSG00000100162.15	0.117435	ENSG00000112984.12
ENSG00000124602.10	0.117435	ENSG00000156802.13
ENSG00000146918.20	0.117433	ENSG00000164087.8
ENSG00000095574.12	0.117431	ENSG00000156304.15
ENSG00000086288.12	0.117431	ENSG00000184903.10
ENSG00000070718.12	0.11743	ENSG00000167106.12
ENSG00000165271.17	0.11743	ENSG00000198000.12
ENSG00000135472.9	0.117429	ENSG00000248801.7
ENSG00000107949.17	0.117425	ENSG00000165526.9
ENSG00000108774.15	0.117423	ENSG00000122390.19
ENSG00000149929.16	0.117422	ENSG00000171320.15
ENSG00000177981.11	0.11742	ENSG00000242259.9
ENSG00000129009.13	0.117419	ENSG00000164294.14
ENSG00000089248.7	0.117419	ENSG00000244038.11
ENSG00000229154.2	0.117419	ENSG00000251571.1
ENSG00000161970.15	0.117418	ENSG00000235408.6
ENSG00000179988.15	0.117417	ENSG00000231304.2
ENSG00000107560.12	0.117414	ENSG00000184432.11
ENSG00000004779.10	0.117414	ENSG00000224877.4
ENSG00000102901.13	0.117413	ENSG00000114353.17
ENSG00000100888.15	0.117412	ENSG00000170471.15
ENSG00000162076.13	0.117411	ENSG00000204228.4
ENSG00000053372.5	0.117409	ENSG00000105364.14
ENSG00000167526.14	0.117409	ENSG00000173726.11
ENSG00000111271.15	0.117407	ENSG00000112659.14
ENSG00000138594.14	0.117405	ENSG00000139746.16
ENSG00000140259.7	0.117403	ENSG00000163104.18
ENSG00000149308.17	0.117402	ENSG00000163312.11
ENSG00000153339.15	0.117402	ENSG00000183530.14
ENSG00000112742.10	0.117401	ENSG00000166803.14
ENSG00000014919.13	0.117401	ENSG00000250731.1
ENSG00000094963.14	0.117399	ENSG00000134853.12
ENSG00000104356.11	0.117396	ENSG00000134698.11
ENSG00000063854.13	0.117395	ENSG00000124098.10
ENSG00000101442.10	0.117393	ENSG00000207392.1
ENSG00000134716.11	0.11739	ENSG00000156587.16
ENSG00000067596.12	0.11739	ENSG00000184863.11
ENSG00000189058.9	0.11739	ENSG00000236257.1
ENSG00000080608.10	0.117389	ENSG00000114767.7
ENSG00000201229.1	0.117388	ENSG00000251733.1
ENSG00000035141.8	0.117387	ENSG00000155438.12
ENSG00000060688.13	0.117386	ENSG00000100888.15
ENSG00000109111.15	0.117384	ENSG00000143569.19
ENSG00000060688.13	0.117383	ENSG00000082516.9
ENSG00000147155.11	0.117381	ENSG00000158805.12
ENSG00000219451.3	0.117381	ENSG00000256338.2
ENSG00000237460.3	0.11738	ENSG00000270547.6
ENSG00000120907.18	0.117379	ENSG00000230295.1
ENSG00000170807.12	0.117379	ENSG00000253315.1
ENSG00000054282.16	0.117378	ENSG00000186222.5
ENSG00000101868.13	0.117374	ENSG00000133302.13
ENSG00000163705.13	0.117374	ENSG00000260896.6
ENSG00000236445.5	0.117373	ENSG00000267779.7
ENSG00000156639.12	0.117371	ENSG00000196182.11
ENSG00000076321.11	0.11737	ENSG00000082068.9
ENSG00000122966.17	0.11737	ENSG00000161996.19
ENSG00000174917.9	0.11737	ENSG00000183617.5
ENSG00000037965.6	0.117369	ENSG00000180818.5
ENSG00000167513.9	0.117369	ENSG00000188312.14
ENSG00000007541.17	0.117367	ENSG00000063854.13
ENSG00000135823.14	0.117367	ENSG00000198792.13
ENSG00000267777.2	0.117365	ENSG00000273125.2
ENSG00000159166.15	0.117363	ENSG00000270816.6
ENSG00000076003.5	0.117362	ENSG00000108506.13
ENSG00000163833.8	0.117362	ENSG00000226059.2
ENSG00000132275.11	0.117361	ENSG00000140575.13
ENSG00000047621.12	0.117355	ENSG00000160563.14
ENSG00000111206.13	0.117355	ENSG00000167670.16
ENSG00000140955.11	0.117354	ENSG00000173698.18
ENSG00000089775.12	0.117354	ENSG00000244754.9
ENSG00000226983.3	0.117351	ENSG00000260433.3
ENSG00000261082.1	0.117349	ENSG00000267252.6
ENSG00000076003.5	0.117346	ENSG00000164087.8
ENSG00000115163.15	0.117346	ENSG00000165304.8
ENSG00000136715.19	0.117344	ENSG00000156873.16
ENSG00000100307.13	0.117343	ENSG00000239305.7
ENSG00000136718.10	0.117341	ENSG00000197451.12
ENSG00000237013.1	0.11734	ENSG00000250754.6
ENSG00000142541.18	0.117338	ENSG00000142937.12
ENSG00000162927.14	0.117337	ENSG00000234942.3
ENSG00000199568.1	0.117337	ENSG00000251733.1
ENSG00000102032.13	0.117336	ENSG00000174106.3
ENSG00000175535.6	0.117336	ENSG00000250930.5
ENSG00000156970.13	0.117331	ENSG00000179632.10
ENSG00000154118.13	0.117328	ENSG00000173826.15
ENSG00000069998.12	0.117326	ENSG00000115306.16
ENSG00000030582.18	0.117325	ENSG00000141956.14
ENSG00000101842.14	0.117325	ENSG00000211856.1
ENSG00000100162.15	0.117323	ENSG00000149503.13
ENSG00000161011.20	0.117323	ENSG00000161013.17
ENSG00000011426.11	0.117322	ENSG00000100297.16
ENSG00000106479.11	0.11732	ENSG00000183401.12
ENSG00000178685.14	0.11732	ENSG00000185507.21
ENSG00000114796.16	0.117319	ENSG00000196214.11
ENSG00000197324.9	0.117319	ENSG00000198858.10
ENSG00000131931.8	0.117318	ENSG00000155100.11
ENSG00000225362.10	0.117315	ENSG00000229154.2
ENSG00000111348.9	0.117314	ENSG00000118640.11
ENSG00000175662.18	0.117313	ENSG00000183354.12
ENSG00000097046.13	0.117311	ENSG00000135451.13
ENSG00000132680.11	0.117309	ENSG00000168906.13
ENSG00000161970.15	0.117309	ENSG00000251898.1
ENSG00000077514.9	0.117308	ENSG00000101868.13
ENSG00000233587.2	0.117307	ENSG00000273125.2
ENSG00000197119.13	0.117306	ENSG00000197562.10
ENSG00000112312.10	0.117303	ENSG00000136824.19
ENSG00000004142.12	0.117302	ENSG00000103496.15
ENSG00000110700.7	0.1173	ENSG00000221983.8
ENSG00000211950.2	0.117299	ENSG00000243290.3
ENSG00000064201.16	0.117297	ENSG00000185522.9
ENSG00000108829.10	0.117294	ENSG00000183684.8
ENSG00000117507.6	0.11729	ENSG00000163705.13
ENSG00000152234.16	0.117288	ENSG00000175390.15
ENSG00000139625.13	0.117287	ENSG00000169231.13
ENSG00000159259.8	0.117284	ENSG00000176619.13
ENSG00000138075.14	0.117284	ENSG00000234009.1
ENSG00000162592.10	0.117284	ENSG00000234797.5
ENSG00000029559.7	0.117283	ENSG00000181092.10
ENSG00000233476.3	0.117281	ENSG00000236058.3
ENSG00000104731.14	0.117277	ENSG00000176248.9
ENSG00000087586.18	0.117277	ENSG00000186185.14
ENSG00000120802.14	0.117272	ENSG00000129810.15
ENSG00000130957.5	0.117269	ENSG00000170214.5
ENSG00000170043.12	0.117267	ENSG00000175334.8
ENSG00000149929.16	0.117265	ENSG00000182054.10
ENSG00000188342.12	0.117265	ENSG00000241547.1
ENSG00000101361.17	0.117264	ENSG00000242485.6
ENSG00000232458.1	0.117262	ENSG00000235731.3
ENSG00000139168.9	0.11726	ENSG00000154079.6
ENSG00000115946.8	0.117259	ENSG00000134697.13
ENSG00000165480.16	0.117259	ENSG00000169607.13
ENSG00000079246.16	0.117258	ENSG00000101266.19
ENSG00000164695.5	0.117257	ENSG00000268297.1
ENSG00000258441.1	0.117254	ENSG00000261326.4
ENSG00000043514.17	0.117253	ENSG00000114520.11
ENSG00000145623.13	0.117253	ENSG00000166856.3
ENSG00000119203.14	0.117251	ENSG00000149100.13
ENSG00000167325.15	0.117249	ENSG00000169679.15
ENSG00000057608.17	0.117249	ENSG00000198856.13
ENSG00000214460.3	0.117249	ENSG00000226243.1
ENSG00000154080.14	0.117243	ENSG00000186526.13
ENSG00000142606.16	0.117242	ENSG00000157870.17
ENSG00000164087.8	0.117242	ENSG00000172244.9
ENSG00000224041.3	0.117242	ENSG00000251546.1
ENSG00000067533.6	0.11724	ENSG00000165271.17
ENSG00000207041.1	0.11724	ENSG00000238363.1
ENSG00000164045.12	0.117238	ENSG00000165480.16
ENSG00000138160.7	0.117238	ENSG00000183763.9
ENSG00000135638.14	0.117238	ENSG00000185306.13
ENSG00000224631.4	0.117235	ENSG00000232573.1
ENSG00000115361.8	0.117234	ENSG00000156150.9
ENSG00000147649.10	0.117233	ENSG00000148248.14
ENSG00000010292.13	0.117233	ENSG00000148773.14
ENSG00000119285.11	0.117232	ENSG00000125630.16
ENSG00000164068.16	0.117232	ENSG00000204323.5
ENSG00000227128.5	0.117232	ENSG00000231817.9
ENSG00000147536.12	0.117231	ENSG00000167513.9
ENSG00000160193.12	0.11723	ENSG00000182324.7
ENSG00000095319.14	0.117229	ENSG00000159131.17
ENSG00000143252.16	0.117229	ENSG00000172766.19
ENSG00000117395.13	0.117228	ENSG00000159199.14
ENSG00000115368.10	0.117228	ENSG00000163608.15
ENSG00000189164.15	0.117228	ENSG00000256087.7
ENSG00000163161.14	0.117227	ENSG00000171443.7
ENSG00000207041.1	0.117227	ENSG00000219451.3
ENSG00000109805.10	0.117226	ENSG00000151725.12
ENSG00000200783.1	0.117226	ENSG00000205871.5
ENSG00000100239.16	0.117224	ENSG00000141002.20
ENSG00000165309.14	0.117223	ENSG00000172421.10
ENSG00000108465.15	0.117217	ENSG00000126456.16
ENSG00000101413.12	0.117215	ENSG00000171453.20
ENSG00000088451.11	0.117213	ENSG00000144827.9
ENSG00000166946.14	0.117211	ENSG00000172331.12
ENSG00000171204.13	0.117211	ENSG00000261520.5
ENSG00000182902.14	0.117209	ENSG00000240021.10
ENSG00000080839.12	0.117208	ENSG00000186185.14
ENSG00000202512.1	0.117208	ENSG00000231261.1
ENSG00000094916.16	0.117207	ENSG00000172534.14
ENSG00000007952.18	0.117206	ENSG00000232913.8
ENSG00000189043.10	0.117205	ENSG00000213741.11
ENSG00000259527.2	0.117204	ENSG00000261453.2
ENSG00000181524.6	0.117203	ENSG00000213178.3
ENSG00000104408.11	0.1172	ENSG00000164615.6
ENSG00000090238.12	0.117199	ENSG00000166946.14
ENSG00000236445.5	0.117199	ENSG00000248942.3
ENSG00000103995.14	0.117198	ENSG00000164045.12
ENSG00000117597.18	0.117197	ENSG00000119599.17
ENSG00000175065.12	0.117195	ENSG00000241158.7
ENSG00000071539.14	0.117194	ENSG00000173207.13
ENSG00000233079.3	0.117194	ENSG00000237460.3
ENSG00000131591.18	0.117192	ENSG00000182087.14
ENSG00000089234.16	0.117191	ENSG00000180901.11
ENSG00000152422.16	0.117191	ENSG00000188419.14
ENSG00000183726.11	0.117191	ENSG00000196182.11
ENSG00000257906.3	0.117189	ENSG00000258979.3
ENSG00000132471.12	0.117188	ENSG00000145191.15
ENSG00000100307.13	0.117188	ENSG00000163872.16
ENSG00000137210.14	0.117188	ENSG00000165264.11
ENSG00000100129.18	0.117187	ENSG00000100575.14
ENSG00000109971.14	0.117186	ENSG00000229091.3
ENSG00000102900.13	0.117185	ENSG00000116478.12
ENSG00000130255.13	0.117185	ENSG00000167065.14
ENSG00000071082.11	0.117185	ENSG00000178982.10
ENSG00000082196.21	0.117184	ENSG00000111215.12
ENSG00000014138.9	0.117183	ENSG00000176890.16
ENSG00000164587.13	0.11718	ENSG00000196531.14
ENSG00000112539.15	0.117179	ENSG00000266729.5
ENSG00000089775.12	0.117177	ENSG00000235194.9
ENSG00000240317.3	0.117177	ENSG00000241175.3
ENSG00000172380.6	0.117174	ENSG00000183580.10
ENSG00000173456.5	0.117171	ENSG00000175334.8
ENSG00000014216.16	0.117169	ENSG00000168256.18
ENSG00000082146.13	0.117168	ENSG00000162722.9
ENSG00000126067.12	0.117167	ENSG00000146701.12
ENSG00000185453.13	0.117167	ENSG00000228166.1
ENSG00000207181.1	0.117165	ENSG00000238531.1
ENSG00000123213.23	0.117164	ENSG00000132824.14
ENSG00000142784.16	0.117163	ENSG00000185163.10
ENSG00000154118.13	0.117163	ENSG00000241278.1
ENSG00000138686.10	0.117162	ENSG00000144445.17
ENSG00000160214.13	0.117161	ENSG00000160446.19
ENSG00000245205.3	0.117161	ENSG00000261557.1
ENSG00000114346.14	0.117159	ENSG00000165304.8
ENSG00000200783.1	0.117159	ENSG00000227097.5
ENSG00000144468.17	0.117159	ENSG00000236107.10
ENSG00000088325.16	0.117158	ENSG00000123374.11
ENSG00000132846.6	0.117158	ENSG00000238961.1
ENSG00000146918.20	0.117157	ENSG00000162607.13
ENSG00000162063.13	0.117156	ENSG00000169607.13
ENSG00000137770.14	0.117156	ENSG00000171960.12
ENSG00000149929.16	0.117156	ENSG00000183856.11
ENSG00000123219.13	0.117152	ENSG00000167900.12
ENSG00000144713.13	0.11715	ENSG00000164587.13
ENSG00000100462.16	0.117149	ENSG00000131475.7
ENSG00000165283.16	0.117149	ENSG00000167792.13
ENSG00000094804.12	0.117144	ENSG00000214826.5
ENSG00000084693.16	0.117143	ENSG00000142784.16
ENSG00000143612.21	0.117143	ENSG00000168936.11
ENSG00000211659.2	0.117143	ENSG00000211660.3
ENSG00000211938.2	0.117141	ENSG00000211943.2
ENSG00000155561.15	0.11714	ENSG00000157212.19
ENSG00000161996.19	0.11714	ENSG00000171824.14
ENSG00000214389.2	0.11714	ENSG00000230897.1
ENSG00000103067.14	0.11714	ENSG00000234020.1
ENSG00000197050.11	0.117139	ENSG00000256294.8
ENSG00000118271.12	0.117137	ENSG00000187045.19
ENSG00000188101.5	0.117137	ENSG00000248801.7
ENSG00000238363.1	0.117136	ENSG00000252947.1
ENSG00000161016.18	0.117135	ENSG00000198755.11
ENSG00000111206.13	0.117134	ENSG00000156876.10
ENSG00000119778.15	0.117134	ENSG00000266097.1
ENSG00000132823.11	0.11713	ENSG00000183891.6
ENSG00000135472.9	0.11713	ENSG00000244161.1
ENSG00000093009.11	0.117129	ENSG00000127423.11
ENSG00000155561.15	0.117127	ENSG00000170260.9
ENSG00000235280.2	0.117124	ENSG00000254562.7
ENSG00000101473.17	0.117123	ENSG00000156735.11
ENSG00000075131.10	0.117121	ENSG00000111445.14
ENSG00000164182.12	0.117121	ENSG00000235550.1
ENSG00000163781.14	0.117119	ENSG00000178999.13
ENSG00000128016.7	0.117119	ENSG00000271614.1
ENSG00000106648.14	0.117118	ENSG00000234828.9
ENSG00000186812.13	0.117115	ENSG00000285967.1
ENSG00000029725.17	0.117114	ENSG00000075292.19
ENSG00000123374.11	0.117113	ENSG00000128951.14
ENSG00000001084.13	0.117113	ENSG00000150867.14
ENSG00000152253.9	0.117112	ENSG00000198554.12
ENSG00000070047.13	0.117111	ENSG00000079313.15
ENSG00000111206.13	0.11711	ENSG00000112118.20
ENSG00000138002.16	0.117109	ENSG00000178163.8
ENSG00000207233.1	0.117106	ENSG00000238531.1
ENSG00000236058.3	0.117106	ENSG00000245205.3
ENSG00000111845.5	0.117105	ENSG00000120158.12
ENSG00000072501.19	0.117103	ENSG00000163781.14
ENSG00000015676.18	0.117101	ENSG00000106049.9
ENSG00000108826.16	0.117101	ENSG00000119927.14
ENSG00000138039.15	0.1171	ENSG00000248673.2
ENSG00000137944.18	0.117096	ENSG00000161654.10
ENSG00000112739.17	0.117093	ENSG00000123136.15
ENSG00000054267.22	0.117091	ENSG00000160741.17
ENSG00000125998.8	0.117091	ENSG00000188101.5
ENSG00000135638.14	0.117087	ENSG00000183273.7
ENSG00000106344.8	0.117084	ENSG00000168255.20
ENSG00000105447.13	0.117082	ENSG00000111364.16
ENSG00000164597.15	0.117081	ENSG00000170260.9
ENSG00000264229.1	0.11708	ENSG00000277610.1
ENSG00000114626.18	0.117078	ENSG00000175482.9
ENSG00000091651.9	0.117077	ENSG00000117632.23
ENSG00000165480.16	0.117077	ENSG00000176890.16
ENSG00000107758.16	0.117076	ENSG00000171824.14
ENSG00000167785.9	0.117075	ENSG00000241058.4
ENSG00000205903.7	0.117075	ENSG00000242802.9
ENSG00000112983.18	0.117072	ENSG00000184708.18
ENSG00000013725.14	0.117069	ENSG00000139193.4
ENSG00000114646.10	0.117069	ENSG00000234199.3
ENSG00000118193.12	0.117063	ENSG00000154920.15
ENSG00000073111.14	0.117061	ENSG00000162607.13
ENSG00000091651.9	0.117061	ENSG00000165244.7
ENSG00000105373.19	0.117059	ENSG00000178035.13
ENSG00000212127.6	0.117059	ENSG00000234293.1
ENSG00000140993.11	0.117057	ENSG00000171606.18
ENSG00000084754.12	0.117056	ENSG00000148303.17
ENSG00000153044.10	0.117054	ENSG00000166508.18
ENSG00000226953.8	0.117052	ENSG00000250819.2
ENSG00000091986.16	0.117051	ENSG00000145623.13
ENSG00000179862.7	0.117051	ENSG00000256661.1
ENSG00000077684.16	0.11705	ENSG00000163714.18
ENSG00000116251.11	0.117049	ENSG00000164615.6
ENSG00000163166.15	0.117049	ENSG00000165733.8
ENSG00000146701.12	0.117048	ENSG00000182199.11
ENSG00000133318.14	0.117047	ENSG00000175220.12
ENSG00000143420.19	0.117047	ENSG00000185049.16
ENSG00000133773.12	0.117047	ENSG00000206775.1
ENSG00000104356.11	0.117046	ENSG00000114796.16
ENSG00000124571.18	0.117046	ENSG00000148840.11
ENSG00000142731.11	0.117045	ENSG00000164087.8
ENSG00000166508.18	0.117045	ENSG00000198742.10
ENSG00000211660.3	0.117045	ENSG00000211943.2
ENSG00000213178.3	0.117045	ENSG00000226360.5
ENSG00000122952.17	0.117043	ENSG00000168496.4
ENSG00000115268.10	0.117042	ENSG00000135390.21
ENSG00000154719.14	0.117042	ENSG00000185721.13
ENSG00000224406.6	0.117042	ENSG00000233907.1
ENSG00000159208.16	0.11704	ENSG00000189043.10
ENSG00000014138.9	0.117039	ENSG00000168496.4
ENSG00000108561.8	0.117039	ENSG00000179958.10
ENSG00000231163.6	0.117039	ENSG00000268471.6
ENSG00000118193.12	0.117037	ENSG00000198901.14
ENSG00000207344.1	0.117036	ENSG00000212607.1
ENSG00000173826.15	0.117035	ENSG00000261453.2
ENSG00000121406.9	0.117033	ENSG00000121417.14
ENSG00000201428.1	0.117033	ENSG00000224631.4
ENSG00000068079.8	0.117033	ENSG00000240065.8
ENSG00000196205.8	0.117032	ENSG00000233476.3
ENSG00000128595.17	0.117031	ENSG00000157212.19
ENSG00000021776.11	0.117029	ENSG00000108443.14
ENSG00000135903.20	0.117029	ENSG00000176720.6
ENSG00000115282.21	0.117029	ENSG00000178028.14
ENSG00000146670.10	0.117029	ENSG00000198830.11
ENSG00000159917.17	0.117029	ENSG00000269343.9
ENSG00000110721.12	0.117027	ENSG00000155729.13
ENSG00000155868.8	0.117027	ENSG00000182359.15
ENSG00000013561.18	0.117024	ENSG00000163808.17
ENSG00000088992.18	0.117023	ENSG00000103152.12
ENSG00000201321.1	0.117022	ENSG00000223138.1
ENSG00000136986.10	0.117019	ENSG00000173933.21
ENSG00000229091.3	0.117019	ENSG00000235550.1
ENSG00000070759.17	0.117018	ENSG00000160445.11
ENSG00000094963.14	0.117016	ENSG00000166741.8
ENSG00000109861.17	0.117016	ENSG00000204161.14
ENSG00000238835.1	0.117015	ENSG00000251898.1
ENSG00000100612.14	0.117014	ENSG00000113732.9
ENSG00000143106.13	0.117014	ENSG00000180992.7
ENSG00000151725.12	0.117012	ENSG00000159259.8
ENSG00000108107.15	0.117011	ENSG00000189343.7
ENSG00000175220.12	0.117011	ENSG00000198919.13
ENSG00000103335.22	0.117011	ENSG00000248329.6
ENSG00000159086.15	0.117008	ENSG00000198858.10
ENSG00000069248.12	0.117007	ENSG00000075856.12
ENSG00000138346.15	0.117007	ENSG00000156802.13
ENSG00000114867.22	0.117006	ENSG00000175216.15
ENSG00000128915.12	0.117005	ENSG00000129696.13
ENSG00000105447.13	0.116998	ENSG00000164163.11
ENSG00000091651.9	0.116995	ENSG00000186185.14
ENSG00000083845.9	0.116994	ENSG00000128626.12
ENSG00000137393.10	0.116993	ENSG00000138172.11
ENSG00000112578.10	0.116991	ENSG00000130935.10
ENSG00000173674.11	0.116991	ENSG00000185275.6
ENSG00000166803.14	0.116988	ENSG00000245205.3
ENSG00000135226.18	0.116988	ENSG00000249614.2
ENSG00000237092.2	0.116988	ENSG00000258279.4
ENSG00000116288.13	0.116986	ENSG00000126267.11
ENSG00000112309.11	0.116983	ENSG00000224955.1
ENSG00000093009.11	0.116982	ENSG00000156802.13
ENSG00000257127.6	0.116982	ENSG00000260762.1
ENSG00000101204.18	0.116981	ENSG00000151655.19
ENSG00000126767.18	0.116975	ENSG00000168710.18
ENSG00000076826.10	0.116973	ENSG00000163485.17
ENSG00000130227.17	0.116972	ENSG00000171552.14
ENSG00000138180.16	0.116969	ENSG00000169607.13
ENSG00000135249.8	0.116968	ENSG00000146830.11
ENSG00000159398.16	0.116967	ENSG00000163705.13
ENSG00000136045.12	0.116966	ENSG00000155438.12
ENSG00000149929.16	0.116964	ENSG00000152253.9
ENSG00000068079.8	0.116962	ENSG00000165806.21
ENSG00000156738.18	0.116962	ENSG00000248527.1
ENSG00000101945.17	0.116961	ENSG00000112118.20
ENSG00000120800.5	0.116961	ENSG00000155111.15
ENSG00000105229.7	0.116961	ENSG00000167657.14
ENSG00000207493.1	0.116959	ENSG00000221303.1
ENSG00000226953.8	0.116959	ENSG00000248505.2
ENSG00000106591.4	0.116956	ENSG00000122565.19
ENSG00000168610.16	0.116953	ENSG00000170525.21
ENSG00000104967.8	0.116946	ENSG00000171495.17
ENSG00000091651.9	0.116945	ENSG00000112118.20
ENSG00000127952.17	0.116945	ENSG00000145982.13
ENSG00000126215.14	0.116944	ENSG00000128973.13
ENSG00000125450.11	0.116944	ENSG00000172167.8
ENSG00000124783.14	0.116943	ENSG00000169105.8
ENSG00000167088.11	0.116943	ENSG00000175334.8
ENSG00000092201.10	0.116941	ENSG00000155561.15
ENSG00000254788.7	0.116939	ENSG00000256661.1
ENSG00000120798.17	0.116938	ENSG00000182087.14
ENSG00000057608.17	0.116935	ENSG00000156261.13
ENSG00000257185.2	0.116935	ENSG00000257523.3
ENSG00000112640.16	0.116934	ENSG00000171453.20
ENSG00000161980.6	0.116933	ENSG00000164011.18
ENSG00000129221.16	0.116932	ENSG00000173826.15
ENSG00000101868.13	0.116931	ENSG00000154920.15
ENSG00000148702.15	0.116931	ENSG00000188316.15
ENSG00000104147.9	0.11693	ENSG00000152240.13
ENSG00000135677.11	0.11693	ENSG00000185896.11
ENSG00000054118.15	0.116928	ENSG00000178502.6
ENSG00000153933.10	0.116928	ENSG00000183691.6
ENSG00000143702.16	0.116924	ENSG00000154608.14
ENSG00000022355.18	0.116923	ENSG00000135346.9
ENSG00000199994.1	0.116923	ENSG00000280466.1
ENSG00000085999.13	0.116921	ENSG00000160298.18
ENSG00000166803.14	0.11692	ENSG00000175279.22
ENSG00000201428.1	0.11692	ENSG00000226221.1
ENSG00000111581.10	0.116918	ENSG00000174953.14
ENSG00000200488.1	0.116917	ENSG00000213442.5
ENSG00000230629.2	0.116917	ENSG00000239559.2
ENSG00000241506.1	0.116916	ENSG00000254598.3
ENSG00000112309.11	0.116914	ENSG00000143387.14
ENSG00000145975.15	0.116914	ENSG00000188984.12
ENSG00000174808.12	0.116912	ENSG00000179477.11
ENSG00000092531.10	0.11691	ENSG00000116918.15
ENSG00000014216.16	0.11691	ENSG00000125505.17
ENSG00000057757.10	0.11691	ENSG00000175931.13
ENSG00000173726.11	0.11691	ENSG00000215021.10
ENSG00000125970.12	0.116908	ENSG00000165661.17
ENSG00000071539.14	0.116903	ENSG00000171848.16
ENSG00000114166.8	0.1169	ENSG00000145335.17
ENSG00000149532.16	0.116899	ENSG00000198646.14
ENSG00000109685.19	0.116897	ENSG00000174371.17
ENSG00000065325.13	0.116896	ENSG00000259417.3
ENSG00000075290.8	0.116894	ENSG00000259459.6
ENSG00000119760.16	0.116891	ENSG00000146701.12
ENSG00000206838.1	0.116891	ENSG00000208308.1
ENSG00000108828.16	0.11689	ENSG00000122862.5
ENSG00000132382.15	0.11689	ENSG00000278540.5
ENSG00000161996.19	0.116889	ENSG00000166803.14
ENSG00000156920.11	0.116888	ENSG00000162598.13
ENSG00000109685.19	0.116884	ENSG00000164087.8
ENSG00000106305.10	0.116883	ENSG00000135698.10
ENSG00000123136.15	0.116883	ENSG00000196476.12
ENSG00000213253.5	0.116881	ENSG00000231169.4
ENSG00000231437.3	0.116881	ENSG00000236511.2
ENSG00000115163.15	0.11688	ENSG00000152253.9
ENSG00000122966.17	0.116878	ENSG00000213551.7
ENSG00000005981.13	0.116878	ENSG00000257127.6
ENSG00000104714.14	0.116877	ENSG00000198169.9
ENSG00000156232.7	0.116877	ENSG00000198355.5
ENSG00000206838.1	0.116877	ENSG00000221676.1
ENSG00000141994.16	0.116875	ENSG00000155666.12
ENSG00000130810.20	0.116875	ENSG00000167721.11
ENSG00000115993.13	0.116873	ENSG00000184481.17
ENSG00000168367.11	0.116872	ENSG00000234020.1
ENSG00000104835.15	0.116869	ENSG00000141956.14
ENSG00000103502.14	0.116868	ENSG00000125755.19
ENSG00000076003.5	0.116868	ENSG00000130816.17
ENSG00000079999.14	0.116868	ENSG00000143418.20
ENSG00000166049.11	0.116868	ENSG00000243207.6
ENSG00000040531.16	0.116867	ENSG00000085644.14
ENSG00000101452.15	0.116867	ENSG00000166881.10
ENSG00000101266.19	0.116867	ENSG00000169188.5
ENSG00000006831.10	0.116865	ENSG00000167118.11
ENSG00000253434.8	0.116865	ENSG00000257523.3
ENSG00000228536.3	0.116865	ENSG00000267779.7
ENSG00000134690.11	0.116864	ENSG00000176890.16
ENSG00000173276.14	0.116863	ENSG00000176018.13
ENSG00000196437.12	0.116863	ENSG00000196867.8
ENSG00000166526.18	0.116857	ENSG00000265213.1
ENSG00000111445.14	0.116855	ENSG00000147536.12
ENSG00000129221.16	0.116855	ENSG00000261210.8
ENSG00000104408.11	0.116854	ENSG00000161016.18
ENSG00000168079.17	0.116854	ENSG00000183840.7
ENSG00000085511.20	0.116853	ENSG00000125505.17
ENSG00000130725.8	0.116853	ENSG00000163960.12
ENSG00000258502.6	0.116853	ENSG00000260019.2
ENSG00000066813.14	0.116851	ENSG00000138075.14
ENSG00000173145.11	0.116851	ENSG00000189046.11
ENSG00000012822.16	0.11685	ENSG00000121211.8
ENSG00000199994.1	0.116849	ENSG00000212283.1
ENSG00000074582.15	0.116848	ENSG00000127220.6
ENSG00000010292.13	0.116848	ENSG00000169679.15
ENSG00000207233.1	0.116848	ENSG00000252906.1
ENSG00000066044.15	0.116848	ENSG00000276043.5
ENSG00000113387.12	0.116847	ENSG00000129083.13
ENSG00000054965.11	0.116846	ENSG00000160214.13
ENSG00000118620.13	0.116846	ENSG00000197372.10
ENSG00000129170.10	0.116843	ENSG00000179148.10
ENSG00000198768.11	0.116843	ENSG00000244926.7
ENSG00000082146.13	0.116842	ENSG00000198858.10
ENSG00000011304.22	0.11684	ENSG00000167670.16
ENSG00000187601.5	0.11684	ENSG00000234293.1
ENSG00000132382.15	0.116835	ENSG00000182324.7
ENSG00000103995.14	0.116834	ENSG00000145386.11
ENSG00000116209.12	0.116832	ENSG00000166848.7
ENSG00000182149.21	0.116831	ENSG00000204977.10
ENSG00000074266.22	0.11683	ENSG00000137055.15
ENSG00000012174.12	0.116826	ENSG00000116691.11
ENSG00000232903.2	0.116826	ENSG00000242104.5
ENSG00000101442.10	0.116824	ENSG00000167721.11
ENSG00000065150.21	0.116823	ENSG00000156261.13
ENSG00000155827.12	0.116822	ENSG00000163166.15
ENSG00000171204.13	0.116822	ENSG00000172172.8
ENSG00000182220.15	0.116822	ENSG00000185825.17
ENSG00000137817.17	0.116822	ENSG00000187051.9
ENSG00000173193.15	0.116822	ENSG00000188313.13
ENSG00000167680.17	0.11682	ENSG00000171236.10
ENSG00000133574.10	0.116818	ENSG00000163600.13
ENSG00000105675.9	0.116818	ENSG00000235690.2
ENSG00000083828.16	0.116817	ENSG00000173480.11
ENSG00000160446.19	0.116816	ENSG00000174903.16
ENSG00000172350.10	0.116815	ENSG00000259417.3
ENSG00000076003.5	0.116814	ENSG00000132383.12
ENSG00000211673.2	0.11681	ENSG00000211949.3
ENSG00000158623.14	0.11681	ENSG00000260762.1
ENSG00000175792.12	0.11681	ENSG00000261236.8
ENSG00000100246.13	0.116808	ENSG00000142784.16
ENSG00000206702.1	0.116808	ENSG00000207475.1
ENSG00000142444.7	0.116807	ENSG00000142751.15
ENSG00000069399.15	0.116807	ENSG00000163874.11
ENSG00000111665.12	0.116806	ENSG00000136824.19
ENSG00000135900.4	0.116805	ENSG00000160055.20
ENSG00000054118.15	0.116803	ENSG00000130254.12
ENSG00000130764.10	0.116802	ENSG00000141965.5
ENSG00000226360.5	0.116802	ENSG00000236552.2
ENSG00000141994.16	0.116801	ENSG00000198042.11
ENSG00000129083.13	0.1168	ENSG00000155330.10
ENSG00000169084.15	0.1168	ENSG00000229132.2
ENSG00000106344.8	0.116795	ENSG00000125454.12
ENSG00000068489.13	0.116795	ENSG00000178999.13
ENSG00000220205.9	0.116795	ENSG00000230068.2
ENSG00000091127.14	0.116793	ENSG00000160818.17
ENSG00000233851.1	0.116793	ENSG00000249160.4
ENSG00000111269.3	0.116792	ENSG00000118689.15
ENSG00000009765.15	0.116792	ENSG00000179676.7
ENSG00000213885.4	0.11679	ENSG00000232472.1
ENSG00000117650.13	0.116787	ENSG00000175216.15
ENSG00000014138.9	0.116786	ENSG00000111602.12
ENSG00000069248.12	0.116786	ENSG00000132153.15
ENSG00000136982.6	0.116784	ENSG00000164109.14
ENSG00000075290.8	0.116782	ENSG00000118271.12
ENSG00000112659.14	0.116781	ENSG00000132635.17
ENSG00000253618.1	0.116781	ENSG00000254788.7
ENSG00000032389.13	0.11678	ENSG00000126457.22
ENSG00000200913.1	0.116778	ENSG00000212283.1
ENSG00000110042.8	0.116778	ENSG00000223396.4
ENSG00000143412.10	0.116777	ENSG00000180035.13
ENSG00000127948.16	0.116776	ENSG00000170043.12
ENSG00000004779.10	0.116776	ENSG00000181924.7
ENSG00000144191.12	0.116775	ENSG00000270816.6
ENSG00000173726.11	0.116774	ENSG00000178982.10
ENSG00000123810.9	0.116773	ENSG00000154813.10
ENSG00000113658.18	0.116771	ENSG00000175806.15
ENSG00000110104.13	0.116771	ENSG00000177192.14
ENSG00000173145.11	0.116768	ENSG00000177192.14
ENSG00000116830.12	0.116765	ENSG00000175348.11
ENSG00000071082.11	0.116763	ENSG00000144895.12
ENSG00000084073.10	0.116761	ENSG00000104853.16
ENSG00000241158.7	0.116761	ENSG00000258609.3
ENSG00000112312.10	0.11676	ENSG00000167325.15
ENSG00000235166.8	0.11676	ENSG00000243795.1
ENSG00000102901.13	0.116755	ENSG00000127419.17
ENSG00000137817.17	0.116755	ENSG00000170604.5
ENSG00000173480.11	0.116752	ENSG00000186272.13
ENSG00000101391.21	0.116752	ENSG00000198026.8
ENSG00000105341.19	0.116752	ENSG00000259845.1
ENSG00000067533.6	0.116751	ENSG00000089022.14
ENSG00000165264.11	0.11675	ENSG00000165283.16
ENSG00000100522.10	0.116747	ENSG00000146223.16
ENSG00000126067.12	0.116747	ENSG00000168256.18
ENSG00000136045.12	0.116747	ENSG00000229622.1
ENSG00000105011.9	0.116746	ENSG00000109685.19
ENSG00000159905.15	0.116744	ENSG00000196867.8
ENSG00000104413.18	0.116743	ENSG00000108947.5
ENSG00000035141.8	0.116742	ENSG00000167721.11
ENSG00000136859.10	0.116742	ENSG00000181092.10
ENSG00000168769.14	0.116742	ENSG00000234498.3
ENSG00000071082.11	0.11674	ENSG00000130741.11
ENSG00000100814.18	0.116739	ENSG00000178035.13
ENSG00000115825.11	0.116737	ENSG00000115828.17
ENSG00000168827.15	0.116736	ENSG00000187778.14
ENSG00000158623.14	0.116736	ENSG00000248801.7
ENSG00000175065.12	0.116733	ENSG00000205667.3
ENSG00000166441.13	0.116732	ENSG00000189343.7
ENSG00000230866.2	0.116732	ENSG00000258502.6
ENSG00000229154.2	0.11673	ENSG00000261453.2
ENSG00000171858.18	0.116727	ENSG00000215021.10
ENSG00000224209.8	0.116727	ENSG00000225179.2
ENSG00000105202.9	0.116726	ENSG00000105372.8
ENSG00000138092.11	0.116726	ENSG00000167670.16
ENSG00000111206.13	0.116724	ENSG00000117632.23
ENSG00000134057.15	0.116723	ENSG00000154920.15
ENSG00000111445.14	0.116722	ENSG00000118193.12
ENSG00000071994.11	0.116721	ENSG00000100129.18
ENSG00000132646.11	0.11672	ENSG00000183856.11
ENSG00000100258.18	0.11672	ENSG00000197150.13
ENSG00000143921.9	0.11672	ENSG00000223358.5
ENSG00000101945.17	0.116719	ENSG00000125885.13
ENSG00000141030.13	0.116715	ENSG00000148362.11
ENSG00000100629.17	0.116712	ENSG00000118557.16
ENSG00000079257.8	0.116711	ENSG00000119865.9
ENSG00000103168.17	0.11671	ENSG00000128159.12
ENSG00000055070.17	0.116709	ENSG00000087269.16
ENSG00000103168.17	0.116708	ENSG00000185359.14
ENSG00000149636.16	0.116708	ENSG00000237649.8
ENSG00000162761.14	0.116707	ENSG00000283314.1
ENSG00000132589.16	0.116705	ENSG00000185909.15
ENSG00000066651.20	0.116704	ENSG00000112739.17
ENSG00000119599.17	0.116703	ENSG00000177192.14
ENSG00000095015.6	0.116701	ENSG00000275342.5
ENSG00000118557.16	0.1167	ENSG00000141994.16
ENSG00000163938.17	0.1167	ENSG00000166477.13
ENSG00000184831.14	0.116698	ENSG00000257365.8
ENSG00000201121.1	0.116697	ENSG00000207109.1
ENSG00000092470.12	0.116693	ENSG00000163655.16
ENSG00000119705.10	0.116693	ENSG00000213619.11
ENSG00000175376.9	0.11669	ENSG00000178502.6
ENSG00000091651.9	0.116689	ENSG00000228716.7
ENSG00000085644.14	0.116688	ENSG00000174165.8
ENSG00000211662.2	0.116688	ENSG00000211964.3
ENSG00000242276.2	0.116686	ENSG00000245205.3
ENSG00000044115.21	0.116685	ENSG00000143079.15
ENSG00000088832.18	0.116682	ENSG00000114738.11
ENSG00000068079.8	0.116682	ENSG00000168062.10
ENSG00000101204.18	0.11668	ENSG00000105664.11
ENSG00000215492.6	0.116676	ENSG00000237350.1
ENSG00000121406.9	0.116675	ENSG00000152443.13
ENSG00000100162.15	0.116673	ENSG00000168411.14
ENSG00000137100.16	0.116672	ENSG00000204713.11
ENSG00000237401.8	0.116671	ENSG00000256193.6
ENSG00000164488.12	0.11667	ENSG00000164616.16
ENSG00000179676.7	0.11667	ENSG00000231898.9
ENSG00000106400.12	0.116669	ENSG00000133606.11
ENSG00000138380.18	0.116667	ENSG00000185946.16
ENSG00000130772.14	0.116666	ENSG00000147697.9
ENSG00000235690.2	0.116662	ENSG00000280989.2
ENSG00000125498.20	0.11666	ENSG00000131730.16
ENSG00000124766.7	0.11666	ENSG00000213420.8
ENSG00000215388.3	0.116659	ENSG00000233560.2
ENSG00000266097.1	0.116657	ENSG00000272533.1
ENSG00000103353.16	0.116655	ENSG00000115364.14
ENSG00000134917.10	0.116655	ENSG00000237398.1
ENSG00000123219.13	0.116652	ENSG00000143228.13
ENSG00000219451.3	0.116652	ENSG00000250182.3
ENSG00000125901.6	0.116651	ENSG00000165006.14
ENSG00000090889.12	0.116649	ENSG00000228716.7
ENSG00000198482.14	0.116647	ENSG00000234545.8
ENSG00000152611.12	0.116646	ENSG00000177354.12
ENSG00000134242.16	0.116645	ENSG00000154889.17
ENSG00000110104.13	0.116645	ENSG00000198042.11
ENSG00000140740.11	0.116643	ENSG00000173660.12
ENSG00000129009.13	0.116638	ENSG00000134853.12
ENSG00000167755.15	0.116638	ENSG00000171431.4
ENSG00000213453.3	0.116633	ENSG00000241106.8
ENSG00000108773.11	0.116632	ENSG00000114353.17
ENSG00000103534.17	0.116632	ENSG00000165194.15
ENSG00000162761.14	0.116632	ENSG00000231666.7
ENSG00000111364.16	0.11663	ENSG00000185246.18
ENSG00000103381.12	0.116628	ENSG00000187688.15
ENSG00000228016.1	0.116628	ENSG00000228536.3
ENSG00000226272.5	0.116628	ENSG00000260338.2
ENSG00000150779.12	0.116627	ENSG00000184983.11
ENSG00000156639.12	0.116625	ENSG00000163714.18
ENSG00000118181.11	0.116624	ENSG00000171858.18
ENSG00000143196.5	0.116622	ENSG00000170128.5
ENSG00000089289.16	0.116621	ENSG00000159111.13
ENSG00000100246.13	0.116617	ENSG00000104866.11
ENSG00000115946.8	0.116616	ENSG00000163811.12
ENSG00000146918.20	0.116614	ENSG00000183763.9
ENSG00000162069.16	0.116612	ENSG00000162399.9
ENSG00000103710.11	0.116612	ENSG00000174697.5
ENSG00000214389.2	0.116612	ENSG00000230207.1
ENSG00000175311.7	0.116611	ENSG00000180432.6
ENSG00000234864.2	0.116608	ENSG00000267777.2
ENSG00000143155.13	0.116606	ENSG00000164209.17
ENSG00000181211.1	0.116605	ENSG00000221887.6
ENSG00000137970.7	0.116602	ENSG00000196205.8
ENSG00000100353.18	0.1166	ENSG00000105373.19
ENSG00000141510.18	0.1166	ENSG00000175390.15
ENSG00000111142.14	0.116598	ENSG00000221500.1
ENSG00000168393.13	0.116597	ENSG00000183763.9
ENSG00000136982.6	0.116595	ENSG00000167325.15
ENSG00000012174.12	0.116595	ENSG00000168256.18
ENSG00000125484.12	0.116594	ENSG00000139620.13
ENSG00000134057.15	0.116592	ENSG00000154839.10
ENSG00000170604.5	0.11659	ENSG00000185482.8
ENSG00000150867.14	0.116589	ENSG00000198858.10
ENSG00000189343.7	0.116588	ENSG00000196205.8
ENSG00000005893.16	0.116584	ENSG00000116209.12
ENSG00000037637.11	0.116581	ENSG00000117758.14
ENSG00000114646.10	0.116579	ENSG00000136535.15
ENSG00000006831.10	0.116579	ENSG00000169105.8
ENSG00000165819.12	0.116578	ENSG00000182544.9
ENSG00000134917.10	0.116577	ENSG00000283434.2
ENSG00000148671.14	0.116576	ENSG00000221887.6
ENSG00000038358.15	0.116569	ENSG00000132382.15
ENSG00000080986.13	0.116568	ENSG00000117399.14
ENSG00000087269.16	0.116568	ENSG00000188976.11
ENSG00000138382.15	0.116567	ENSG00000169599.13
ENSG00000125818.18	0.116565	ENSG00000166848.7
ENSG00000175535.6	0.116564	ENSG00000261603.3
ENSG00000113296.14	0.116563	ENSG00000113494.17
ENSG00000089063.15	0.116561	ENSG00000100028.12
ENSG00000034693.15	0.116561	ENSG00000135537.17
ENSG00000111837.12	0.116561	ENSG00000239306.5
ENSG00000112742.10	0.116558	ENSG00000183763.9
ENSG00000182247.10	0.116556	ENSG00000235550.1
ENSG00000185163.10	0.116555	ENSG00000196821.10
ENSG00000140505.7	0.116553	ENSG00000229154.2
ENSG00000089597.18	0.116552	ENSG00000104805.16
ENSG00000152454.4	0.116551	ENSG00000185869.15
ENSG00000105173.14	0.116551	ENSG00000250432.5
ENSG00000100441.10	0.116551	ENSG00000281026.1
ENSG00000211930.1	0.11655	ENSG00000235280.2
ENSG00000112118.20	0.11655	ENSG00000237649.8
ENSG00000164162.14	0.116547	ENSG00000231163.6
ENSG00000108861.9	0.116544	ENSG00000161647.19
ENSG00000116288.13	0.116541	ENSG00000131473.17
ENSG00000069329.18	0.116538	ENSG00000160087.21
ENSG00000109685.19	0.116537	ENSG00000122952.17
ENSG00000158109.15	0.116537	ENSG00000160445.11
ENSG00000162592.10	0.116537	ENSG00000180999.11
ENSG00000075826.17	0.116536	ENSG00000149499.12
ENSG00000165806.21	0.116535	ENSG00000177409.12
ENSG00000110583.13	0.116534	ENSG00000116497.18
ENSG00000221739.1	0.116531	ENSG00000235280.2
ENSG00000198056.15	0.11653	ENSG00000276043.5
ENSG00000177839.7	0.116529	ENSG00000187372.11
ENSG00000115484.15	0.116527	ENSG00000125977.7
ENSG00000101945.17	0.116527	ENSG00000143228.13
ENSG00000086696.11	0.116525	ENSG00000182256.13
ENSG00000106344.8	0.116521	ENSG00000128585.18
ENSG00000103995.14	0.116519	ENSG00000135913.11
ENSG00000127528.6	0.116519	ENSG00000171522.6
ENSG00000163945.19	0.116519	ENSG00000179532.13
ENSG00000175535.6	0.116518	ENSG00000228016.1
ENSG00000163191.6	0.116517	ENSG00000197747.9
ENSG00000160185.15	0.116517	ENSG00000263482.3
ENSG00000144231.11	0.116515	ENSG00000146223.16
ENSG00000221818.9	0.116514	ENSG00000224189.8
ENSG00000152382.6	0.116514	ENSG00000265808.4
ENSG00000135763.10	0.116513	ENSG00000136718.10
ENSG00000234664.1	0.116512	ENSG00000235508.3
ENSG00000183856.11	0.116509	ENSG00000198901.14
ENSG00000132275.11	0.116508	ENSG00000236104.3
ENSG00000105202.9	0.116506	ENSG00000233927.5
ENSG00000065328.17	0.116504	ENSG00000127423.11
ENSG00000168496.4	0.116504	ENSG00000176208.9
ENSG00000106344.8	0.116504	ENSG00000205060.11
ENSG00000130255.13	0.1165	ENSG00000131143.10
ENSG00000163833.8	0.116499	ENSG00000172421.10
ENSG00000080608.10	0.116495	ENSG00000101079.21
ENSG00000171863.15	0.116493	ENSG00000186468.13
ENSG00000107902.14	0.116491	ENSG00000144191.12
ENSG00000260898.6	0.116491	ENSG00000283676.1
ENSG00000073111.14	0.116488	ENSG00000154920.15
ENSG00000124205.18	0.116488	ENSG00000266729.5
ENSG00000168256.18	0.116487	ENSG00000185163.10
ENSG00000125445.11	0.116485	ENSG00000132341.12
ENSG00000103550.14	0.116484	ENSG00000138629.16
ENSG00000074319.13	0.116482	ENSG00000092203.15
ENSG00000123737.13	0.116481	ENSG00000224877.4
ENSG00000131351.15	0.11648	ENSG00000156802.13
ENSG00000164616.16	0.116479	ENSG00000187889.13
ENSG00000248673.2	0.116476	ENSG00000254562.7
ENSG00000122952.17	0.116475	ENSG00000183763.9
ENSG00000126215.14	0.116474	ENSG00000159259.8
ENSG00000112175.8	0.116472	ENSG00000134121.10
ENSG00000173786.17	0.116472	ENSG00000185507.21
ENSG00000179676.7	0.116472	ENSG00000255970.1
ENSG00000259361.7	0.116472	ENSG00000261082.1
ENSG00000095066.12	0.116471	ENSG00000110108.10
ENSG00000076003.5	0.116471	ENSG00000126775.9
ENSG00000110104.13	0.116471	ENSG00000160818.17
ENSG00000158079.16	0.116471	ENSG00000174080.12
ENSG00000136521.13	0.116471	ENSG00000204370.13
ENSG00000139734.19	0.11647	ENSG00000166803.14
ENSG00000156509.14	0.116466	ENSG00000176890.16
ENSG00000062598.18	0.116466	ENSG00000196705.8
ENSG00000119574.13	0.116466	ENSG00000197483.10
ENSG00000212452.1	0.116464	ENSG00000222345.1
ENSG00000124098.10	0.116462	ENSG00000140534.14
ENSG00000070770.10	0.116461	ENSG00000198646.14
ENSG00000211938.2	0.116459	ENSG00000211945.2
ENSG00000124422.12	0.116458	ENSG00000143376.14
ENSG00000072571.20	0.116458	ENSG00000149503.13
ENSG00000032219.19	0.116458	ENSG00000168438.15
ENSG00000145975.15	0.116458	ENSG00000250821.3
ENSG00000224017.2	0.116458	ENSG00000267057.6
ENSG00000114302.16	0.116456	ENSG00000174013.8
ENSG00000134419.15	0.116456	ENSG00000197958.13
ENSG00000111530.13	0.116456	ENSG00000213398.8
ENSG00000180806.5	0.116456	ENSG00000256661.1
ENSG00000096401.8	0.116455	ENSG00000219902.1
ENSG00000087365.16	0.116453	ENSG00000175166.17
ENSG00000231898.9	0.116453	ENSG00000234265.2
ENSG00000051180.17	0.116452	ENSG00000169679.15
ENSG00000158623.14	0.116449	ENSG00000171060.11
ENSG00000202354.1	0.116449	ENSG00000207507.1
ENSG00000213467.4	0.116449	ENSG00000250182.3
ENSG00000159166.15	0.116445	ENSG00000232458.1
ENSG00000073111.14	0.116444	ENSG00000113368.12
ENSG00000117632.23	0.116443	ENSG00000167900.12
ENSG00000185163.10	0.116442	ENSG00000236871.7
ENSG00000104147.9	0.116441	ENSG00000122952.17
ENSG00000109685.19	0.116441	ENSG00000134057.15
ENSG00000132768.14	0.116438	ENSG00000167112.10
ENSG00000090238.12	0.116438	ENSG00000197785.14
ENSG00000111445.14	0.116437	ENSG00000135913.11
ENSG00000120526.12	0.116435	ENSG00000137547.9
ENSG00000099804.9	0.116435	ENSG00000181788.4
ENSG00000129968.17	0.116433	ENSG00000213638.6
ENSG00000232650.6	0.116433	ENSG00000250819.2
ENSG00000233985.2	0.116433	ENSG00000254081.2
ENSG00000207493.1	0.116431	ENSG00000212402.1
ENSG00000248397.1	0.11643	ENSG00000254486.1
ENSG00000119950.21	0.116428	ENSG00000166046.11
ENSG00000039987.7	0.116426	ENSG00000166569.8
ENSG00000066044.15	0.116424	ENSG00000128050.9
ENSG00000163075.13	0.116423	ENSG00000260762.1
ENSG00000037474.15	0.116422	ENSG00000132467.4
ENSG00000153044.10	0.116422	ENSG00000156802.13
ENSG00000105373.19	0.116421	ENSG00000167658.16
ENSG00000239951.1	0.116421	ENSG00000243466.1
ENSG00000100568.11	0.11642	ENSG00000167670.16
ENSG00000154118.13	0.11642	ENSG00000261082.1
ENSG00000130816.17	0.116419	ENSG00000138658.16
ENSG00000229054.1	0.116419	ENSG00000239198.1
ENSG00000088832.18	0.116416	ENSG00000111348.9
ENSG00000187653.11	0.116416	ENSG00000213178.3
ENSG00000087365.16	0.116415	ENSG00000173451.7
ENSG00000175535.6	0.116414	ENSG00000255970.1
ENSG00000106648.14	0.116413	ENSG00000229240.9
ENSG00000054118.15	0.11641	ENSG00000157181.16
ENSG00000071537.14	0.116408	ENSG00000113441.16
ENSG00000104147.9	0.116406	ENSG00000111206.13
ENSG00000100934.15	0.116405	ENSG00000154845.16
ENSG00000163754.18	0.116405	ENSG00000177556.12
ENSG00000224506.3	0.116404	ENSG00000225328.2
ENSG00000100129.18	0.116403	ENSG00000164587.13
ENSG00000188785.12	0.116403	ENSG00000196605.7
ENSG00000108774.15	0.116402	ENSG00000232373.2
ENSG00000111269.3	0.116399	ENSG00000171241.9
ENSG00000120800.5	0.116399	ENSG00000196182.11
ENSG00000006744.19	0.116396	ENSG00000165724.6
ENSG00000106648.14	0.116395	ENSG00000113262.16
ENSG00000131747.15	0.116394	ENSG00000137310.12
ENSG00000143106.13	0.116393	ENSG00000159352.16
ENSG00000176754.13	0.116391	ENSG00000267057.6
ENSG00000065328.17	0.11639	ENSG00000101945.17
ENSG00000122882.11	0.116389	ENSG00000136908.18
ENSG00000161800.13	0.116389	ENSG00000177602.5
ENSG00000041802.11	0.116388	ENSG00000124784.9
ENSG00000199436.1	0.116387	ENSG00000207507.1
ENSG00000112333.12	0.116382	ENSG00000122733.12
ENSG00000090989.18	0.116382	ENSG00000157600.12
ENSG00000118246.14	0.116379	ENSG00000239789.6
ENSG00000211648.2	0.116378	ENSG00000211943.2
ENSG00000101868.13	0.116376	ENSG00000163166.15
ENSG00000101489.20	0.116374	ENSG00000125999.11
ENSG00000053372.5	0.116373	ENSG00000197451.12
ENSG00000028528.15	0.116372	ENSG00000156256.15
ENSG00000116288.13	0.116371	ENSG00000125995.16
ENSG00000112578.10	0.116371	ENSG00000171453.20
ENSG00000165629.20	0.116369	ENSG00000178074.6
ENSG00000086061.16	0.116367	ENSG00000113558.19
ENSG00000111602.12	0.116367	ENSG00000156509.14
ENSG00000113578.18	0.116367	ENSG00000182256.13
ENSG00000235527.7	0.116367	ENSG00000256060.3
ENSG00000138092.11	0.116366	ENSG00000160298.18
ENSG00000136718.10	0.116366	ENSG00000174177.13
ENSG00000159147.18	0.116365	ENSG00000174442.12
ENSG00000165480.16	0.116363	ENSG00000166803.14
ENSG00000103353.16	0.116361	ENSG00000127419.17
ENSG00000059588.10	0.11636	ENSG00000165819.12
ENSG00000230629.2	0.116359	ENSG00000234009.1
ENSG00000231666.7	0.116359	ENSG00000249352.4
ENSG00000206965.1	0.116358	ENSG00000208308.1
ENSG00000165501.17	0.116358	ENSG00000244383.2
ENSG00000013561.18	0.116356	ENSG00000159259.8
ENSG00000118454.13	0.116356	ENSG00000183475.13
ENSG00000055955.17	0.116356	ENSG00000228315.12
ENSG00000130733.11	0.116353	ENSG00000185246.18
ENSG00000083635.8	0.116349	ENSG00000134697.13
ENSG00000229373.9	0.116347	ENSG00000237401.8
ENSG00000092470.12	0.116346	ENSG00000124795.17
ENSG00000125656.11	0.116346	ENSG00000166925.9
ENSG00000161970.15	0.116345	ENSG00000164346.10
ENSG00000007129.18	0.116344	ENSG00000022277.13
ENSG00000102580.15	0.116342	ENSG00000167797.8
ENSG00000130643.9	0.116342	ENSG00000235690.2
ENSG00000079385.23	0.116342	ENSG00000272398.6
ENSG00000254271.1	0.116341	ENSG00000254788.7
ENSG00000088325.16	0.11634	ENSG00000144395.18
ENSG00000057663.16	0.116336	ENSG00000067596.12
ENSG00000166049.11	0.116331	ENSG00000226367.6
ENSG00000144736.14	0.11633	ENSG00000168256.18
ENSG00000158545.16	0.116329	ENSG00000177548.13
ENSG00000007968.7	0.116326	ENSG00000120802.14
ENSG00000143476.18	0.116325	ENSG00000159147.18
ENSG00000165244.7	0.116325	ENSG00000177602.5
ENSG00000145907.16	0.116324	ENSG00000213585.11
ENSG00000111445.14	0.116323	ENSG00000125450.11
ENSG00000111142.14	0.11632	ENSG00000136718.10
ENSG00000115756.13	0.11632	ENSG00000165233.18
ENSG00000156639.12	0.11632	ENSG00000167118.11
ENSG00000147586.10	0.11632	ENSG00000184719.12
ENSG00000054118.15	0.11632	ENSG00000204209.13
ENSG00000177338.14	0.11632	ENSG00000225328.2
ENSG00000132471.12	0.116318	ENSG00000136908.18
ENSG00000164919.11	0.116316	ENSG00000189043.10
ENSG00000198554.12	0.116316	ENSG00000214826.5
ENSG00000224406.6	0.116316	ENSG00000234864.2
ENSG00000166197.17	0.116312	ENSG00000166848.7
ENSG00000100038.20	0.116311	ENSG00000130935.10
ENSG00000084754.12	0.116308	ENSG00000136521.13
ENSG00000092853.14	0.116308	ENSG00000142230.13
ENSG00000065243.20	0.116308	ENSG00000164967.10
ENSG00000157036.13	0.116307	ENSG00000185561.10
ENSG00000123500.10	0.116306	ENSG00000283314.1
ENSG00000055070.17	0.116305	ENSG00000138107.13
ENSG00000108773.11	0.116305	ENSG00000172757.13
ENSG00000133302.13	0.116305	ENSG00000176225.15
ENSG00000101412.13	0.116303	ENSG00000118193.12
ENSG00000079785.16	0.116303	ENSG00000124160.12
ENSG00000223529.1	0.116302	ENSG00000234118.1
ENSG00000066813.14	0.1163	ENSG00000113578.18
ENSG00000129354.12	0.116299	ENSG00000152137.8
ENSG00000117148.8	0.116296	ENSG00000179008.9
ENSG00000080986.13	0.116293	ENSG00000092470.12
ENSG00000233587.2	0.116293	ENSG00000237128.1
ENSG00000075292.19	0.116291	ENSG00000183530.14
ENSG00000013561.18	0.116287	ENSG00000140534.14
ENSG00000211668.2	0.116287	ENSG00000239951.1
ENSG00000118729.12	0.116286	ENSG00000258279.4
ENSG00000100239.16	0.116285	ENSG00000105341.19
ENSG00000073111.14	0.116285	ENSG00000129810.15
ENSG00000014216.16	0.116285	ENSG00000171861.11
ENSG00000108256.9	0.116285	ENSG00000274211.6
ENSG00000135472.9	0.116284	ENSG00000205488.9
ENSG00000138134.12	0.116279	ENSG00000203965.13
ENSG00000093009.11	0.116278	ENSG00000149636.16
ENSG00000070814.22	0.116274	ENSG00000169718.18
ENSG00000117000.9	0.116274	ENSG00000184857.8
ENSG00000100307.13	0.116273	ENSG00000139112.11
ENSG00000012963.15	0.116272	ENSG00000136824.19
ENSG00000153446.16	0.11627	ENSG00000164749.13
ENSG00000140396.13	0.11627	ENSG00000173801.17
ENSG00000012174.12	0.116268	ENSG00000126067.12
ENSG00000175535.6	0.116268	ENSG00000176720.6
ENSG00000083817.9	0.116267	ENSG00000163002.13
ENSG00000071994.11	0.116266	ENSG00000136891.14
ENSG00000196693.15	0.116265	ENSG00000205133.12
ENSG00000186038.9	0.116265	ENSG00000226482.1
ENSG00000135472.9	0.116264	ENSG00000142025.16
ENSG00000085872.15	0.116263	ENSG00000148840.11
ENSG00000063177.13	0.11626	ENSG00000152234.16
ENSG00000124795.17	0.116259	ENSG00000143401.15
ENSG00000009335.18	0.116258	ENSG00000205060.11
ENSG00000047315.17	0.116254	ENSG00000154719.14
ENSG00000099203.7	0.116254	ENSG00000183617.5
ENSG00000117148.8	0.116253	ENSG00000229688.8
ENSG00000083520.15	0.116252	ENSG00000136718.10
ENSG00000231253.2	0.116252	ENSG00000243795.1
ENSG00000165304.8	0.116251	ENSG00000198554.12
ENSG00000013306.16	0.116248	ENSG00000147454.14
ENSG00000207524.1	0.116246	ENSG00000249020.1
ENSG00000233985.2	0.116246	ENSG00000253315.1
ENSG00000135697.10	0.116245	ENSG00000141428.17
ENSG00000163285.8	0.116245	ENSG00000173093.13
ENSG00000134216.19	0.116245	ENSG00000224944.2
ENSG00000053372.5	0.116244	ENSG00000164163.11
ENSG00000124574.15	0.116241	ENSG00000196357.12
ENSG00000014138.9	0.11624	ENSG00000112118.20
ENSG00000140955.11	0.11624	ENSG00000159166.15
ENSG00000168685.15	0.116239	ENSG00000172116.23
ENSG00000142168.15	0.116239	ENSG00000198952.8
ENSG00000203965.13	0.116239	ENSG00000241158.7
ENSG00000143921.9	0.116239	ENSG00000259831.1
ENSG00000100297.16	0.116236	ENSG00000105011.9
ENSG00000049541.11	0.116235	ENSG00000125885.13
ENSG00000153283.13	0.116235	ENSG00000167528.13
ENSG00000097046.13	0.116232	ENSG00000176890.16
ENSG00000211835.1	0.116232	ENSG00000211842.1
ENSG00000177324.14	0.116231	ENSG00000221957.8
ENSG00000207088.1	0.11623	ENSG00000238363.1
ENSG00000124249.7	0.116229	ENSG00000267206.6
ENSG00000134056.12	0.116228	ENSG00000197223.12
ENSG00000207313.1	0.116227	ENSG00000212607.1
ENSG00000112333.12	0.116225	ENSG00000259459.6
ENSG00000126461.15	0.116223	ENSG00000197483.10
ENSG00000174177.13	0.116221	ENSG00000175274.19
ENSG00000146670.10	0.116221	ENSG00000188312.14
ENSG00000069696.7	0.116217	ENSG00000184163.3
ENSG00000106993.12	0.116216	ENSG00000205808.7
ENSG00000152137.8	0.116216	ENSG00000283434.2
ENSG00000026950.17	0.116214	ENSG00000206337.12
ENSG00000103995.14	0.116212	ENSG00000159259.8
ENSG00000166049.11	0.116211	ENSG00000233079.3
ENSG00000206702.1	0.116211	ENSG00000239899.3
ENSG00000123243.15	0.11621	ENSG00000136859.10
ENSG00000091542.9	0.11621	ENSG00000141034.10
ENSG00000005238.20	0.11621	ENSG00000171552.14
ENSG00000182919.15	0.11621	ENSG00000185022.12
ENSG00000137975.8	0.116206	ENSG00000164488.12
ENSG00000178734.5	0.116205	ENSG00000248505.2
ENSG00000179148.10	0.116204	ENSG00000203697.12
ENSG00000233985.2	0.116204	ENSG00000243795.1
ENSG00000143476.18	0.116203	ENSG00000186185.14
ENSG00000161896.12	0.116202	ENSG00000225316.3
ENSG00000083520.15	0.116201	ENSG00000108443.14
ENSG00000115163.15	0.116201	ENSG00000146918.20
ENSG00000147536.12	0.1162	ENSG00000161996.19
ENSG00000112312.10	0.1162	ENSG00000166803.14
ENSG00000134917.10	0.116199	ENSG00000171873.8
ENSG00000238835.1	0.116198	ENSG00000249020.1
ENSG00000105341.19	0.116196	ENSG00000105438.9
ENSG00000064115.11	0.116195	ENSG00000129103.19
ENSG00000100726.15	0.116194	ENSG00000105173.14
ENSG00000107611.16	0.116193	ENSG00000144792.9
ENSG00000096060.15	0.116192	ENSG00000140044.13
ENSG00000089154.11	0.116188	ENSG00000166508.18
ENSG00000053372.5	0.116187	ENSG00000164051.14
ENSG00000231666.7	0.116186	ENSG00000259557.2
ENSG00000104859.15	0.116183	ENSG00000167615.17
ENSG00000108784.10	0.116181	ENSG00000197595.4
ENSG00000102978.13	0.116179	ENSG00000168286.3
ENSG00000135390.21	0.116179	ENSG00000173726.11
ENSG00000137547.9	0.116179	ENSG00000188785.12
ENSG00000188610.12	0.116179	ENSG00000237649.8
ENSG00000075188.9	0.116178	ENSG00000175792.12
ENSG00000136521.13	0.116175	ENSG00000156467.10
ENSG00000146842.17	0.116174	ENSG00000196453.8
ENSG00000101204.18	0.116174	ENSG00000261210.8
ENSG00000116237.16	0.116172	ENSG00000127419.17
ENSG00000165804.16	0.116171	ENSG00000171174.15
ENSG00000136770.11	0.116171	ENSG00000180592.17
ENSG00000101361.17	0.11617	ENSG00000101365.21
ENSG00000116786.13	0.11617	ENSG00000116809.12
ENSG00000080608.10	0.116165	ENSG00000120254.16
ENSG00000224094.1	0.116165	ENSG00000234797.5
ENSG00000002834.18	0.116164	ENSG00000166925.9
ENSG00000116668.13	0.116164	ENSG00000167112.10
ENSG00000129173.13	0.116163	ENSG00000156802.13
ENSG00000113013.16	0.116161	ENSG00000177192.14
ENSG00000177854.8	0.11616	ENSG00000198835.4
ENSG00000149503.13	0.116159	ENSG00000183763.9
ENSG00000262074.7	0.116159	ENSG00000264229.1
ENSG00000113638.14	0.116158	ENSG00000141699.11
ENSG00000137817.17	0.116158	ENSG00000160961.12
ENSG00000234052.2	0.116156	ENSG00000248673.2
ENSG00000101825.8	0.116154	ENSG00000129009.13
ENSG00000171606.18	0.116153	ENSG00000181007.9
ENSG00000167721.11	0.116153	ENSG00000196182.11
ENSG00000102794.10	0.116152	ENSG00000244926.7
ENSG00000233985.2	0.116152	ENSG00000267057.6
ENSG00000104147.9	0.116149	ENSG00000186185.14
ENSG00000020426.11	0.116148	ENSG00000151025.11
ENSG00000168090.10	0.116144	ENSG00000241468.8
ENSG00000139620.13	0.116142	ENSG00000141994.16
ENSG00000181007.9	0.116142	ENSG00000221923.9
ENSG00000138346.15	0.116141	ENSG00000165304.8
ENSG00000114353.17	0.116138	ENSG00000174903.16
ENSG00000101413.12	0.116137	ENSG00000144746.7
ENSG00000165244.7	0.116137	ENSG00000169607.13
ENSG00000248673.2	0.116135	ENSG00000267779.7
ENSG00000101361.17	0.116134	ENSG00000169692.13
ENSG00000160208.13	0.116133	ENSG00000197223.12
ENSG00000254081.2	0.116133	ENSG00000267777.2
ENSG00000128016.7	0.116132	ENSG00000144802.11
ENSG00000012817.16	0.116131	ENSG00000072501.19
ENSG00000132773.12	0.116131	ENSG00000139620.13
ENSG00000164045.12	0.116131	ENSG00000167325.15
ENSG00000067533.6	0.11613	ENSG00000108826.16
ENSG00000109685.19	0.116128	ENSG00000131153.9
ENSG00000138385.16	0.116124	ENSG00000142784.16
ENSG00000197429.11	0.116123	ENSG00000232160.7
ENSG00000107815.10	0.116122	ENSG00000167112.10
ENSG00000167654.18	0.116121	ENSG00000175766.13
ENSG00000130021.15	0.116121	ENSG00000184831.14
ENSG00000135390.21	0.116119	ENSG00000159111.13
ENSG00000077080.10	0.116118	ENSG00000147437.10
ENSG00000119688.21	0.116118	ENSG00000197912.16
ENSG00000136688.11	0.116117	ENSG00000159166.15
ENSG00000101945.17	0.116116	ENSG00000173207.13
ENSG00000167272.11	0.116115	ENSG00000198646.14
ENSG00000106591.4	0.116114	ENSG00000144713.13
ENSG00000136514.3	0.116114	ENSG00000204264.12
ENSG00000175063.17	0.11611	ENSG00000276043.5
ENSG00000135346.9	0.116108	ENSG00000178734.5
ENSG00000163162.9	0.116108	ENSG00000182541.18
ENSG00000241696.2	0.116108	ENSG00000256888.6
ENSG00000114353.17	0.116107	ENSG00000163479.14
ENSG00000236052.2	0.116106	ENSG00000259459.6
ENSG00000104835.15	0.116105	ENSG00000132361.18
ENSG00000141668.10	0.116104	ENSG00000260785.2
ENSG00000149654.11	0.116102	ENSG00000237460.3
ENSG00000179967.11	0.116098	ENSG00000230701.2
ENSG00000089154.11	0.116096	ENSG00000101407.13
ENSG00000136874.11	0.116096	ENSG00000212694.8
ENSG00000101945.17	0.116095	ENSG00000142945.13
ENSG00000141428.17	0.116095	ENSG00000172172.8
ENSG00000106648.14	0.116095	ENSG00000234984.1
ENSG00000121931.16	0.116094	ENSG00000173451.7
ENSG00000120333.4	0.116093	ENSG00000155868.8
ENSG00000082258.13	0.11609	ENSG00000111358.14
ENSG00000077080.10	0.11609	ENSG00000221883.4
ENSG00000112357.14	0.116089	ENSG00000153790.12
ENSG00000162236.13	0.116089	ENSG00000205189.12
ENSG00000072501.19	0.116088	ENSG00000117650.13
ENSG00000105675.9	0.116087	ENSG00000165501.17
ENSG00000132676.16	0.116087	ENSG00000178982.10
ENSG00000112294.14	0.116085	ENSG00000165209.19
ENSG00000123219.13	0.116084	ENSG00000228716.7
ENSG00000103241.7	0.116083	ENSG00000176692.8
ENSG00000129473.11	0.116082	ENSG00000164151.12
ENSG00000104164.12	0.116081	ENSG00000116918.15
ENSG00000109805.10	0.116079	ENSG00000117632.23
ENSG00000085840.13	0.116077	ENSG00000103995.14
ENSG00000094963.14	0.116077	ENSG00000182752.10
ENSG00000178075.20	0.116077	ENSG00000240375.1
ENSG00000042753.12	0.116077	ENSG00000254999.4
ENSG00000230978.2	0.116075	ENSG00000257683.1
ENSG00000128951.14	0.116074	ENSG00000198056.15
ENSG00000011426.11	0.116073	ENSG00000101945.17
ENSG00000120800.5	0.116072	ENSG00000132471.12
ENSG00000132773.12	0.116072	ENSG00000141994.16
ENSG00000061794.13	0.11607	ENSG00000154222.15
ENSG00000213261.3	0.116068	ENSG00000214485.6
ENSG00000105640.13	0.116068	ENSG00000278845.5
ENSG00000163714.18	0.116067	ENSG00000172766.19
ENSG00000120708.17	0.116065	ENSG00000145569.6
ENSG00000161970.15	0.116064	ENSG00000212135.1
ENSG00000115484.15	0.116062	ENSG00000169710.9
ENSG00000099994.11	0.116061	ENSG00000219355.2
ENSG00000011304.22	0.116059	ENSG00000125450.11
ENSG00000105640.13	0.116055	ENSG00000189343.7
ENSG00000108826.16	0.116054	ENSG00000120800.5
ENSG00000207088.1	0.116052	ENSG00000208308.1
ENSG00000127364.4	0.11605	ENSG00000127366.5
ENSG00000105205.7	0.11605	ENSG00000134827.8
ENSG00000109685.19	0.11605	ENSG00000141446.11
ENSG00000232650.6	0.11605	ENSG00000248505.2
ENSG00000186272.13	0.116048	ENSG00000188033.10
ENSG00000121406.9	0.116047	ENSG00000159917.17
ENSG00000094916.16	0.116046	ENSG00000130005.13
ENSG00000101310.17	0.116046	ENSG00000168610.16
ENSG00000080839.12	0.116046	ENSG00000172167.8
ENSG00000074842.8	0.116045	ENSG00000102901.13
ENSG00000117000.9	0.116045	ENSG00000255423.1
ENSG00000073111.14	0.116044	ENSG00000154839.10
ENSG00000105011.9	0.116043	ENSG00000179750.16
ENSG00000076003.5	0.116042	ENSG00000167670.16
ENSG00000152455.16	0.116042	ENSG00000167969.13
ENSG00000156482.11	0.116042	ENSG00000170889.14
ENSG00000136750.13	0.116038	ENSG00000237986.4
ENSG00000033050.9	0.116036	ENSG00000165055.16
ENSG00000206043.7	0.116035	ENSG00000248801.7
ENSG00000113569.16	0.116034	ENSG00000158828.8
ENSG00000124207.17	0.116034	ENSG00000198301.12
ENSG00000155966.14	0.116031	ENSG00000172159.16
ENSG00000176988.9	0.11603	ENSG00000238212.3
ENSG00000089234.16	0.116025	ENSG00000182149.21
ENSG00000103510.20	0.116023	ENSG00000126756.12
ENSG00000132286.12	0.116023	ENSG00000169871.13
ENSG00000249993.1	0.116023	ENSG00000250821.3
ENSG00000231605.6	0.116022	ENSG00000248505.2
ENSG00000099956.20	0.11602	ENSG00000163389.12
ENSG00000185880.13	0.11602	ENSG00000187608.10
ENSG00000106049.9	0.116017	ENSG00000119421.7
ENSG00000090512.12	0.116017	ENSG00000224944.2
ENSG00000088832.18	0.116014	ENSG00000254999.4
ENSG00000134419.15	0.116011	ENSG00000214113.11
ENSG00000188739.15	0.11601	ENSG00000248483.7
ENSG00000230525.6	0.116006	ENSG00000248494.1
ENSG00000137135.18	0.116005	ENSG00000183856.11
ENSG00000100335.15	0.116001	ENSG00000185900.11
ENSG00000108107.15	0.116	ENSG00000174780.17
ENSG00000117632.23	0.115999	ENSG00000130816.17
ENSG00000113460.13	0.115998	ENSG00000160818.17
ENSG00000108474.17	0.115995	ENSG00000163617.11
ENSG00000141933.9	0.115994	ENSG00000264585.1
ENSG00000197045.13	0.115994	ENSG00000275066.5
ENSG00000101444.13	0.115993	ENSG00000142937.12
ENSG00000171421.13	0.115993	ENSG00000179958.10
ENSG00000004779.10	0.115991	ENSG00000137168.8
ENSG00000119660.4	0.115991	ENSG00000170345.10
ENSG00000162069.16	0.115991	ENSG00000172350.10
ENSG00000166848.7	0.11599	ENSG00000175931.13
ENSG00000162722.9	0.115989	ENSG00000171552.14
ENSG00000167654.18	0.115986	ENSG00000205488.9
ENSG00000101204.18	0.115985	ENSG00000123977.10
ENSG00000201302.1	0.115985	ENSG00000239039.1
ENSG00000230109.1	0.115984	ENSG00000235731.3
ENSG00000100354.21	0.115982	ENSG00000141034.10
ENSG00000145826.9	0.115982	ENSG00000184608.9
ENSG00000121594.12	0.11598	ENSG00000157191.20
ENSG00000200488.1	0.11598	ENSG00000232888.4
ENSG00000125975.14	0.115979	ENSG00000225362.10
ENSG00000230223.8	0.115978	ENSG00000244926.7
ENSG00000132693.12	0.115977	ENSG00000140505.7
ENSG00000143196.5	0.115977	ENSG00000225328.2
ENSG00000101945.17	0.115976	ENSG00000171848.16
ENSG00000233048.1	0.115976	ENSG00000280989.2
ENSG00000004142.12	0.115975	ENSG00000125166.13
ENSG00000083845.9	0.115975	ENSG00000144713.13
ENSG00000157456.8	0.115973	ENSG00000159259.8
ENSG00000105373.19	0.115972	ENSG00000215021.10
ENSG00000207523.1	0.115971	ENSG00000264585.1
ENSG00000250930.5	0.115971	ENSG00000272381.2
ENSG00000119599.17	0.11597	ENSG00000138107.13
ENSG00000115944.15	0.11597	ENSG00000232388.5
ENSG00000106991.14	0.115969	ENSG00000225614.4
ENSG00000101204.18	0.115969	ENSG00000232420.2
ENSG00000128050.9	0.115968	ENSG00000132361.18
ENSG00000085719.13	0.115967	ENSG00000132589.16
ENSG00000226374.3	0.115967	ENSG00000267252.6
ENSG00000058729.11	0.115959	ENSG00000082516.9
ENSG00000111247.15	0.115959	ENSG00000117632.23
ENSG00000166033.13	0.115958	ENSG00000183580.10
ENSG00000105011.9	0.115955	ENSG00000146918.20
ENSG00000082516.9	0.115954	ENSG00000120526.12
ENSG00000215016.2	0.115954	ENSG00000224094.1
ENSG00000084073.10	0.115952	ENSG00000168924.15
ENSG00000184661.14	0.115952	ENSG00000198901.14
ENSG00000123064.13	0.115949	ENSG00000125651.14
ENSG00000067533.6	0.115948	ENSG00000083635.8
ENSG00000109917.11	0.115948	ENSG00000148840.11
ENSG00000140395.9	0.115947	ENSG00000164051.14
ENSG00000165271.17	0.115947	ENSG00000198042.11
ENSG00000021776.11	0.115946	ENSG00000124207.17
ENSG00000160993.4	0.115943	ENSG00000230042.1
ENSG00000066117.15	0.115936	ENSG00000166860.3
ENSG00000129824.16	0.115936	ENSG00000235262.1
ENSG00000123407.4	0.115936	ENSG00000259417.3
ENSG00000124784.9	0.115935	ENSG00000182324.7
ENSG00000115993.13	0.115934	ENSG00000159346.13
ENSG00000234942.3	0.115934	ENSG00000248942.3
ENSG00000091651.9	0.115932	ENSG00000114346.14
ENSG00000085840.13	0.115931	ENSG00000183763.9
ENSG00000130299.17	0.11593	ENSG00000169718.18
ENSG00000204264.12	0.115929	ENSG00000204592.9
ENSG00000233304.7	0.115926	ENSG00000235166.8
ENSG00000165269.13	0.115924	ENSG00000237986.4
ENSG00000228536.3	0.115922	ENSG00000254656.3
ENSG00000116685.16	0.11592	ENSG00000127419.17
ENSG00000113946.4	0.115919	ENSG00000158716.9
ENSG00000115687.14	0.115918	ENSG00000127586.17
ENSG00000116459.11	0.115918	ENSG00000204568.12
ENSG00000099795.7	0.115916	ENSG00000187051.9
ENSG00000116288.13	0.115915	ENSG00000146701.12
ENSG00000090339.9	0.115914	ENSG00000146232.17
ENSG00000174151.15	0.115914	ENSG00000184432.11
ENSG00000101057.16	0.115912	ENSG00000125885.13
ENSG00000175691.9	0.115911	ENSG00000259637.1
ENSG00000039123.16	0.11591	ENSG00000119285.11
ENSG00000170266.16	0.11591	ENSG00000177830.18
ENSG00000121406.9	0.115909	ENSG00000131115.16
ENSG00000101442.10	0.115908	ENSG00000105248.16
ENSG00000225826.2	0.115906	ENSG00000229154.2
ENSG00000063046.18	0.115905	ENSG00000100129.18
ENSG00000108256.9	0.115903	ENSG00000146007.11
ENSG00000128311.14	0.115903	ENSG00000238227.8
ENSG00000163479.14	0.115902	ENSG00000244038.11
ENSG00000136521.13	0.1159	ENSG00000146066.3
ENSG00000131153.9	0.115898	ENSG00000140534.14
ENSG00000089685.15	0.115896	ENSG00000153044.10
ENSG00000137343.18	0.115896	ENSG00000229344.1
ENSG00000226374.3	0.115895	ENSG00000258779.8
ENSG00000233426.3	0.115894	ENSG00000234009.1
ENSG00000065328.17	0.115892	ENSG00000152455.16
ENSG00000118193.12	0.115889	ENSG00000130816.17
ENSG00000207697.1	0.115889	ENSG00000208018.1
ENSG00000108592.17	0.115888	ENSG00000130254.12
ENSG00000104825.17	0.115885	ENSG00000156232.7
ENSG00000230673.3	0.115885	ENSG00000235550.1
ENSG00000179676.7	0.115884	ENSG00000250930.5
ENSG00000090266.13	0.115883	ENSG00000164597.15
ENSG00000135974.10	0.115883	ENSG00000171448.9
ENSG00000138075.14	0.115882	ENSG00000182359.15
ENSG00000147604.14	0.115877	ENSG00000178035.13
ENSG00000012817.16	0.115875	ENSG00000183943.6
ENSG00000077080.10	0.115872	ENSG00000162592.10
ENSG00000069275.13	0.115872	ENSG00000164087.8
ENSG00000127863.16	0.115872	ENSG00000232977.7
ENSG00000233985.2	0.11587	ENSG00000237013.1
ENSG00000165819.12	0.115867	ENSG00000185324.22
ENSG00000226808.3	0.115867	ENSG00000279516.2
ENSG00000213064.10	0.115866	ENSG00000280798.1
ENSG00000103168.17	0.115865	ENSG00000175203.17
ENSG00000128050.9	0.115864	ENSG00000164109.14
ENSG00000172954.14	0.115864	ENSG00000179151.13
ENSG00000085978.22	0.115863	ENSG00000130254.12
ENSG00000187600.14	0.115862	ENSG00000225321.2
ENSG00000125166.13	0.11586	ENSG00000239672.8
ENSG00000013364.19	0.11586	ENSG00000280789.2
ENSG00000252316.1	0.115859	ENSG00000264585.1
ENSG00000202538.1	0.115858	ENSG00000207233.1
ENSG00000171824.14	0.115857	ENSG00000204310.13
ENSG00000163714.18	0.115857	ENSG00000225215.1
ENSG00000027001.10	0.115856	ENSG00000132394.11
ENSG00000166930.7	0.115855	ENSG00000249279.6
ENSG00000121390.19	0.115853	ENSG00000170653.19
ENSG00000107949.17	0.115852	ENSG00000124422.12
ENSG00000178429.9	0.115852	ENSG00000243964.1
ENSG00000083642.19	0.11585	ENSG00000085377.15
ENSG00000131153.9	0.115849	ENSG00000163808.17
ENSG00000164109.14	0.115849	ENSG00000198826.11
ENSG00000005981.13	0.115848	ENSG00000145384.4
ENSG00000116209.12	0.115848	ENSG00000158109.15
ENSG00000112855.17	0.115847	ENSG00000124279.12
ENSG00000109685.19	0.115847	ENSG00000141376.23
ENSG00000171791.14	0.115846	ENSG00000205268.11
ENSG00000109971.14	0.115842	ENSG00000110172.12
ENSG00000038427.16	0.115842	ENSG00000182718.18
ENSG00000131747.15	0.115839	ENSG00000166803.14
ENSG00000012504.15	0.115839	ENSG00000255772.5
ENSG00000235527.7	0.115839	ENSG00000265112.1
ENSG00000140632.17	0.115838	ENSG00000169221.14
ENSG00000115816.15	0.115836	ENSG00000174903.16
ENSG00000007952.18	0.115831	ENSG00000230866.2
ENSG00000168438.15	0.11583	ENSG00000254985.1
ENSG00000020633.19	0.115829	ENSG00000105374.10
ENSG00000111581.10	0.115829	ENSG00000120800.5
ENSG00000213176.4	0.115827	ENSG00000244219.7
ENSG00000087087.20	0.115826	ENSG00000166508.18
ENSG00000115944.15	0.115826	ENSG00000204568.12
ENSG00000211962.2	0.115826	ENSG00000211966.2
ENSG00000087087.20	0.115825	ENSG00000137776.17
ENSG00000101489.20	0.115822	ENSG00000149596.7
ENSG00000171873.8	0.115822	ENSG00000198643.7
ENSG00000083845.9	0.115817	ENSG00000188846.14
ENSG00000176225.15	0.115817	ENSG00000213551.7
ENSG00000112964.14	0.115814	ENSG00000189184.12
ENSG00000102967.12	0.115813	ENSG00000132382.15
ENSG00000079785.16	0.115812	ENSG00000136045.12
ENSG00000130254.12	0.115811	ENSG00000198746.13
ENSG00000111206.13	0.115811	ENSG00000198826.11
ENSG00000134986.14	0.115808	ENSG00000205268.11
ENSG00000196954.14	0.115807	ENSG00000248329.6
ENSG00000001497.18	0.115806	ENSG00000145982.13
ENSG00000178919.9	0.115806	ENSG00000221887.6
ENSG00000060339.14	0.115805	ENSG00000152102.18
ENSG00000105205.7	0.115804	ENSG00000138395.17
ENSG00000094916.16	0.115802	ENSG00000113368.12
ENSG00000007968.7	0.115802	ENSG00000148773.14
ENSG00000206634.1	0.115802	ENSG00000206838.1
ENSG00000133119.13	0.115802	ENSG00000244038.11
ENSG00000116209.12	0.115797	ENSG00000146909.8
ENSG00000198342.10	0.115797	ENSG00000198551.10
ENSG00000076321.11	0.115794	ENSG00000111727.12
ENSG00000166535.20	0.115794	ENSG00000172346.15
ENSG00000058804.12	0.115793	ENSG00000119203.14
ENSG00000113593.12	0.115792	ENSG00000120798.17
ENSG00000113368.12	0.115792	ENSG00000138180.16
ENSG00000105447.13	0.115791	ENSG00000124784.9
ENSG00000104408.11	0.11579	ENSG00000137720.8
ENSG00000137221.14	0.11579	ENSG00000237200.1
ENSG00000109805.10	0.115787	ENSG00000162607.13
ENSG00000167751.13	0.115786	ENSG00000180432.6
ENSG00000175535.6	0.115784	ENSG00000226367.6
ENSG00000188101.5	0.115784	ENSG00000235601.1
ENSG00000135269.18	0.115784	ENSG00000258316.1
ENSG00000141994.16	0.115782	ENSG00000179988.15
ENSG00000147687.19	0.115781	ENSG00000172366.20
ENSG00000180304.14	0.115779	ENSG00000186591.13
ENSG00000134057.15	0.115777	ENSG00000174371.17
ENSG00000145386.11	0.115776	ENSG00000188610.12
ENSG00000211945.2	0.115776	ENSG00000282639.1
ENSG00000134690.11	0.115775	ENSG00000154920.15
ENSG00000143228.13	0.115775	ENSG00000198901.14
ENSG00000224631.4	0.115773	ENSG00000234797.5
ENSG00000100092.24	0.115772	ENSG00000103066.13
ENSG00000160188.10	0.11577	ENSG00000160190.14
ENSG00000158716.9	0.11577	ENSG00000179862.7
ENSG00000100522.10	0.115769	ENSG00000180398.13
ENSG00000108774.15	0.115768	ENSG00000149932.17
ENSG00000221923.9	0.115768	ENSG00000256087.7
ENSG00000131584.19	0.115767	ENSG00000157184.7
ENSG00000159387.8	0.115767	ENSG00000232903.2
ENSG00000100348.10	0.115764	ENSG00000119760.16
ENSG00000131153.9	0.115764	ENSG00000149136.9
ENSG00000133935.7	0.115764	ENSG00000167280.17
ENSG00000178074.6	0.115764	ENSG00000184203.8
ENSG00000223949.8	0.115762	ENSG00000233079.3
ENSG00000136929.13	0.11576	ENSG00000169877.10
ENSG00000175787.17	0.11576	ENSG00000185946.16
ENSG00000154122.14	0.115759	ENSG00000183597.16
ENSG00000234009.1	0.115758	ENSG00000257126.6
ENSG00000111727.12	0.115755	ENSG00000133561.15
ENSG00000134419.15	0.115753	ENSG00000144895.12
ENSG00000137507.11	0.115753	ENSG00000148344.11
ENSG00000172466.16	0.115753	ENSG00000211649.3
ENSG00000150676.13	0.115753	ENSG00000234575.2
ENSG00000087087.20	0.115751	ENSG00000110876.10
ENSG00000130517.14	0.115751	ENSG00000185298.13
ENSG00000130255.13	0.11575	ENSG00000169100.14
ENSG00000112335.15	0.115749	ENSG00000184481.17
ENSG00000100522.10	0.115748	ENSG00000114686.9
ENSG00000072501.19	0.115748	ENSG00000127586.17
ENSG00000114770.17	0.115748	ENSG00000135090.14
ENSG00000151617.17	0.115748	ENSG00000214360.5
ENSG00000100814.18	0.115744	ENSG00000204387.14
ENSG00000196263.8	0.115743	ENSG00000196867.8
ENSG00000137965.11	0.115742	ENSG00000140464.20
ENSG00000057608.17	0.115741	ENSG00000115484.15
ENSG00000201010.1	0.115741	ENSG00000240869.3
ENSG00000014216.16	0.115739	ENSG00000185163.10
ENSG00000187372.11	0.115738	ENSG00000240184.7
ENSG00000104866.11	0.115737	ENSG00000105298.14
ENSG00000158828.8	0.115737	ENSG00000179632.10
ENSG00000161970.15	0.115736	ENSG00000201302.1
ENSG00000113763.12	0.115736	ENSG00000214376.6
ENSG00000101361.17	0.115735	ENSG00000107341.5
ENSG00000035499.13	0.115731	ENSG00000144395.18
ENSG00000201428.1	0.115731	ENSG00000238103.4
ENSG00000135226.18	0.115729	ENSG00000248210.2
ENSG00000127152.18	0.115724	ENSG00000164483.17
ENSG00000117691.10	0.115722	ENSG00000126267.11
ENSG00000227471.9	0.115722	ENSG00000266964.6
ENSG00000138271.6	0.11572	ENSG00000138622.4
ENSG00000114544.17	0.115718	ENSG00000214113.11
ENSG00000202048.1	0.115718	ENSG00000225746.13
ENSG00000119285.11	0.115717	ENSG00000130935.10
ENSG00000138380.18	0.115717	ENSG00000170917.14
ENSG00000100413.17	0.115716	ENSG00000165271.17
ENSG00000170473.17	0.115716	ENSG00000183207.14
ENSG00000106819.13	0.115715	ENSG00000216998.1
ENSG00000168438.15	0.115713	ENSG00000182149.21
ENSG00000180806.5	0.115713	ENSG00000249035.7
ENSG00000151725.12	0.115711	ENSG00000184445.12
ENSG00000126461.15	0.115709	ENSG00000161847.14
ENSG00000125148.7	0.115709	ENSG00000198417.7
ENSG00000135390.21	0.115706	ENSG00000163479.14
ENSG00000116138.13	0.115706	ENSG00000164252.13
ENSG00000221643.1	0.115706	ENSG00000238363.1
ENSG00000125818.18	0.115704	ENSG00000138629.16
ENSG00000120662.16	0.115704	ENSG00000228315.12
ENSG00000063177.13	0.115704	ENSG00000278845.5
ENSG00000166333.14	0.115703	ENSG00000196411.10
ENSG00000232650.6	0.1157	ENSG00000280776.2
ENSG00000100721.11	0.115698	ENSG00000132704.16
ENSG00000223396.4	0.115698	ENSG00000243323.7
ENSG00000172137.19	0.115698	ENSG00000254126.8
ENSG00000231163.6	0.115697	ENSG00000244097.1
ENSG00000176401.6	0.115696	ENSG00000225572.1
ENSG00000052749.14	0.115694	ENSG00000109083.14
ENSG00000175311.7	0.115694	ENSG00000226188.2
ENSG00000116017.11	0.115693	ENSG00000198113.3
ENSG00000207605.3	0.115693	ENSG00000227543.5
ENSG00000198646.14	0.115692	ENSG00000272391.6
ENSG00000143870.13	0.11569	ENSG00000185946.16
ENSG00000141293.16	0.115689	ENSG00000184613.11
ENSG00000083635.8	0.115684	ENSG00000124784.9
ENSG00000233973.7	0.115683	ENSG00000236922.10
ENSG00000232650.6	0.115683	ENSG00000256193.6
ENSG00000083845.9	0.115682	ENSG00000170889.14
ENSG00000188873.4	0.115681	ENSG00000226525.5
ENSG00000129559.13	0.115678	ENSG00000185825.17
ENSG00000064201.16	0.115675	ENSG00000162390.18
ENSG00000100814.18	0.115675	ENSG00000178741.12
ENSG00000063854.13	0.115674	ENSG00000119950.21
ENSG00000136826.15	0.115673	ENSG00000165506.15
ENSG00000104967.8	0.115673	ENSG00000214691.9
ENSG00000103429.11	0.115673	ENSG00000234534.1
ENSG00000130299.17	0.115671	ENSG00000168096.15
ENSG00000075131.10	0.11567	ENSG00000092470.12
ENSG00000198670.12	0.11567	ENSG00000231605.6
ENSG00000132646.11	0.115669	ENSG00000178999.13
ENSG00000047315.17	0.115669	ENSG00000245680.11
ENSG00000257683.1	0.115669	ENSG00000283232.1
ENSG00000082196.21	0.115668	ENSG00000115204.15
ENSG00000005893.16	0.115667	ENSG00000059769.20
ENSG00000101204.18	0.115667	ENSG00000235690.2
ENSG00000124279.12	0.115663	ENSG00000125630.16
ENSG00000120333.4	0.115662	ENSG00000130762.15
ENSG00000116209.12	0.115662	ENSG00000197451.12
ENSG00000182004.13	0.115662	ENSG00000198918.8
ENSG00000145623.13	0.11566	ENSG00000167772.12
ENSG00000226482.1	0.115659	ENSG00000250298.6
ENSG00000165841.11	0.115658	ENSG00000186377.8
ENSG00000105675.9	0.115655	ENSG00000258169.1
ENSG00000225572.1	0.115653	ENSG00000227620.4
ENSG00000146918.20	0.115651	ENSG00000149929.16
ENSG00000144908.14	0.11565	ENSG00000221932.6
ENSG00000068831.19	0.115649	ENSG00000142102.16
ENSG00000086065.14	0.115649	ENSG00000177409.12
ENSG00000136982.6	0.115646	ENSG00000171241.9
ENSG00000090889.12	0.115645	ENSG00000112118.20
ENSG00000138180.16	0.115645	ENSG00000168300.14
ENSG00000070047.13	0.115644	ENSG00000236017.8
ENSG00000070886.12	0.115643	ENSG00000235690.2
ENSG00000131470.15	0.115641	ENSG00000198554.12
ENSG00000145692.15	0.115637	ENSG00000225316.3
ENSG00000112175.8	0.115636	ENSG00000172380.6
ENSG00000075218.19	0.115634	ENSG00000103995.14
ENSG00000138768.15	0.115634	ENSG00000227456.9
ENSG00000231898.9	0.11563	ENSG00000260338.2
ENSG00000099901.17	0.115629	ENSG00000101940.18
ENSG00000105011.9	0.115629	ENSG00000125885.13
ENSG00000165672.7	0.115629	ENSG00000170234.13
ENSG00000100815.12	0.115627	ENSG00000102189.17
ENSG00000014919.13	0.115626	ENSG00000100629.17
ENSG00000106305.10	0.115625	ENSG00000163528.13
ENSG00000152779.14	0.115625	ENSG00000173662.21
ENSG00000230866.2	0.115624	ENSG00000260019.2
ENSG00000101391.21	0.115619	ENSG00000170471.15
ENSG00000100029.18	0.115619	ENSG00000197498.13
ENSG00000198839.10	0.115619	ENSG00000223529.1
ENSG00000011304.22	0.115618	ENSG00000183763.9
ENSG00000100246.13	0.115617	ENSG00000159086.15
ENSG00000106591.4	0.115617	ENSG00000171453.20
ENSG00000128052.10	0.115616	ENSG00000182752.10
ENSG00000178464.6	0.115616	ENSG00000187653.11
ENSG00000211679.2	0.115616	ENSG00000270550.1
ENSG00000243207.6	0.115615	ENSG00000250930.5
ENSG00000060688.13	0.115613	ENSG00000091732.17
ENSG00000232913.8	0.115611	ENSG00000237401.8
ENSG00000069275.13	0.11561	ENSG00000090889.12
ENSG00000179271.3	0.11561	ENSG00000204922.5
ENSG00000178464.6	0.115606	ENSG00000226221.1
ENSG00000076003.5	0.115604	ENSG00000123374.11
ENSG00000231605.6	0.115603	ENSG00000267779.7
ENSG00000132603.15	0.1156	ENSG00000144021.3
ENSG00000108107.15	0.1156	ENSG00000198856.13
ENSG00000197852.12	0.1156	ENSG00000227811.3
ENSG00000100721.11	0.115598	ENSG00000105889.16
ENSG00000144895.12	0.115598	ENSG00000182899.17
ENSG00000134825.16	0.115593	ENSG00000213741.11
ENSG00000166946.14	0.115592	ENSG00000184481.17
ENSG00000080189.15	0.115589	ENSG00000132824.14
ENSG00000149357.10	0.115584	ENSG00000160446.19
ENSG00000160818.17	0.115584	ENSG00000174177.13
ENSG00000106344.8	0.115583	ENSG00000146830.11
ENSG00000138376.11	0.115583	ENSG00000188312.14
ENSG00000117620.15	0.115583	ENSG00000189164.15
ENSG00000185163.10	0.115583	ENSG00000213339.9
ENSG00000101444.13	0.115582	ENSG00000128050.9
ENSG00000078403.17	0.115582	ENSG00000180592.17
ENSG00000187600.14	0.115582	ENSG00000267057.6
ENSG00000135903.20	0.115581	ENSG00000255411.3
ENSG00000165929.13	0.11558	ENSG00000179144.5
ENSG00000156970.13	0.11558	ENSG00000183597.16
ENSG00000088882.8	0.115579	ENSG00000152270.9
ENSG00000005882.12	0.115579	ENSG00000211584.14
ENSG00000164616.16	0.115579	ENSG00000225321.2
ENSG00000156639.12	0.115578	ENSG00000175582.20
ENSG00000057757.10	0.115578	ENSG00000182512.5
ENSG00000091127.14	0.115577	ENSG00000128059.8
ENSG00000164169.13	0.115577	ENSG00000256223.6
ENSG00000136521.13	0.115573	ENSG00000164258.12
ENSG00000023330.15	0.115572	ENSG00000113615.13
ENSG00000165283.16	0.115572	ENSG00000239672.8
ENSG00000224017.2	0.115572	ENSG00000253554.7
ENSG00000100246.13	0.115571	ENSG00000112739.17
ENSG00000112578.10	0.115571	ENSG00000138385.16
ENSG00000136877.15	0.115567	ENSG00000196684.12
ENSG00000115944.15	0.115566	ENSG00000126267.11
ENSG00000170807.12	0.115564	ENSG00000258979.3
ENSG00000114346.14	0.115562	ENSG00000156876.10
ENSG00000213015.9	0.115562	ENSG00000261221.4
ENSG00000106049.9	0.115561	ENSG00000229794.2
ENSG00000249160.4	0.115561	ENSG00000267440.2
ENSG00000117862.13	0.11556	ENSG00000155621.15
ENSG00000103490.14	0.115559	ENSG00000130520.11
ENSG00000134852.15	0.115559	ENSG00000143702.16
ENSG00000211668.2	0.115559	ENSG00000211943.2
ENSG00000181788.4	0.115556	ENSG00000198858.10
ENSG00000126461.15	0.115555	ENSG00000172534.14
ENSG00000110934.13	0.115555	ENSG00000234568.3
ENSG00000107937.19	0.115554	ENSG00000136156.15
ENSG00000082516.9	0.115554	ENSG00000163104.18
ENSG00000130935.10	0.115554	ENSG00000166133.18
ENSG00000111845.5	0.115553	ENSG00000141076.18
ENSG00000130810.20	0.115552	ENSG00000160818.17
ENSG00000149260.18	0.115552	ENSG00000187091.14
ENSG00000092853.14	0.115549	ENSG00000149636.16
ENSG00000101346.14	0.115548	ENSG00000169905.13
ENSG00000232650.6	0.115548	ENSG00000283314.1
ENSG00000267772.1	0.115548	ENSG00000284848.2
ENSG00000123338.13	0.115547	ENSG00000123360.12
ENSG00000229433.2	0.115547	ENSG00000253315.1
ENSG00000147099.21	0.115544	ENSG00000170260.9
ENSG00000125386.16	0.115543	ENSG00000167632.18
ENSG00000102837.7	0.115543	ENSG00000223629.1
ENSG00000139734.19	0.11554	ENSG00000162062.15
ENSG00000121406.9	0.11554	ENSG00000180479.14
ENSG00000129696.13	0.115539	ENSG00000172172.8
ENSG00000069275.13	0.115538	ENSG00000130520.11
ENSG00000053372.5	0.115536	ENSG00000102882.12
ENSG00000004142.12	0.115536	ENSG00000164051.14
ENSG00000136045.12	0.115536	ENSG00000164944.12
ENSG00000155561.15	0.115535	ENSG00000165792.18
ENSG00000101346.14	0.115535	ENSG00000172954.14
ENSG00000248339.1	0.115535	ENSG00000248685.6
ENSG00000012171.20	0.115532	ENSG00000068976.14
ENSG00000099985.4	0.115532	ENSG00000119508.18
ENSG00000108963.19	0.115532	ENSG00000132361.18
ENSG00000167654.18	0.115531	ENSG00000175311.7
ENSG00000003756.17	0.11553	ENSG00000085978.22
ENSG00000138674.17	0.11553	ENSG00000181789.14
ENSG00000201510.1	0.115529	ENSG00000244642.3
ENSG00000204469.13	0.115529	ENSG00000272391.6
ENSG00000127564.17	0.115528	ENSG00000156876.10
ENSG00000126457.22	0.115528	ENSG00000159199.14
ENSG00000104147.9	0.115525	ENSG00000117650.13
ENSG00000135205.15	0.115525	ENSG00000224101.1
ENSG00000007264.15	0.115523	ENSG00000121895.8
ENSG00000130304.17	0.115523	ENSG00000177054.14
ENSG00000173041.12	0.115523	ENSG00000198464.14
ENSG00000135912.11	0.115522	ENSG00000135929.9
ENSG00000123374.11	0.115521	ENSG00000178999.13
ENSG00000149136.9	0.115517	ENSG00000165283.16
ENSG00000115363.14	0.115516	ENSG00000180806.5
ENSG00000105341.19	0.115515	ENSG00000196544.8
ENSG00000149573.9	0.115515	ENSG00000204161.14
ENSG00000062725.10	0.115513	ENSG00000141699.11
ENSG00000128159.12	0.115513	ENSG00000184840.12
ENSG00000135451.13	0.115512	ENSG00000143476.18
ENSG00000067533.6	0.115511	ENSG00000083817.9
ENSG00000002834.18	0.115511	ENSG00000108773.11
ENSG00000106400.12	0.115511	ENSG00000157764.14
ENSG00000108107.15	0.115511	ENSG00000198034.11
ENSG00000111481.10	0.11551	ENSG00000167967.16
ENSG00000142945.13	0.115509	ENSG00000188610.12
ENSG00000070729.14	0.115509	ENSG00000260762.1
ENSG00000012174.12	0.115508	ENSG00000112110.10
ENSG00000109133.13	0.115508	ENSG00000161533.12
ENSG00000112742.10	0.115507	ENSG00000132646.11
ENSG00000226360.5	0.115507	ENSG00000235174.1
ENSG00000074855.11	0.115506	ENSG00000172613.8
ENSG00000120802.14	0.115505	ENSG00000138160.7
ENSG00000182752.10	0.115504	ENSG00000206538.9
ENSG00000100410.8	0.115503	ENSG00000125505.17
ENSG00000114388.14	0.115502	ENSG00000140386.13
ENSG00000130816.17	0.1155	ENSG00000132153.15
ENSG00000111247.15	0.1155	ENSG00000233924.1
ENSG00000167740.10	0.115498	ENSG00000259332.3
ENSG00000159228.13	0.115497	ENSG00000220515.2
ENSG00000213261.3	0.115497	ENSG00000232472.1
ENSG00000164182.12	0.115496	ENSG00000257126.6
ENSG00000121211.8	0.115495	ENSG00000153044.10
ENSG00000125885.13	0.115495	ENSG00000154839.10
ENSG00000173826.15	0.115495	ENSG00000189238.6
ENSG00000128595.17	0.115494	ENSG00000257923.12
ENSG00000113763.12	0.115492	ENSG00000243207.6
ENSG00000097046.13	0.115491	ENSG00000123374.11
ENSG00000132773.12	0.115491	ENSG00000160072.20
ENSG00000163840.10	0.11549	ENSG00000239713.9
ENSG00000113569.16	0.115488	ENSG00000153044.10
ENSG00000131023.13	0.115488	ENSG00000213079.10
ENSG00000110107.9	0.115486	ENSG00000130204.13
ENSG00000100632.11	0.115485	ENSG00000126775.9
ENSG00000054118.15	0.115485	ENSG00000141568.21
ENSG00000169221.14	0.115483	ENSG00000204469.13
ENSG00000185825.17	0.115483	ENSG00000247596.10
ENSG00000240914.1	0.115483	ENSG00000249210.1
ENSG00000211706.2	0.115482	ENSG00000211807.3
ENSG00000135763.10	0.115479	ENSG00000167721.11
ENSG00000060558.4	0.115479	ENSG00000171310.11
ENSG00000130762.15	0.115478	ENSG00000164488.12
ENSG00000231605.6	0.115478	ENSG00000233395.2
ENSG00000103550.14	0.115477	ENSG00000108826.16
ENSG00000166197.17	0.115477	ENSG00000174106.3
ENSG00000206702.1	0.115477	ENSG00000252906.1
ENSG00000072501.19	0.115476	ENSG00000139734.19
ENSG00000088876.13	0.115474	ENSG00000135870.12
ENSG00000131143.10	0.115474	ENSG00000196531.14
ENSG00000100441.10	0.115472	ENSG00000185236.12
ENSG00000094880.11	0.115471	ENSG00000102738.8
ENSG00000156639.12	0.11547	ENSG00000161533.12
ENSG00000111481.10	0.11547	ENSG00000254999.4
ENSG00000146909.8	0.115469	ENSG00000198042.11
ENSG00000159259.8	0.115468	ENSG00000181938.14
ENSG00000124205.18	0.115468	ENSG00000232267.1
ENSG00000139445.18	0.115467	ENSG00000176563.10
ENSG00000211653.2	0.115465	ENSG00000211962.2
ENSG00000112697.17	0.115464	ENSG00000146909.8
ENSG00000004779.10	0.115464	ENSG00000255112.3
ENSG00000105675.9	0.115464	ENSG00000272146.6
ENSG00000233048.1	0.115462	ENSG00000236052.2
ENSG00000111269.3	0.11546	ENSG00000140534.14
ENSG00000065150.21	0.115456	ENSG00000108561.8
ENSG00000164109.14	0.115456	ENSG00000167088.11
ENSG00000206633.1	0.115456	ENSG00000212588.1
ENSG00000116221.15	0.115455	ENSG00000126067.12
ENSG00000130818.12	0.115455	ENSG00000152443.13
ENSG00000242017.1	0.115455	ENSG00000250930.5
ENSG00000141433.13	0.115453	ENSG00000179008.9
ENSG00000063177.13	0.115453	ENSG00000189343.7
ENSG00000234118.1	0.115453	ENSG00000261557.1
ENSG00000143476.18	0.115451	ENSG00000176225.15
ENSG00000132471.12	0.11545	ENSG00000160094.15
ENSG00000211648.2	0.115448	ENSG00000241351.3
ENSG00000108511.10	0.115444	ENSG00000257582.5
ENSG00000117226.12	0.115443	ENSG00000128335.14
ENSG00000094804.12	0.115443	ENSG00000133119.13
ENSG00000103502.14	0.115443	ENSG00000185825.17
ENSG00000010292.13	0.115442	ENSG00000069275.13
ENSG00000106479.11	0.115442	ENSG00000132635.17
ENSG00000106305.10	0.115442	ENSG00000239672.8
ENSG00000014919.13	0.115441	ENSG00000166295.9
ENSG00000021776.11	0.11544	ENSG00000086827.9
ENSG00000025770.19	0.115439	ENSG00000142731.11
ENSG00000131153.9	0.115439	ENSG00000152455.16
ENSG00000198000.12	0.115439	ENSG00000198301.12
ENSG00000226525.5	0.115439	ENSG00000240395.1
ENSG00000189343.7	0.115437	ENSG00000214389.2
ENSG00000171873.8	0.115436	ENSG00000249421.2
ENSG00000146802.13	0.115435	ENSG00000168883.20
ENSG00000124302.13	0.115435	ENSG00000171873.8
ENSG00000092853.14	0.115435	ENSG00000198830.11
ENSG00000145494.12	0.115434	ENSG00000158864.13
ENSG00000166295.9	0.115433	ENSG00000247556.6
ENSG00000163161.14	0.115432	ENSG00000164808.17
ENSG00000211950.2	0.115432	ENSG00000280411.1
ENSG00000110448.11	0.11543	ENSG00000172116.23
ENSG00000008118.10	0.115427	ENSG00000140955.11
ENSG00000207759.1	0.115426	ENSG00000208772.1
ENSG00000231605.6	0.115426	ENSG00000236052.2
ENSG00000231019.1	0.115426	ENSG00000275226.1
ENSG00000182156.10	0.115422	ENSG00000254788.7
ENSG00000115233.12	0.11542	ENSG00000138430.16
ENSG00000132773.12	0.11542	ENSG00000174173.7
ENSG00000180172.7	0.11542	ENSG00000201955.1
ENSG00000010256.11	0.115418	ENSG00000117118.10
ENSG00000104299.15	0.115418	ENSG00000181135.16
ENSG00000225336.2	0.115418	ENSG00000226059.2
ENSG00000186160.5	0.115418	ENSG00000226982.4
ENSG00000206892.1	0.115418	ENSG00000251898.1
ENSG00000173786.17	0.115417	ENSG00000187609.16
ENSG00000114166.8	0.115414	ENSG00000115993.13
ENSG00000116209.12	0.115413	ENSG00000184445.12
ENSG00000102794.10	0.115411	ENSG00000136688.11
ENSG00000132780.17	0.115411	ENSG00000165244.7
ENSG00000201321.1	0.11541	ENSG00000212402.1
ENSG00000154429.11	0.11541	ENSG00000233266.1
ENSG00000167721.11	0.11541	ENSG00000275835.5
ENSG00000112984.12	0.115409	ENSG00000156509.14
ENSG00000112539.15	0.115408	ENSG00000259361.7
ENSG00000164113.11	0.115407	ENSG00000175065.12
ENSG00000111445.14	0.115406	ENSG00000129810.15
ENSG00000132646.11	0.115406	ENSG00000161996.19
ENSG00000125798.15	0.115406	ENSG00000213892.12
ENSG00000160298.18	0.115406	ENSG00000249115.9
ENSG00000076053.12	0.115404	ENSG00000177613.9
ENSG00000072571.20	0.115402	ENSG00000115163.15
ENSG00000109971.14	0.115402	ENSG00000224411.3
ENSG00000118961.15	0.115401	ENSG00000158716.9
ENSG00000206625.1	0.115401	ENSG00000206892.1
ENSG00000087087.20	0.1154	ENSG00000103168.17
ENSG00000154920.15	0.115399	ENSG00000184661.14
ENSG00000115318.12	0.115397	ENSG00000189068.11
ENSG00000100353.18	0.115396	ENSG00000104408.11
ENSG00000170484.10	0.115394	ENSG00000179676.7
ENSG00000115484.15	0.115392	ENSG00000175390.15
ENSG00000135632.12	0.115391	ENSG00000169718.18
ENSG00000100220.12	0.115389	ENSG00000100764.14
ENSG00000107938.18	0.115388	ENSG00000148688.14
ENSG00000073111.14	0.115385	ENSG00000109805.10
ENSG00000164051.14	0.115383	ENSG00000188428.20
ENSG00000142655.13	0.115382	ENSG00000156639.12
ENSG00000136942.15	0.115381	ENSG00000197756.10
ENSG00000069275.13	0.11538	ENSG00000131931.8
ENSG00000147536.12	0.115379	ENSG00000171241.9
ENSG00000102786.15	0.115379	ENSG00000258441.1
ENSG00000173726.11	0.115377	ENSG00000175390.15
ENSG00000161896.12	0.115377	ENSG00000234265.2
ENSG00000179676.7	0.115377	ENSG00000248505.2
ENSG00000196072.12	0.115376	ENSG00000213341.11
ENSG00000231163.6	0.115376	ENSG00000259521.1
ENSG00000228966.2	0.115375	ENSG00000254289.2
ENSG00000076382.17	0.115374	ENSG00000163781.14
ENSG00000085840.13	0.115373	ENSG00000138376.11
ENSG00000154438.8	0.115373	ENSG00000230223.8
ENSG00000166133.18	0.115371	ENSG00000223496.3
ENSG00000111537.5	0.11537	ENSG00000127152.18
ENSG00000105750.15	0.11537	ENSG00000196172.9
ENSG00000149480.7	0.11537	ENSG00000196591.12
ENSG00000095002.15	0.115369	ENSG00000112118.20
ENSG00000164104.12	0.115369	ENSG00000168566.13
ENSG00000122735.16	0.115367	ENSG00000134962.7
ENSG00000134057.15	0.115365	ENSG00000176208.9
ENSG00000099795.7	0.115364	ENSG00000125458.7
ENSG00000126267.11	0.115363	ENSG00000129559.13
ENSG00000116266.11	0.115362	ENSG00000132471.12
ENSG00000118689.15	0.115362	ENSG00000166946.14
ENSG00000088543.15	0.115359	ENSG00000092871.17
ENSG00000138092.11	0.115359	ENSG00000156802.13
ENSG00000165886.5	0.115359	ENSG00000185163.10
ENSG00000153037.15	0.115358	ENSG00000155330.10
ENSG00000207475.1	0.115358	ENSG00000222489.1
ENSG00000123416.15	0.115357	ENSG00000142731.11
ENSG00000094804.12	0.115355	ENSG00000123416.15
ENSG00000112079.9	0.115353	ENSG00000114054.14
ENSG00000024526.17	0.115352	ENSG00000176208.9
ENSG00000111269.3	0.115352	ENSG00000176890.16
ENSG00000115649.16	0.11535	ENSG00000184481.17
ENSG00000075131.10	0.11535	ENSG00000198554.12
ENSG00000201428.1	0.11535	ENSG00000231261.1
ENSG00000180425.11	0.115349	ENSG00000231163.6
ENSG00000113368.12	0.115344	ENSG00000121152.10
ENSG00000141552.18	0.115343	ENSG00000141759.15
ENSG00000065325.13	0.115343	ENSG00000143921.9
ENSG00000094880.11	0.115342	ENSG00000132313.15
ENSG00000135823.14	0.115342	ENSG00000141699.11
ENSG00000168398.7	0.115339	ENSG00000244926.7
ENSG00000249279.6	0.115337	ENSG00000257924.1
ENSG00000139684.15	0.115335	ENSG00000144895.12
ENSG00000100038.20	0.115334	ENSG00000171824.14
ENSG00000168062.10	0.115334	ENSG00000188313.13
ENSG00000135537.17	0.115334	ENSG00000244383.2
ENSG00000248673.2	0.115333	ENSG00000284848.2
ENSG00000177427.13	0.115332	ENSG00000254858.10
ENSG00000126432.14	0.11533	ENSG00000238227.8
ENSG00000130255.13	0.115327	ENSG00000131469.15
ENSG00000091651.9	0.115326	ENSG00000188554.15
ENSG00000159166.15	0.115326	ENSG00000261446.4
ENSG00000005981.13	0.115321	ENSG00000176302.13
ENSG00000166189.8	0.115321	ENSG00000182544.9
ENSG00000070814.22	0.115319	ENSG00000109220.11
ENSG00000121390.19	0.115318	ENSG00000213341.11
ENSG00000249784.1	0.115316	ENSG00000280466.1
ENSG00000125726.11	0.115315	ENSG00000131080.15
ENSG00000114353.17	0.115315	ENSG00000149923.14
ENSG00000132950.19	0.115314	ENSG00000155330.10
ENSG00000181135.16	0.115314	ENSG00000197892.13
ENSG00000115816.15	0.115311	ENSG00000174173.7
ENSG00000112234.9	0.115307	ENSG00000136874.11
ENSG00000090889.12	0.115306	ENSG00000137135.18
ENSG00000207041.1	0.115303	ENSG00000212135.1
ENSG00000067334.14	0.115302	ENSG00000107341.5
ENSG00000134216.19	0.115302	ENSG00000162592.10
ENSG00000116120.11	0.115301	ENSG00000132361.18
ENSG00000104408.11	0.115299	ENSG00000143486.16
ENSG00000011304.22	0.115299	ENSG00000161996.19
ENSG00000004142.12	0.115298	ENSG00000100246.13
ENSG00000006831.10	0.115298	ENSG00000126067.12
ENSG00000130935.10	0.115298	ENSG00000204498.11
ENSG00000213253.5	0.115298	ENSG00000224094.1
ENSG00000075218.19	0.115296	ENSG00000076382.17
ENSG00000125995.16	0.115296	ENSG00000172531.16
ENSG00000035499.13	0.115294	ENSG00000175216.15
ENSG00000120800.5	0.115293	ENSG00000132467.4
ENSG00000101204.18	0.115292	ENSG00000233040.2
ENSG00000137038.8	0.115289	ENSG00000197744.5
ENSG00000173662.21	0.115289	ENSG00000204361.10
ENSG00000080986.13	0.115287	ENSG00000101945.17
ENSG00000112742.10	0.115287	ENSG00000140451.13
ENSG00000122966.17	0.115287	ENSG00000214826.5
ENSG00000175535.6	0.115286	ENSG00000232650.6
ENSG00000113946.4	0.115285	ENSG00000226937.9
ENSG00000162576.17	0.115284	ENSG00000182492.16
ENSG00000200394.1	0.115282	ENSG00000212283.1
ENSG00000075826.17	0.115279	ENSG00000127419.17
ENSG00000145191.15	0.115275	ENSG00000198301.12
ENSG00000068971.14	0.115273	ENSG00000196961.13
ENSG00000170265.12	0.115271	ENSG00000197037.11
ENSG00000080644.16	0.115271	ENSG00000257119.1
ENSG00000146909.8	0.115269	ENSG00000160214.13
ENSG00000101850.13	0.115268	ENSG00000183128.7
ENSG00000100246.13	0.115267	ENSG00000101391.21
ENSG00000170231.16	0.115266	ENSG00000244383.2
ENSG00000114388.14	0.115265	ENSG00000165819.12
ENSG00000101412.13	0.11526	ENSG00000161996.19
ENSG00000102178.13	0.11526	ENSG00000176973.8
ENSG00000035141.8	0.115258	ENSG00000091127.14
ENSG00000116747.13	0.115258	ENSG00000173542.9
ENSG00000198551.10	0.115258	ENSG00000213096.11
ENSG00000086200.17	0.115255	ENSG00000124571.18
ENSG00000121211.8	0.115254	ENSG00000172244.9
ENSG00000234052.2	0.115252	ENSG00000275226.1
ENSG00000090376.11	0.115251	ENSG00000182511.12
ENSG00000138346.15	0.11525	ENSG00000167900.12
ENSG00000168393.13	0.11525	ENSG00000203760.9
ENSG00000120925.16	0.115249	ENSG00000163808.17
ENSG00000091986.16	0.115246	ENSG00000129009.13
ENSG00000141469.18	0.115246	ENSG00000150867.14
ENSG00000200816.1	0.115246	ENSG00000208892.1
ENSG00000231163.6	0.115245	ENSG00000259361.7
ENSG00000105171.10	0.115244	ENSG00000167862.10
ENSG00000187889.13	0.115242	ENSG00000261210.8
ENSG00000144635.9	0.115241	ENSG00000150712.11
ENSG00000067533.6	0.11524	ENSG00000213799.13
ENSG00000144713.13	0.115237	ENSG00000171858.18
ENSG00000201321.1	0.115235	ENSG00000206838.1
ENSG00000163811.12	0.115231	ENSG00000165526.9
ENSG00000132382.15	0.115231	ENSG00000176248.9
ENSG00000230525.6	0.115231	ENSG00000250754.6
ENSG00000123219.13	0.11523	ENSG00000131747.15
ENSG00000212802.4	0.115227	ENSG00000230897.1
ENSG00000143569.19	0.115226	ENSG00000154719.14
ENSG00000100413.17	0.115226	ENSG00000177192.14
ENSG00000181007.9	0.115225	ENSG00000196867.8
ENSG00000204361.10	0.115225	ENSG00000223949.8
ENSG00000109063.15	0.115223	ENSG00000172757.13
ENSG00000237013.1	0.115223	ENSG00000250819.2
ENSG00000230866.2	0.115222	ENSG00000237128.1
ENSG00000139445.18	0.115221	ENSG00000228992.2
ENSG00000119927.14	0.115219	ENSG00000132912.13
ENSG00000101057.16	0.115217	ENSG00000137135.18
ENSG00000138380.18	0.115217	ENSG00000188177.14
ENSG00000228016.1	0.115215	ENSG00000243207.6
ENSG00000116288.13	0.115212	ENSG00000125877.13
ENSG00000115461.5	0.115212	ENSG00000173269.14
ENSG00000127586.17	0.115211	ENSG00000171824.14
ENSG00000138802.11	0.11521	ENSG00000231177.4
ENSG00000204967.12	0.115209	ENSG00000248383.5
ENSG00000101343.15	0.115207	ENSG00000135446.17
ENSG00000084754.12	0.115205	ENSG00000115944.15
ENSG00000142784.16	0.115205	ENSG00000150753.12
ENSG00000196417.13	0.115205	ENSG00000239912.1
ENSG00000105011.9	0.115202	ENSG00000148773.14
ENSG00000137310.12	0.1152	ENSG00000151725.12
ENSG00000170484.10	0.115197	ENSG00000198797.7
ENSG00000114646.10	0.115196	ENSG00000253328.2
ENSG00000167654.18	0.115196	ENSG00000256436.1
ENSG00000005022.6	0.115195	ENSG00000137876.11
ENSG00000125977.7	0.115195	ENSG00000184432.11
ENSG00000013297.12	0.115195	ENSG00000245148.2
ENSG00000174950.11	0.115194	ENSG00000226869.6
ENSG00000091317.8	0.115193	ENSG00000114353.17
ENSG00000070748.19	0.115192	ENSG00000174498.14
ENSG00000059691.12	0.115191	ENSG00000176623.12
ENSG00000164252.13	0.115189	ENSG00000174839.13
ENSG00000177600.9	0.115187	ENSG00000197958.13
ENSG00000163161.14	0.115186	ENSG00000166938.13
ENSG00000134962.7	0.115186	ENSG00000238244.3
ENSG00000107758.16	0.115184	ENSG00000166343.10
ENSG00000025770.19	0.115184	ENSG00000176208.9
ENSG00000173868.12	0.115183	ENSG00000244734.4
ENSG00000244383.2	0.115177	ENSG00000280989.2
ENSG00000126215.14	0.115176	ENSG00000174371.17
ENSG00000271614.1	0.115175	ENSG00000274963.1
ENSG00000009765.15	0.115172	ENSG00000154478.4
ENSG00000216998.1	0.115172	ENSG00000282757.4
ENSG00000119203.14	0.115171	ENSG00000196419.13
ENSG00000164616.16	0.115171	ENSG00000258169.1
ENSG00000112234.9	0.11517	ENSG00000142784.16
ENSG00000101280.8	0.11517	ENSG00000264230.9
ENSG00000038358.15	0.115168	ENSG00000188807.13
ENSG00000039987.7	0.115168	ENSG00000234239.1
ENSG00000095002.15	0.115166	ENSG00000111445.14
ENSG00000201302.1	0.115166	ENSG00000249784.1
ENSG00000128563.13	0.115163	ENSG00000166526.18
ENSG00000138378.19	0.115161	ENSG00000197635.11
ENSG00000067596.12	0.11516	ENSG00000140829.12
ENSG00000132471.12	0.115159	ENSG00000132716.19
ENSG00000159398.16	0.115159	ENSG00000175766.13
ENSG00000157212.19	0.115158	ENSG00000164597.15
ENSG00000211959.2	0.115157	ENSG00000224650.2
ENSG00000168438.15	0.115155	ENSG00000255409.1
ENSG00000233047.7	0.115154	ENSG00000261683.2
ENSG00000101928.13	0.115153	ENSG00000166946.14
ENSG00000142945.13	0.115153	ENSG00000198901.14
ENSG00000136149.6	0.115152	ENSG00000188873.4
ENSG00000134152.11	0.11515	ENSG00000198373.13
ENSG00000131558.15	0.115149	ENSG00000157212.19
ENSG00000199032.1	0.115149	ENSG00000221949.6
ENSG00000105364.14	0.115148	ENSG00000108561.8
ENSG00000159346.13	0.115148	ENSG00000179262.10
ENSG00000155561.15	0.115148	ENSG00000185262.9
ENSG00000115364.14	0.115147	ENSG00000153989.8
ENSG00000105701.16	0.115146	ENSG00000142784.16
ENSG00000225321.2	0.115142	ENSG00000235690.2
ENSG00000184903.10	0.11514	ENSG00000197595.4
ENSG00000140451.13	0.115139	ENSG00000171241.9
ENSG00000233441.6	0.115139	ENSG00000255075.1
ENSG00000136270.14	0.115138	ENSG00000178921.14
ENSG00000226360.5	0.115138	ENSG00000234797.5
ENSG00000073111.14	0.115136	ENSG00000088325.16
ENSG00000145220.14	0.115134	ENSG00000156697.13
ENSG00000105855.10	0.11513	ENSG00000160888.7
ENSG00000071626.17	0.11513	ENSG00000239672.8
ENSG00000083828.16	0.115127	ENSG00000188785.12
ENSG00000154719.14	0.115126	ENSG00000185262.9
ENSG00000142669.15	0.115125	ENSG00000172757.13
ENSG00000106927.12	0.115124	ENSG00000248801.7
ENSG00000254656.3	0.115123	ENSG00000255850.2
ENSG00000135537.17	0.115122	ENSG00000189043.10
ENSG00000107758.16	0.11512	ENSG00000160551.12
ENSG00000135632.12	0.115119	ENSG00000163002.13
ENSG00000112149.10	0.115117	ENSG00000276085.1
ENSG00000010072.16	0.115114	ENSG00000175073.8
ENSG00000159131.17	0.115113	ENSG00000184220.12
ENSG00000100353.18	0.115112	ENSG00000130811.12
ENSG00000129675.16	0.115112	ENSG00000137478.15
ENSG00000135913.11	0.115111	ENSG00000143476.18
ENSG00000106479.11	0.115111	ENSG00000181513.15
ENSG00000079557.5	0.11511	ENSG00000108784.10
ENSG00000171060.11	0.11511	ENSG00000230042.1
ENSG00000124164.16	0.115107	ENSG00000129566.13
ENSG00000109180.15	0.115105	ENSG00000234942.3
ENSG00000211651.3	0.115104	ENSG00000211938.2
ENSG00000122966.17	0.115104	ENSG00000249115.9
ENSG00000143032.8	0.115102	ENSG00000162399.9
ENSG00000119927.14	0.115102	ENSG00000163714.18
ENSG00000171262.11	0.115099	ENSG00000197111.16
ENSG00000100258.18	0.115098	ENSG00000182087.14
ENSG00000163874.11	0.115098	ENSG00000198355.5
ENSG00000007255.10	0.115097	ENSG00000198816.7
ENSG00000126247.11	0.115096	ENSG00000172531.16
ENSG00000079246.16	0.115094	ENSG00000131473.17
ENSG00000231253.2	0.115092	ENSG00000267440.2
ENSG00000159461.15	0.115091	ENSG00000183258.12
ENSG00000111602.12	0.115089	ENSG00000137563.13
ENSG00000145826.9	0.115086	ENSG00000276319.1
ENSG00000005100.13	0.115085	ENSG00000132382.15
ENSG00000101343.15	0.115085	ENSG00000155827.12
ENSG00000102221.14	0.115085	ENSG00000250565.7
ENSG00000155714.14	0.115085	ENSG00000259459.6
ENSG00000116898.12	0.115084	ENSG00000171421.13
ENSG00000123485.12	0.115082	ENSG00000164611.13
ENSG00000183273.7	0.115081	ENSG00000196748.10
ENSG00000142513.6	0.115081	ENSG00000212766.9
ENSG00000171045.16	0.11508	ENSG00000197586.13
ENSG00000102781.14	0.115078	ENSG00000157087.20
ENSG00000102967.12	0.115076	ENSG00000135632.12
ENSG00000135617.4	0.115075	ENSG00000170270.5
ENSG00000143319.17	0.115074	ENSG00000185728.17
ENSG00000143520.6	0.115074	ENSG00000186526.13
ENSG00000155366.17	0.115074	ENSG00000204308.8
ENSG00000014216.16	0.115072	ENSG00000137076.21
ENSG00000108826.16	0.115071	ENSG00000115946.8
ENSG00000112877.8	0.115071	ENSG00000116830.12
ENSG00000160214.13	0.115071	ENSG00000160818.17
ENSG00000105364.14	0.11507	ENSG00000130204.13
ENSG00000135960.10	0.11507	ENSG00000211794.3
ENSG00000158089.15	0.115068	ENSG00000162949.16
ENSG00000161638.11	0.115068	ENSG00000257477.1
ENSG00000140829.12	0.115065	ENSG00000178028.14
ENSG00000240021.10	0.115063	ENSG00000241313.3
ENSG00000004897.12	0.115062	ENSG00000130227.17
ENSG00000164488.12	0.115059	ENSG00000166569.8
ENSG00000261683.2	0.115057	ENSG00000267252.6
ENSG00000100298.16	0.115055	ENSG00000131080.15
ENSG00000135346.9	0.115054	ENSG00000261615.7
ENSG00000123219.13	0.115051	ENSG00000131153.9
ENSG00000116750.14	0.11505	ENSG00000171421.13
ENSG00000100941.9	0.115049	ENSG00000126267.11
ENSG00000101365.21	0.115048	ENSG00000142784.16
ENSG00000135974.10	0.115047	ENSG00000168438.15
ENSG00000135537.17	0.115045	ENSG00000159685.11
ENSG00000167700.9	0.115045	ENSG00000235173.7
ENSG00000054118.15	0.115044	ENSG00000079246.16
ENSG00000101546.13	0.115042	ENSG00000107937.19
ENSG00000032444.17	0.115041	ENSG00000090674.16
ENSG00000005059.16	0.115041	ENSG00000164828.18
ENSG00000133069.17	0.11504	ENSG00000171552.14
ENSG00000131470.15	0.11504	ENSG00000228716.7
ENSG00000139445.18	0.115038	ENSG00000152213.4
ENSG00000106128.19	0.115038	ENSG00000181378.14
ENSG00000125482.13	0.115037	ENSG00000130935.10
ENSG00000199883.1	0.115036	ENSG00000243680.1
ENSG00000214460.3	0.115035	ENSG00000242276.2
ENSG00000113905.5	0.115033	ENSG00000167751.13
ENSG00000113368.12	0.115032	ENSG00000189057.11
ENSG00000204410.16	0.115031	ENSG00000281398.4
ENSG00000092531.10	0.11503	ENSG00000166266.14
ENSG00000105640.13	0.11503	ENSG00000213741.11
ENSG00000207750.1	0.11503	ENSG00000252157.1
ENSG00000003756.17	0.115029	ENSG00000113595.15
ENSG00000080839.12	0.115029	ENSG00000156802.13
ENSG00000127884.5	0.115029	ENSG00000173786.17
ENSG00000067533.6	0.115028	ENSG00000107815.10
ENSG00000150787.8	0.115028	ENSG00000163806.16
ENSG00000126067.12	0.115028	ENSG00000173456.5
ENSG00000122958.15	0.115027	ENSG00000139746.16
ENSG00000139734.19	0.115025	ENSG00000185480.12
ENSG00000230223.8	0.115021	ENSG00000234797.5
ENSG00000111445.14	0.115018	ENSG00000148019.14
ENSG00000099901.17	0.115017	ENSG00000132382.15
ENSG00000117632.23	0.115017	ENSG00000135446.17
ENSG00000076003.5	0.115016	ENSG00000097046.13
ENSG00000108963.19	0.115016	ENSG00000132382.15
ENSG00000125877.13	0.115016	ENSG00000133265.11
ENSG00000103168.17	0.115016	ENSG00000140829.12
ENSG00000028310.18	0.115014	ENSG00000089195.15
ENSG00000136908.18	0.115014	ENSG00000150867.14
ENSG00000236058.3	0.115013	ENSG00000240914.1
ENSG00000087087.20	0.115012	ENSG00000159086.15
ENSG00000138622.4	0.115012	ENSG00000164616.16
ENSG00000100603.14	0.115011	ENSG00000172172.8
ENSG00000100347.15	0.115011	ENSG00000181991.16
ENSG00000199568.1	0.115011	ENSG00000200816.1
ENSG00000132780.17	0.11501	ENSG00000138587.6
ENSG00000212588.1	0.11501	ENSG00000234664.1
ENSG00000138380.18	0.115009	ENSG00000175787.17
ENSG00000145715.15	0.115009	ENSG00000186001.14
ENSG00000106344.8	0.115007	ENSG00000106554.13
ENSG00000166272.18	0.115005	ENSG00000212126.3
ENSG00000196668.4	0.115005	ENSG00000260314.3
ENSG00000100225.18	0.115004	ENSG00000125818.18
ENSG00000239899.3	0.115004	ENSG00000265078.2
ENSG00000248144.6	0.115002	ENSG00000255772.5
ENSG00000214389.2	0.115	ENSG00000215016.2
ENSG00000136877.15	0.114999	ENSG00000164086.10
ENSG00000112333.12	0.114998	ENSG00000204361.10
ENSG00000101474.12	0.114997	ENSG00000144320.14
ENSG00000100883.13	0.114995	ENSG00000138029.14
ENSG00000099968.18	0.114995	ENSG00000185825.17
ENSG00000035141.8	0.114994	ENSG00000145191.15
ENSG00000204380.4	0.114992	ENSG00000259459.6
ENSG00000145414.9	0.114989	ENSG00000182768.9
ENSG00000176371.14	0.114988	ENSG00000198846.6
ENSG00000167112.10	0.114988	ENSG00000247626.5
ENSG00000207088.1	0.114982	ENSG00000207507.1
ENSG00000038358.15	0.114981	ENSG00000164096.13
ENSG00000076003.5	0.114979	ENSG00000171848.16
ENSG00000255970.1	0.114978	ENSG00000285985.1
ENSG00000076003.5	0.114976	ENSG00000115687.14
ENSG00000164051.14	0.114976	ENSG00000184857.8
ENSG00000177338.14	0.114974	ENSG00000255772.5
ENSG00000100297.16	0.114973	ENSG00000138376.11
ENSG00000164463.12	0.114971	ENSG00000239672.8
ENSG00000111897.7	0.11497	ENSG00000132824.14
ENSG00000103356.18	0.114968	ENSG00000119285.11
ENSG00000084623.12	0.114968	ENSG00000175390.15
ENSG00000117425.14	0.114966	ENSG00000274978.1
ENSG00000211653.2	0.114965	ENSG00000211966.2
ENSG00000038358.15	0.114964	ENSG00000100246.13
ENSG00000012174.12	0.114964	ENSG00000171421.13
ENSG00000233395.2	0.114964	ENSG00000253314.7
ENSG00000145649.8	0.114962	ENSG00000154165.5
ENSG00000082929.8	0.114962	ENSG00000214691.9
ENSG00000120800.5	0.11496	ENSG00000186591.13
ENSG00000130816.17	0.114958	ENSG00000196642.19
ENSG00000065150.21	0.114958	ENSG00000239672.8
ENSG00000107882.12	0.114957	ENSG00000117862.13
ENSG00000100575.14	0.114957	ENSG00000171490.13
ENSG00000007908.16	0.114955	ENSG00000166741.8
ENSG00000167088.11	0.114955	ENSG00000167112.10
ENSG00000107175.12	0.114952	ENSG00000141994.16
ENSG00000138039.15	0.11495	ENSG00000237013.1
ENSG00000130935.10	0.114949	ENSG00000132382.15
ENSG00000037241.7	0.114948	ENSG00000163170.12
ENSG00000145194.19	0.114945	ENSG00000229240.9
ENSG00000174917.9	0.114944	ENSG00000179085.8
ENSG00000067533.6	0.114942	ENSG00000166166.13
ENSG00000143569.19	0.114938	ENSG00000198554.12
ENSG00000080644.16	0.114937	ENSG00000134962.7
ENSG00000087269.16	0.114936	ENSG00000247626.5
ENSG00000180822.12	0.114934	ENSG00000232119.8
ENSG00000128050.9	0.114931	ENSG00000163655.16
ENSG00000248942.3	0.114931	ENSG00000253314.7
ENSG00000112309.11	0.11493	ENSG00000179840.5
ENSG00000111445.14	0.114929	ENSG00000133119.13
ENSG00000126107.15	0.114928	ENSG00000259512.3
ENSG00000089234.16	0.114927	ENSG00000155827.12
ENSG00000120215.10	0.114926	ENSG00000228536.3
ENSG00000207181.1	0.114925	ENSG00000207344.1
ENSG00000163017.14	0.114924	ENSG00000186038.9
ENSG00000070413.20	0.114923	ENSG00000180035.13
ENSG00000160271.16	0.114922	ENSG00000170604.5
ENSG00000159335.18	0.11492	ENSG00000277149.5
ENSG00000104859.15	0.114915	ENSG00000183401.12
ENSG00000162692.12	0.114914	ENSG00000206538.9
ENSG00000167670.16	0.114914	ENSG00000214826.5
ENSG00000116903.7	0.114912	ENSG00000126267.11
ENSG00000100413.17	0.114911	ENSG00000148840.11
ENSG00000119801.13	0.114911	ENSG00000155561.15
ENSG00000230081.2	0.11491	ENSG00000242256.3
ENSG00000242580.1	0.11491	ENSG00000254098.1
ENSG00000119878.6	0.114908	ENSG00000123091.5
ENSG00000065183.16	0.114904	ENSG00000205339.10
ENSG00000102794.10	0.114904	ENSG00000227471.9
ENSG00000260019.2	0.114904	ENSG00000267779.7
ENSG00000123737.13	0.114903	ENSG00000167721.11
ENSG00000225509.1	0.114903	ENSG00000231009.1
ENSG00000089597.18	0.114901	ENSG00000178202.13
ENSG00000120800.5	0.114899	ENSG00000125633.11
ENSG00000111206.13	0.114898	ENSG00000168300.14
ENSG00000174371.17	0.114897	ENSG00000189057.11
ENSG00000129749.3	0.114897	ENSG00000239653.1
ENSG00000211959.2	0.114896	ENSG00000241351.3
ENSG00000088325.16	0.114895	ENSG00000112312.10
ENSG00000060688.13	0.114895	ENSG00000154719.14
ENSG00000135446.17	0.114895	ENSG00000164109.14
ENSG00000211943.2	0.114892	ENSG00000211959.2
ENSG00000233554.6	0.114892	ENSG00000259438.1
ENSG00000140259.7	0.114891	ENSG00000230068.2
ENSG00000204253.4	0.11489	ENSG00000226221.1
ENSG00000120903.13	0.114889	ENSG00000158748.4
ENSG00000156482.11	0.114889	ENSG00000197756.10
ENSG00000130589.16	0.114887	ENSG00000133106.15
ENSG00000213376.4	0.114887	ENSG00000226972.2
ENSG00000199883.1	0.114887	ENSG00000249489.1
ENSG00000100162.15	0.114886	ENSG00000164611.13
ENSG00000128951.14	0.114886	ENSG00000167670.16
ENSG00000142677.4	0.114886	ENSG00000176884.16
ENSG00000065328.17	0.114884	ENSG00000120802.14
ENSG00000136273.13	0.114882	ENSG00000197150.13
ENSG00000013561.18	0.114881	ENSG00000156970.13
ENSG00000124795.17	0.114881	ENSG00000166803.14
ENSG00000105447.13	0.11488	ENSG00000115946.8
ENSG00000230844.3	0.11488	ENSG00000261485.1
ENSG00000090889.12	0.114875	ENSG00000179750.16
ENSG00000099804.9	0.114874	ENSG00000133606.11
ENSG00000132313.15	0.114874	ENSG00000157426.14
ENSG00000134001.15	0.114872	ENSG00000172794.20
ENSG00000106049.9	0.114872	ENSG00000212127.6
ENSG00000148584.15	0.114872	ENSG00000212127.6
ENSG00000084754.12	0.11487	ENSG00000089289.16
ENSG00000112984.12	0.114869	ENSG00000121211.8
ENSG00000134996.12	0.114868	ENSG00000196182.11
ENSG00000162598.13	0.114866	ENSG00000174672.16
ENSG00000120800.5	0.114866	ENSG00000198000.12
ENSG00000124207.17	0.114864	ENSG00000165275.10
ENSG00000241529.3	0.114864	ENSG00000265078.2
ENSG00000166441.13	0.114862	ENSG00000233927.5
ENSG00000100162.15	0.11486	ENSG00000131470.15
ENSG00000236608.1	0.11486	ENSG00000236646.1
ENSG00000160224.17	0.114857	ENSG00000177994.16
ENSG00000171858.18	0.114857	ENSG00000231500.7
ENSG00000127152.18	0.114856	ENSG00000211772.11
ENSG00000117625.14	0.114856	ENSG00000234886.1
ENSG00000081059.20	0.114855	ENSG00000100346.18
ENSG00000149932.17	0.114855	ENSG00000172531.16
ENSG00000006116.4	0.114853	ENSG00000070886.12
ENSG00000125740.14	0.114851	ENSG00000215301.11
ENSG00000229473.2	0.114851	ENSG00000234664.1
ENSG00000130816.17	0.114849	ENSG00000135070.15
ENSG00000172421.10	0.114849	ENSG00000226059.2
ENSG00000086598.11	0.114848	ENSG00000143321.19
ENSG00000128050.9	0.114843	ENSG00000170515.14
ENSG00000187600.14	0.114842	ENSG00000250819.2
ENSG00000186526.13	0.114838	ENSG00000189238.6
ENSG00000116685.16	0.114836	ENSG00000141699.11
ENSG00000158552.13	0.114836	ENSG00000244383.2
ENSG00000102699.6	0.114836	ENSG00000275066.5
ENSG00000080839.12	0.114834	ENSG00000136982.6
ENSG00000114648.12	0.114834	ENSG00000235369.1
ENSG00000212127.6	0.114834	ENSG00000243849.2
ENSG00000075336.12	0.114832	ENSG00000167220.12
ENSG00000228929.1	0.114829	ENSG00000241061.3
ENSG00000080608.10	0.114827	ENSG00000142207.7
ENSG00000161800.13	0.114827	ENSG00000175216.15
ENSG00000123737.13	0.114827	ENSG00000197451.12
ENSG00000116251.11	0.114826	ENSG00000161970.15
ENSG00000070269.14	0.114823	ENSG00000141034.10
ENSG00000105677.12	0.114821	ENSG00000177830.18
ENSG00000164117.14	0.114819	ENSG00000164162.14
ENSG00000106128.19	0.114818	ENSG00000244383.2
ENSG00000092853.14	0.114817	ENSG00000112984.12
ENSG00000116251.11	0.114814	ENSG00000142937.12
ENSG00000132821.12	0.114812	ENSG00000166049.11
ENSG00000099901.17	0.114811	ENSG00000178202.13
ENSG00000105701.16	0.114809	ENSG00000137216.19
ENSG00000088888.18	0.114809	ENSG00000148634.16
ENSG00000070770.10	0.114807	ENSG00000169925.17
ENSG00000103168.17	0.114802	ENSG00000112659.14
ENSG00000115268.10	0.114802	ENSG00000142937.12
ENSG00000230068.2	0.114801	ENSG00000236977.1
ENSG00000167671.12	0.114799	ENSG00000183111.12
ENSG00000132275.11	0.114797	ENSG00000136718.10
ENSG00000080618.17	0.114797	ENSG00000160224.17
ENSG00000108443.14	0.114795	ENSG00000111364.16
ENSG00000120215.10	0.114795	ENSG00000235731.3
ENSG00000003756.17	0.114793	ENSG00000007392.17
ENSG00000119705.10	0.114792	ENSG00000163319.11
ENSG00000130816.17	0.114792	ENSG00000178202.13
ENSG00000167721.11	0.114791	ENSG00000278540.5
ENSG00000159346.13	0.114789	ENSG00000182512.5
ENSG00000231253.2	0.114789	ENSG00000258779.8
ENSG00000135638.14	0.114788	ENSG00000233441.6
ENSG00000060762.19	0.114787	ENSG00000167863.12
ENSG00000201321.1	0.114787	ENSG00000221716.1
ENSG00000078699.22	0.114786	ENSG00000159792.10
ENSG00000225328.2	0.114786	ENSG00000260019.2
ENSG00000080608.10	0.114784	ENSG00000091127.14
ENSG00000112175.8	0.114784	ENSG00000162733.19
ENSG00000135390.21	0.114784	ENSG00000171490.13
ENSG00000196476.12	0.114784	ENSG00000248527.1
ENSG00000085871.9	0.114783	ENSG00000242372.9
ENSG00000105708.9	0.114781	ENSG00000152454.4
ENSG00000182199.11	0.114781	ENSG00000250479.9
ENSG00000010270.14	0.114776	ENSG00000138794.10
ENSG00000141577.14	0.114775	ENSG00000180370.10
ENSG00000119599.17	0.114773	ENSG00000163811.12
ENSG00000144191.12	0.114773	ENSG00000264859.6
ENSG00000076321.11	0.114767	ENSG00000143748.18
ENSG00000200637.1	0.114767	ENSG00000264707.1
ENSG00000105819.14	0.114764	ENSG00000161057.13
ENSG00000080824.19	0.114758	ENSG00000109971.14
ENSG00000006606.9	0.114756	ENSG00000104537.17
ENSG00000201643.1	0.114754	ENSG00000272055.1
ENSG00000135476.12	0.114753	ENSG00000184445.12
ENSG00000124333.16	0.114752	ENSG00000144021.3
ENSG00000148468.17	0.114752	ENSG00000152465.18
ENSG00000120217.14	0.114751	ENSG00000156127.8
ENSG00000224506.3	0.114751	ENSG00000253315.1
ENSG00000152683.14	0.114749	ENSG00000183309.12
ENSG00000099203.7	0.114748	ENSG00000236804.1
ENSG00000162231.14	0.114744	ENSG00000221539.1
ENSG00000067533.6	0.114743	ENSG00000130544.12
ENSG00000132855.5	0.114743	ENSG00000188984.12
ENSG00000111674.9	0.114743	ENSG00000196505.11
ENSG00000103496.15	0.114741	ENSG00000161265.15
ENSG00000241061.3	0.114741	ENSG00000244073.1
ENSG00000124795.17	0.114739	ENSG00000162607.13
ENSG00000094804.12	0.114737	ENSG00000115687.14
ENSG00000154920.15	0.114737	ENSG00000167900.12
ENSG00000013297.12	0.114736	ENSG00000138075.14
ENSG00000135632.12	0.114736	ENSG00000160818.17
ENSG00000108590.11	0.114736	ENSG00000164117.14
ENSG00000173692.14	0.114734	ENSG00000187189.11
ENSG00000261453.2	0.114732	ENSG00000275226.1
ENSG00000105379.10	0.114731	ENSG00000126067.12
ENSG00000125740.14	0.114731	ENSG00000160888.7
ENSG00000104408.11	0.11473	ENSG00000178035.13
ENSG00000111602.12	0.114728	ENSG00000161996.19
ENSG00000096968.14	0.114726	ENSG00000228097.1
ENSG00000091651.9	0.114725	ENSG00000138346.15
ENSG00000112079.9	0.114725	ENSG00000159256.13
ENSG00000207005.1	0.114724	ENSG00000260898.6
ENSG00000013561.18	0.114723	ENSG00000176208.9
ENSG00000128050.9	0.114722	ENSG00000159131.17
ENSG00000100162.15	0.114721	ENSG00000154839.10
ENSG00000138160.7	0.114721	ENSG00000178202.13
ENSG00000115993.13	0.11472	ENSG00000136908.18
ENSG00000024048.11	0.11472	ENSG00000166888.12
ENSG00000185519.9	0.11472	ENSG00000249421.2
ENSG00000167671.12	0.114714	ENSG00000172331.12
ENSG00000115816.15	0.114713	ENSG00000167721.11
ENSG00000014919.13	0.114711	ENSG00000100246.13
ENSG00000163221.9	0.114709	ENSG00000187116.14
ENSG00000053372.5	0.114708	ENSG00000160208.13
ENSG00000143921.9	0.114708	ENSG00000197408.10
ENSG00000166391.15	0.114708	ENSG00000226953.8
ENSG00000147443.13	0.114704	ENSG00000156675.16
ENSG00000206652.1	0.114704	ENSG00000277610.1
ENSG00000113272.14	0.114703	ENSG00000116874.12
ENSG00000107021.16	0.1147	ENSG00000160445.11
ENSG00000069399.15	0.1147	ENSG00000198355.5
ENSG00000144021.3	0.114697	ENSG00000242485.6
ENSG00000138663.9	0.114696	ENSG00000196810.5
ENSG00000154920.15	0.114695	ENSG00000169679.15
ENSG00000261524.1	0.114695	ENSG00000274099.1
ENSG00000148773.14	0.114693	ENSG00000151725.12
ENSG00000099968.18	0.114693	ENSG00000185246.18
ENSG00000182324.7	0.114692	ENSG00000198042.11
ENSG00000152082.15	0.114691	ENSG00000197756.10
ENSG00000171453.20	0.114691	ENSG00000243678.12
ENSG00000063177.13	0.11469	ENSG00000128626.12
ENSG00000115163.15	0.11469	ENSG00000142731.11
ENSG00000110046.13	0.114687	ENSG00000153395.10
ENSG00000041802.11	0.114684	ENSG00000108826.16
ENSG00000168496.4	0.114684	ENSG00000233924.1
ENSG00000105011.9	0.114681	ENSG00000135476.12
ENSG00000171564.12	0.114681	ENSG00000181333.12
ENSG00000172878.14	0.11468	ENSG00000189007.16
ENSG00000121152.10	0.114676	ENSG00000184445.12
ENSG00000013275.8	0.114675	ENSG00000124541.7
ENSG00000120802.14	0.114675	ENSG00000162062.15
ENSG00000211949.3	0.114675	ENSG00000211956.2
ENSG00000131375.10	0.114673	ENSG00000185658.14
ENSG00000110697.13	0.114672	ENSG00000123143.13
ENSG00000196531.14	0.114671	ENSG00000204628.12
ENSG00000113369.9	0.114668	ENSG00000180008.9
ENSG00000089289.16	0.114667	ENSG00000139684.15
ENSG00000100353.18	0.114665	ENSG00000173660.12
ENSG00000187600.14	0.114665	ENSG00000224406.6
ENSG00000127586.17	0.11466	ENSG00000163781.14
ENSG00000103275.21	0.114658	ENSG00000147140.17
ENSG00000092969.12	0.114657	ENSG00000153487.13
ENSG00000132530.17	0.114657	ENSG00000225964.6
ENSG00000206625.1	0.114657	ENSG00000238531.1
ENSG00000198074.10	0.114656	ENSG00000230673.3
ENSG00000130816.17	0.114653	ENSG00000132824.14
ENSG00000100129.18	0.114653	ENSG00000149823.9
ENSG00000183401.12	0.114652	ENSG00000196476.12
ENSG00000103550.14	0.114652	ENSG00000242485.6
ENSG00000116288.13	0.114651	ENSG00000137547.9
ENSG00000106305.10	0.114651	ENSG00000171421.13
ENSG00000211666.2	0.114651	ENSG00000241351.3
ENSG00000112367.12	0.11465	ENSG00000134996.12
ENSG00000143196.5	0.114649	ENSG00000167617.3
ENSG00000169682.18	0.114648	ENSG00000203879.12
ENSG00000206634.1	0.114648	ENSG00000207524.1
ENSG00000101346.14	0.114647	ENSG00000152465.18
ENSG00000039987.7	0.114647	ENSG00000243849.2
ENSG00000211662.2	0.114646	ENSG00000211943.2
ENSG00000141994.16	0.114642	ENSG00000172977.13
ENSG00000095209.12	0.114642	ENSG00000204387.14
ENSG00000154309.9	0.114641	ENSG00000170417.16
ENSG00000144395.18	0.11464	ENSG00000159259.8
ENSG00000109321.11	0.11464	ENSG00000204099.12
ENSG00000184608.9	0.114639	ENSG00000203972.10
ENSG00000091732.17	0.114638	ENSG00000163166.15
ENSG00000211598.2	0.114637	ENSG00000211673.2
ENSG00000099385.12	0.114636	ENSG00000171163.16
ENSG00000145623.13	0.114636	ENSG00000206538.9
ENSG00000144619.15	0.114635	ENSG00000236333.4
ENSG00000120738.8	0.114635	ENSG00000274963.1
ENSG00000137124.8	0.114633	ENSG00000165060.15
ENSG00000166049.11	0.114633	ENSG00000237128.1
ENSG00000186038.9	0.114633	ENSG00000248801.7
ENSG00000140534.14	0.114631	ENSG00000149636.16
ENSG00000114353.17	0.114631	ENSG00000213339.9
ENSG00000105364.14	0.11463	ENSG00000197785.14
ENSG00000125975.14	0.114629	ENSG00000226808.3
ENSG00000102974.16	0.114626	ENSG00000174799.11
ENSG00000113734.18	0.114626	ENSG00000175548.9
ENSG00000173193.15	0.114626	ENSG00000204264.12
ENSG00000084754.12	0.114624	ENSG00000144895.12
ENSG00000160214.13	0.114623	ENSG00000171443.7
ENSG00000151655.19	0.114622	ENSG00000259430.2
ENSG00000014919.13	0.114621	ENSG00000105518.14
ENSG00000087087.20	0.11462	ENSG00000100629.17
ENSG00000130810.20	0.11462	ENSG00000167112.10
ENSG00000111203.13	0.11462	ENSG00000196182.11
ENSG00000115268.10	0.114619	ENSG00000173726.11
ENSG00000170260.9	0.114618	ENSG00000196652.12
ENSG00000201229.1	0.114617	ENSG00000206612.1
ENSG00000100395.15	0.114616	ENSG00000136518.17
ENSG00000102738.8	0.114615	ENSG00000117620.15
ENSG00000065328.17	0.114615	ENSG00000155561.15
ENSG00000187653.11	0.114615	ENSG00000213553.4
ENSG00000125450.11	0.114614	ENSG00000132153.15
ENSG00000087269.16	0.114614	ENSG00000142207.7
ENSG00000136444.10	0.114614	ENSG00000176058.13
ENSG00000123810.9	0.114612	ENSG00000165506.15
ENSG00000170899.11	0.114612	ENSG00000172345.14
ENSG00000204308.8	0.114611	ENSG00000205155.8
ENSG00000178734.5	0.11461	ENSG00000179008.9
ENSG00000034713.8	0.114609	ENSG00000145354.12
ENSG00000053372.5	0.114609	ENSG00000184220.12
ENSG00000132507.18	0.114607	ENSG00000135446.17
ENSG00000127445.14	0.114607	ENSG00000137100.16
ENSG00000088888.18	0.114606	ENSG00000177225.17
ENSG00000097046.13	0.114604	ENSG00000151725.12
ENSG00000149503.13	0.114603	ENSG00000167513.9
ENSG00000128654.14	0.114602	ENSG00000172954.14
ENSG00000136942.15	0.114601	ENSG00000144713.13
ENSG00000017797.13	0.114601	ENSG00000238227.8
ENSG00000068885.15	0.1146	ENSG00000113810.16
ENSG00000008988.11	0.1146	ENSG00000142937.12
ENSG00000147099.21	0.114599	ENSG00000166619.15
ENSG00000136982.6	0.114599	ENSG00000167900.12
ENSG00000094963.14	0.114595	ENSG00000129009.13
ENSG00000011347.10	0.114595	ENSG00000166049.11
ENSG00000132780.17	0.114593	ENSG00000184445.12
ENSG00000156970.13	0.114593	ENSG00000198056.15
ENSG00000211651.3	0.114593	ENSG00000211677.2
ENSG00000101246.20	0.114592	ENSG00000197408.10
ENSG00000176973.8	0.114591	ENSG00000273311.1
ENSG00000065150.21	0.114589	ENSG00000128059.8
ENSG00000005893.16	0.114588	ENSG00000158769.18
ENSG00000163166.15	0.114588	ENSG00000236104.3
ENSG00000216998.1	0.114587	ENSG00000255308.1
ENSG00000140505.7	0.114584	ENSG00000167741.11
ENSG00000122779.18	0.114583	ENSG00000128595.17
ENSG00000108861.9	0.114583	ENSG00000160712.13
ENSG00000103496.15	0.114582	ENSG00000197776.8
ENSG00000131495.9	0.114582	ENSG00000241837.7
ENSG00000074201.9	0.114579	ENSG00000101444.13
ENSG00000172531.16	0.114579	ENSG00000182054.10
ENSG00000168367.11	0.114577	ENSG00000226482.1
ENSG00000196821.10	0.114577	ENSG00000237940.3
ENSG00000180432.6	0.114576	ENSG00000186897.5
ENSG00000115053.17	0.114575	ENSG00000182359.15
ENSG00000170324.21	0.114575	ENSG00000258502.6
ENSG00000080839.12	0.114574	ENSG00000123485.12
ENSG00000108443.14	0.114573	ENSG00000162813.18
ENSG00000087365.16	0.114573	ENSG00000175467.15
ENSG00000111602.12	0.114573	ENSG00000249115.9
ENSG00000106459.15	0.114571	ENSG00000122783.17
ENSG00000169359.16	0.114571	ENSG00000180979.10
ENSG00000147687.19	0.114571	ENSG00000278845.5
ENSG00000092201.10	0.11457	ENSG00000132646.11
ENSG00000146143.19	0.11457	ENSG00000164087.8
ENSG00000120802.14	0.114568	ENSG00000122966.17
ENSG00000146731.11	0.114568	ENSG00000158042.9
ENSG00000168061.17	0.114568	ENSG00000171236.10
ENSG00000199872.1	0.114568	ENSG00000201544.1
ENSG00000140543.15	0.114567	ENSG00000245849.8
ENSG00000111269.3	0.114563	ENSG00000172534.14
ENSG00000058272.19	0.114562	ENSG00000123908.12
ENSG00000113088.6	0.114562	ENSG00000164483.17
ENSG00000080824.19	0.114562	ENSG00000224411.3
ENSG00000100664.11	0.11456	ENSG00000126067.12
ENSG00000103995.14	0.11456	ENSG00000160633.13
ENSG00000175065.12	0.114559	ENSG00000241935.9
ENSG00000086712.13	0.114553	ENSG00000101361.17
ENSG00000125995.16	0.114553	ENSG00000147684.10
ENSG00000182774.13	0.114553	ENSG00000259637.1
ENSG00000175766.13	0.114549	ENSG00000237986.4
ENSG00000112078.14	0.114548	ENSG00000169692.13
ENSG00000187600.14	0.114547	ENSG00000259459.6
ENSG00000096401.8	0.114546	ENSG00000155275.19
ENSG00000131747.15	0.114546	ENSG00000159259.8
ENSG00000137547.9	0.114546	ENSG00000180992.7
ENSG00000134115.13	0.114545	ENSG00000163518.11
ENSG00000144191.12	0.114545	ENSG00000163793.13
ENSG00000134757.5	0.114545	ENSG00000173698.18
ENSG00000010270.14	0.114544	ENSG00000113732.9
ENSG00000164182.12	0.114544	ENSG00000205871.5
ENSG00000175063.17	0.114542	ENSG00000198826.11
ENSG00000099840.14	0.114541	ENSG00000169105.8
ENSG00000151576.10	0.114537	ENSG00000163811.12
ENSG00000104897.10	0.114537	ENSG00000167513.9
ENSG00000083223.18	0.114535	ENSG00000135446.17
ENSG00000012504.15	0.114533	ENSG00000179676.7
ENSG00000124172.10	0.114533	ENSG00000184076.13
ENSG00000014641.21	0.114532	ENSG00000175792.12
ENSG00000187889.13	0.114529	ENSG00000232420.2
ENSG00000138430.16	0.114528	ENSG00000178741.12
ENSG00000138180.16	0.114527	ENSG00000167513.9
ENSG00000148584.15	0.114527	ENSG00000186897.5
ENSG00000004142.12	0.114525	ENSG00000108439.11
ENSG00000225179.2	0.114525	ENSG00000243795.1
ENSG00000127586.17	0.114522	ENSG00000136982.6
ENSG00000091127.14	0.114521	ENSG00000156697.13
ENSG00000126787.13	0.114521	ENSG00000167900.12
ENSG00000012963.15	0.114521	ENSG00000206965.1
ENSG00000125484.12	0.11452	ENSG00000172432.19
ENSG00000160654.11	0.114518	ENSG00000277734.8
ENSG00000177954.14	0.114517	ENSG00000213741.11
ENSG00000204460.3	0.114515	ENSG00000258779.8
ENSG00000186160.5	0.114514	ENSG00000241278.1
ENSG00000012963.15	0.114512	ENSG00000092853.14
ENSG00000090238.12	0.11451	ENSG00000274180.1
ENSG00000129071.10	0.114508	ENSG00000172771.12
ENSG00000224209.8	0.114508	ENSG00000254562.7
ENSG00000152147.11	0.114507	ENSG00000160049.12
ENSG00000132819.17	0.114507	ENSG00000171552.14
ENSG00000146757.14	0.114506	ENSG00000182372.10
ENSG00000100450.13	0.114504	ENSG00000115523.17
ENSG00000146670.10	0.114504	ENSG00000164611.13
ENSG00000144535.20	0.114502	ENSG00000167302.11
ENSG00000099795.7	0.114502	ENSG00000169230.10
ENSG00000137656.12	0.114502	ENSG00000239305.7
ENSG00000090238.12	0.1145	ENSG00000165733.8
ENSG00000116663.11	0.114499	ENSG00000221963.6
ENSG00000164182.12	0.114499	ENSG00000234009.1
ENSG00000116649.10	0.114497	ENSG00000128050.9
ENSG00000150753.12	0.114496	ENSG00000239672.8
ENSG00000010030.14	0.114494	ENSG00000137965.11
ENSG00000145194.19	0.114493	ENSG00000166569.8
ENSG00000159387.8	0.114493	ENSG00000233079.3
ENSG00000129354.12	0.114492	ENSG00000212766.9
ENSG00000136718.10	0.114491	ENSG00000148843.15
ENSG00000208036.1	0.114488	ENSG00000239419.3
ENSG00000227510.4	0.114487	ENSG00000256193.6
ENSG00000227128.5	0.114486	ENSG00000237092.2
ENSG00000089818.18	0.114484	ENSG00000213782.7
ENSG00000128159.12	0.114482	ENSG00000217026.3
ENSG00000111481.10	0.114481	ENSG00000136521.13
ENSG00000135926.15	0.114481	ENSG00000155366.17
ENSG00000055070.17	0.114477	ENSG00000155621.15
ENSG00000108561.8	0.114477	ENSG00000159199.14
ENSG00000090889.12	0.114475	ENSG00000123374.11
ENSG00000167615.17	0.114474	ENSG00000180902.18
ENSG00000141956.14	0.114473	ENSG00000173113.7
ENSG00000213178.3	0.114473	ENSG00000234797.5
ENSG00000134779.15	0.114471	ENSG00000135521.9
ENSG00000109606.13	0.11447	ENSG00000176248.9
ENSG00000121644.19	0.114469	ENSG00000174839.13
ENSG00000109180.15	0.114468	ENSG00000111358.14
ENSG00000163435.16	0.114467	ENSG00000175564.13
ENSG00000137103.20	0.114467	ENSG00000204930.10
ENSG00000068971.14	0.114465	ENSG00000101782.15
ENSG00000200783.1	0.114465	ENSG00000226525.5
ENSG00000089154.11	0.114463	ENSG00000123091.5
ENSG00000201229.1	0.114463	ENSG00000201302.1
ENSG00000085377.15	0.114462	ENSG00000116918.15
ENSG00000165244.7	0.114461	ENSG00000171241.9
ENSG00000163781.14	0.114459	ENSG00000165480.16
ENSG00000052802.13	0.114458	ENSG00000130164.14
ENSG00000224101.1	0.114458	ENSG00000232458.1
ENSG00000125733.18	0.114457	ENSG00000152484.14
ENSG00000265355.1	0.114456	ENSG00000283498.1
ENSG00000081059.20	0.114455	ENSG00000188322.8
ENSG00000099804.9	0.114454	ENSG00000130227.17
ENSG00000267252.6	0.114454	ENSG00000270547.6
ENSG00000167670.16	0.114453	ENSG00000175063.17
ENSG00000022277.13	0.114452	ENSG00000100554.12
ENSG00000207088.1	0.114451	ENSG00000238531.1
ENSG00000049541.11	0.11445	ENSG00000143476.18
ENSG00000158748.4	0.114449	ENSG00000226167.1
ENSG00000063046.18	0.114448	ENSG00000101444.13
ENSG00000125482.13	0.114448	ENSG00000183354.12
ENSG00000004779.10	0.114447	ENSG00000136522.14
ENSG00000170807.12	0.114447	ENSG00000255970.1
ENSG00000132824.14	0.114447	ENSG00000271601.4
ENSG00000073536.18	0.114446	ENSG00000148840.11
ENSG00000100100.13	0.114445	ENSG00000121578.13
ENSG00000132693.12	0.114445	ENSG00000172421.10
ENSG00000200913.1	0.114443	ENSG00000249020.1
ENSG00000130643.9	0.114442	ENSG00000143032.8
ENSG00000112335.15	0.114439	ENSG00000133606.11
ENSG00000229154.2	0.114438	ENSG00000260762.1
ENSG00000139644.13	0.114436	ENSG00000282100.1
ENSG00000120738.8	0.114431	ENSG00000158050.5
ENSG00000152495.11	0.114431	ENSG00000172116.23
ENSG00000185745.10	0.11443	ENSG00000188313.13
ENSG00000069248.12	0.114428	ENSG00000153107.13
ENSG00000013561.18	0.114427	ENSG00000111206.13
ENSG00000167967.16	0.114426	ENSG00000169718.18
ENSG00000137965.11	0.114425	ENSG00000221963.6
ENSG00000132382.15	0.114423	ENSG00000163050.18
ENSG00000100604.13	0.114421	ENSG00000109132.7
ENSG00000211598.2	0.114418	ENSG00000211662.2
ENSG00000070047.13	0.114417	ENSG00000089154.11
ENSG00000102900.13	0.114415	ENSG00000134644.16
ENSG00000005100.13	0.114415	ENSG00000135763.10
ENSG00000095574.12	0.114414	ENSG00000100632.11
ENSG00000151725.12	0.114414	ENSG00000178999.13
ENSG00000144395.18	0.114414	ENSG00000188312.14
ENSG00000104765.16	0.114412	ENSG00000104892.17
ENSG00000101057.16	0.114412	ENSG00000164611.13
ENSG00000111252.11	0.11441	ENSG00000114626.18
ENSG00000200394.1	0.114409	ENSG00000243352.3
ENSG00000011465.18	0.114408	ENSG00000129009.13
ENSG00000257523.3	0.114407	ENSG00000261014.2
ENSG00000177519.4	0.114404	ENSG00000185009.13
ENSG00000232712.6	0.114403	ENSG00000258779.8
ENSG00000112282.18	0.114402	ENSG00000171824.14
ENSG00000229105.1	0.114402	ENSG00000244383.2
ENSG00000164304.16	0.114398	ENSG00000256060.3
ENSG00000186038.9	0.114397	ENSG00000237775.1
ENSG00000150051.14	0.114395	ENSG00000166930.7
ENSG00000164151.12	0.11439	ENSG00000235145.2
ENSG00000101444.13	0.114389	ENSG00000214113.11
ENSG00000105202.9	0.114388	ENSG00000174444.15
ENSG00000088832.18	0.114388	ENSG00000205352.11
ENSG00000249160.4	0.114388	ENSG00000285985.1
ENSG00000187889.13	0.114387	ENSG00000225572.1
ENSG00000147383.11	0.114386	ENSG00000185721.13
ENSG00000224858.5	0.114386	ENSG00000233476.3
ENSG00000232888.4	0.114385	ENSG00000234797.5
ENSG00000131931.8	0.114383	ENSG00000147140.17
ENSG00000138376.11	0.114383	ENSG00000164045.12
ENSG00000142864.15	0.114382	ENSG00000170515.14
ENSG00000120798.17	0.114382	ENSG00000185825.17
ENSG00000229932.3	0.114382	ENSG00000233830.2
ENSG00000077080.10	0.114381	ENSG00000141428.17
ENSG00000160856.21	0.114381	ENSG00000164483.17
ENSG00000099901.17	0.11438	ENSG00000163655.16
ENSG00000172007.7	0.114377	ENSG00000181274.7
ENSG00000215712.11	0.114377	ENSG00000217783.2
ENSG00000035141.8	0.114375	ENSG00000156639.12
ENSG00000140259.7	0.114374	ENSG00000213782.7
ENSG00000154274.15	0.114373	ENSG00000159387.8
ENSG00000111364.16	0.114373	ENSG00000160214.13
ENSG00000207217.1	0.114373	ENSG00000212588.1
ENSG00000124541.7	0.114372	ENSG00000132716.19
ENSG00000004779.10	0.114372	ENSG00000262814.8
ENSG00000179151.13	0.114371	ENSG00000243927.6
ENSG00000197705.10	0.11437	ENSG00000251513.2
ENSG00000104765.16	0.114368	ENSG00000158828.8
ENSG00000004848.8	0.114367	ENSG00000126603.9
ENSG00000186687.16	0.114364	ENSG00000197563.11
ENSG00000070748.19	0.114364	ENSG00000235690.2
ENSG00000104964.15	0.114362	ENSG00000188322.8
ENSG00000119760.16	0.11436	ENSG00000167302.11
ENSG00000004142.12	0.114358	ENSG00000104859.15
ENSG00000215231.8	0.114356	ENSG00000261615.7
ENSG00000077080.10	0.114355	ENSG00000138134.12
ENSG00000101945.17	0.114354	ENSG00000164087.8
ENSG00000156802.13	0.114352	ENSG00000163781.14
ENSG00000141699.11	0.114352	ENSG00000238227.8
ENSG00000013503.10	0.114351	ENSG00000119927.14
ENSG00000014824.14	0.114351	ENSG00000160551.12
ENSG00000112312.10	0.114351	ENSG00000164109.14
ENSG00000138286.15	0.114351	ENSG00000214941.8
ENSG00000170807.12	0.11435	ENSG00000235731.3
ENSG00000117650.13	0.114349	ENSG00000172534.14
ENSG00000055044.11	0.114348	ENSG00000164163.11
ENSG00000025770.19	0.114348	ENSG00000165244.7
ENSG00000201321.1	0.114347	ENSG00000221164.1
ENSG00000172167.8	0.114346	ENSG00000198554.12
ENSG00000100664.11	0.114343	ENSG00000154079.6
ENSG00000100297.16	0.114341	ENSG00000175348.11
ENSG00000172482.5	0.114341	ENSG00000251692.8
ENSG00000012822.16	0.11434	ENSG00000068971.14
ENSG00000135451.13	0.114339	ENSG00000167670.16
ENSG00000101868.13	0.114338	ENSG00000111665.12
ENSG00000129173.13	0.114337	ENSG00000130816.17
ENSG00000105948.13	0.114335	ENSG00000106344.8
ENSG00000069122.19	0.114335	ENSG00000162618.15
ENSG00000200243.1	0.114335	ENSG00000212588.1
ENSG00000179921.15	0.114334	ENSG00000204882.4
ENSG00000144410.5	0.114334	ENSG00000231163.6
ENSG00000121152.10	0.114333	ENSG00000136982.6
ENSG00000101391.21	0.114333	ENSG00000172766.19
ENSG00000100129.18	0.114332	ENSG00000147687.19
ENSG00000162592.10	0.11433	ENSG00000163705.13
ENSG00000164096.13	0.11433	ENSG00000164597.15
ENSG00000179008.9	0.114327	ENSG00000215704.10
ENSG00000228309.7	0.114327	ENSG00000270547.6
ENSG00000113732.9	0.114326	ENSG00000118557.16
ENSG00000171606.18	0.114326	ENSG00000256060.3
ENSG00000119801.13	0.114325	ENSG00000165506.15
ENSG00000242445.1	0.114324	ENSG00000259612.1
ENSG00000089685.15	0.114323	ENSG00000120802.14
ENSG00000005893.16	0.114322	ENSG00000086712.13
ENSG00000163497.3	0.114322	ENSG00000180818.5
ENSG00000136750.13	0.114322	ENSG00000197408.10
ENSG00000089154.11	0.114321	ENSG00000160214.13
ENSG00000101413.12	0.11432	ENSG00000116138.13
ENSG00000156671.15	0.11432	ENSG00000183530.14
ENSG00000175215.11	0.114318	ENSG00000185591.10
ENSG00000170345.10	0.114318	ENSG00000204386.12
ENSG00000117425.14	0.114317	ENSG00000201183.1
ENSG00000120800.5	0.114316	ENSG00000148843.15
ENSG00000149929.16	0.114316	ENSG00000178202.13
ENSG00000154080.14	0.114316	ENSG00000225572.1
ENSG00000187775.17	0.114316	ENSG00000267432.6
ENSG00000005100.13	0.114315	ENSG00000073536.18
ENSG00000126005.17	0.114315	ENSG00000163938.17
ENSG00000220749.4	0.114315	ENSG00000228929.1
ENSG00000111358.14	0.114313	ENSG00000147419.19
ENSG00000069275.13	0.114311	ENSG00000074266.22
ENSG00000132382.15	0.11431	ENSG00000158828.8
ENSG00000065328.17	0.114309	ENSG00000154839.10
ENSG00000233047.7	0.114309	ENSG00000233304.7
ENSG00000176619.13	0.114308	ENSG00000177602.5
ENSG00000063854.13	0.114307	ENSG00000145354.12
ENSG00000125817.8	0.114306	ENSG00000166189.8
ENSG00000107560.12	0.114305	ENSG00000179151.13
ENSG00000038219.13	0.114304	ENSG00000163161.14
ENSG00000131470.15	0.114304	ENSG00000276043.5
ENSG00000013725.14	0.114303	ENSG00000152495.11
ENSG00000100239.16	0.114303	ENSG00000182087.14
ENSG00000163811.12	0.114302	ENSG00000174173.7
ENSG00000100557.10	0.114302	ENSG00000186526.13
ENSG00000009844.16	0.1143	ENSG00000244754.9
ENSG00000109685.19	0.114297	ENSG00000165480.16
ENSG00000038358.15	0.114295	ENSG00000132153.15
ENSG00000136908.18	0.114293	ENSG00000182512.5
ENSG00000117505.13	0.114292	ENSG00000154001.14
ENSG00000149136.9	0.114292	ENSG00000183763.9
ENSG00000100814.18	0.114291	ENSG00000104231.11
ENSG00000126457.22	0.114291	ENSG00000174547.13
ENSG00000167615.17	0.114291	ENSG00000236017.8
ENSG00000051180.17	0.114289	ENSG00000112984.12
ENSG00000125352.6	0.114287	ENSG00000138279.16
ENSG00000080839.12	0.114287	ENSG00000178202.13
ENSG00000012504.15	0.114287	ENSG00000258502.6
ENSG00000115163.15	0.114286	ENSG00000122952.17
ENSG00000212588.1	0.114286	ENSG00000213246.7
ENSG00000225328.2	0.114286	ENSG00000248673.2
ENSG00000240184.7	0.114286	ENSG00000253731.3
ENSG00000153012.12	0.114285	ENSG00000259527.2
ENSG00000165304.8	0.114284	ENSG00000165480.16
ENSG00000073536.18	0.11428	ENSG00000112578.10
ENSG00000237013.1	0.114279	ENSG00000249352.4
ENSG00000124019.10	0.114278	ENSG00000188153.14
ENSG00000161970.15	0.114277	ENSG00000171490.13
ENSG00000225573.4	0.114277	ENSG00000233830.2
ENSG00000101361.17	0.114274	ENSG00000125505.17
ENSG00000071082.11	0.114273	ENSG00000138326.21
ENSG00000179262.10	0.114271	ENSG00000198176.13
ENSG00000145781.9	0.11427	ENSG00000145982.13
ENSG00000153044.10	0.11427	ENSG00000249115.9
ENSG00000169715.15	0.114268	ENSG00000198417.7
ENSG00000213326.4	0.114268	ENSG00000241741.1
ENSG00000008226.20	0.114266	ENSG00000172780.17
ENSG00000102974.16	0.114265	ENSG00000145388.15
ENSG00000227195.11	0.114265	ENSG00000229944.3
ENSG00000135913.11	0.114264	ENSG00000138346.15
ENSG00000120907.18	0.114264	ENSG00000212127.6
ENSG00000211668.2	0.114262	ENSG00000241351.3
ENSG00000121621.7	0.114261	ENSG00000145386.11
ENSG00000147536.12	0.114261	ENSG00000167670.16
ENSG00000024526.17	0.114259	ENSG00000122966.17
ENSG00000100814.18	0.114258	ENSG00000173660.12
ENSG00000145623.13	0.114258	ENSG00000179776.19
ENSG00000170860.4	0.114258	ENSG00000205155.8
ENSG00000114686.9	0.114255	ENSG00000132768.14
ENSG00000116120.11	0.114255	ENSG00000135632.12
ENSG00000125814.17	0.114254	ENSG00000287542.1
ENSG00000004142.12	0.114251	ENSG00000132591.12
ENSG00000103550.14	0.114251	ENSG00000148090.12
ENSG00000060688.13	0.114249	ENSG00000086827.9
ENSG00000117691.10	0.114247	ENSG00000123179.14
ENSG00000053372.5	0.114247	ENSG00000132603.15
ENSG00000123064.13	0.114247	ENSG00000132773.12
ENSG00000105722.10	0.114246	ENSG00000177051.6
ENSG00000073536.18	0.114245	ENSG00000116120.11
ENSG00000115944.15	0.114244	ENSG00000147687.19
ENSG00000100557.10	0.114244	ENSG00000184719.12
ENSG00000166888.12	0.114243	ENSG00000172534.14
ENSG00000176095.12	0.114242	ENSG00000184208.12
ENSG00000138075.14	0.114242	ENSG00000214389.2
ENSG00000111665.12	0.11424	ENSG00000137310.12
ENSG00000200156.1	0.11424	ENSG00000201643.1
ENSG00000058804.12	0.114239	ENSG00000213160.10
ENSG00000090512.12	0.114238	ENSG00000118972.3
ENSG00000205667.3	0.114238	ENSG00000223518.5
ENSG00000160216.21	0.114236	ENSG00000213699.9
ENSG00000179632.10	0.114235	ENSG00000184445.12
ENSG00000225672.1	0.114234	ENSG00000244161.1
ENSG00000066044.15	0.114233	ENSG00000103275.21
ENSG00000102900.13	0.114232	ENSG00000116874.12
ENSG00000130255.13	0.114231	ENSG00000198034.11
ENSG00000187372.11	0.114231	ENSG00000254122.3
ENSG00000198797.7	0.114231	ENSG00000261742.6
ENSG00000177338.14	0.114229	ENSG00000237013.1
ENSG00000249160.4	0.114227	ENSG00000258171.2
ENSG00000119953.14	0.114226	ENSG00000168259.17
ENSG00000103429.11	0.114214	ENSG00000147443.13
ENSG00000127774.7	0.114214	ENSG00000170604.5
ENSG00000023697.13	0.114213	ENSG00000111652.10
ENSG00000128595.17	0.114213	ENSG00000128607.14
ENSG00000164611.13	0.114213	ENSG00000171241.9
ENSG00000073536.18	0.114211	ENSG00000167112.10
ENSG00000230978.2	0.11421	ENSG00000268388.6
ENSG00000075336.12	0.114208	ENSG00000136718.10
ENSG00000126461.15	0.114206	ENSG00000185236.12
ENSG00000107815.10	0.114204	ENSG00000164163.11
ENSG00000082146.13	0.1142	ENSG00000136908.18
ENSG00000125633.11	0.114196	ENSG00000144746.7
ENSG00000176095.12	0.114195	ENSG00000186575.19
ENSG00000108443.14	0.114193	ENSG00000155329.12
ENSG00000176248.9	0.114193	ENSG00000275835.5
ENSG00000163322.14	0.114191	ENSG00000175387.16
ENSG00000185163.10	0.11419	ENSG00000198858.10
ENSG00000201229.1	0.11419	ENSG00000240869.3
ENSG00000100629.17	0.114189	ENSG00000136715.19
ENSG00000134287.10	0.114189	ENSG00000180104.16
ENSG00000080839.12	0.114187	ENSG00000121211.8
ENSG00000117395.13	0.114187	ENSG00000123213.23
ENSG00000100209.11	0.114185	ENSG00000136521.13
ENSG00000102189.17	0.114184	ENSG00000106261.17
ENSG00000183735.11	0.114182	ENSG00000229152.2
ENSG00000122507.21	0.114179	ENSG00000164109.14
ENSG00000142945.13	0.114178	ENSG00000185480.12
ENSG00000105447.13	0.114177	ENSG00000160193.12
ENSG00000095002.15	0.114176	ENSG00000101868.13
ENSG00000101945.17	0.114176	ENSG00000181938.14
ENSG00000176225.15	0.114172	ENSG00000198554.12
ENSG00000137975.8	0.11417	ENSG00000173826.15
ENSG00000057757.10	0.114169	ENSG00000137216.19
ENSG00000071539.14	0.114168	ENSG00000168393.13
ENSG00000236078.2	0.114167	ENSG00000260019.2
ENSG00000114520.11	0.114165	ENSG00000166747.13
ENSG00000121053.6	0.114165	ENSG00000186652.10
ENSG00000076003.5	0.114164	ENSG00000143493.13
ENSG00000035499.13	0.114162	ENSG00000091651.9
ENSG00000118557.16	0.114161	ENSG00000185163.10
ENSG00000110107.9	0.114161	ENSG00000213619.11
ENSG00000101407.13	0.11416	ENSG00000163104.18
ENSG00000133935.7	0.11416	ENSG00000169718.18
ENSG00000211662.2	0.114159	ENSG00000270550.1
ENSG00000090989.18	0.114156	ENSG00000204472.13
ENSG00000176754.13	0.114153	ENSG00000284848.2
ENSG00000214223.4	0.114152	ENSG00000226221.1
ENSG00000107175.12	0.114151	ENSG00000171490.13
ENSG00000104147.9	0.11415	ENSG00000121152.10
ENSG00000132361.18	0.11415	ENSG00000169718.18
ENSG00000132603.15	0.114148	ENSG00000175376.9
ENSG00000215016.2	0.114147	ENSG00000233873.1
ENSG00000182870.13	0.114145	ENSG00000244383.2
ENSG00000099804.9	0.114143	ENSG00000166848.7
ENSG00000108510.10	0.114142	ENSG00000168016.15
ENSG00000092470.12	0.114141	ENSG00000146143.19
ENSG00000111206.13	0.114141	ENSG00000154920.15
ENSG00000101197.13	0.114141	ENSG00000168398.7
ENSG00000161016.18	0.114141	ENSG00000171490.13
ENSG00000138160.7	0.114141	ENSG00000184445.12
ENSG00000206937.1	0.114141	ENSG00000263793.1
ENSG00000128951.14	0.11414	ENSG00000136982.6
ENSG00000199883.1	0.114139	ENSG00000233873.1
ENSG00000169905.13	0.114138	ENSG00000171204.13
ENSG00000099901.17	0.114138	ENSG00000178952.11
ENSG00000171817.17	0.114138	ENSG00000196437.12
ENSG00000007908.16	0.114137	ENSG00000136011.15
ENSG00000006744.19	0.114137	ENSG00000145191.15
ENSG00000141994.16	0.114136	ENSG00000212452.1
ENSG00000183273.7	0.114134	ENSG00000257127.6
ENSG00000114346.14	0.114133	ENSG00000142731.11
ENSG00000233570.2	0.114133	ENSG00000283314.1
ENSG00000069122.19	0.114131	ENSG00000170323.9
ENSG00000152422.16	0.114131	ENSG00000184719.12
ENSG00000011304.22	0.114129	ENSG00000122952.17
ENSG00000068079.8	0.114129	ENSG00000221963.6
ENSG00000100991.12	0.114128	ENSG00000132153.15
ENSG00000100100.13	0.114128	ENSG00000213203.3
ENSG00000166197.17	0.114127	ENSG00000183520.12
ENSG00000212128.2	0.114127	ENSG00000256188.3
ENSG00000115946.8	0.114126	ENSG00000174177.13
ENSG00000170807.12	0.114126	ENSG00000230866.2
ENSG00000176563.10	0.114125	ENSG00000235690.2
ENSG00000114686.9	0.114122	ENSG00000179958.10
ENSG00000136279.21	0.114121	ENSG00000161643.13
ENSG00000065183.16	0.11412	ENSG00000089154.11
ENSG00000116750.14	0.114118	ENSG00000178502.6
ENSG00000171453.20	0.114117	ENSG00000219902.1
ENSG00000152082.15	0.114116	ENSG00000177600.9
ENSG00000179085.8	0.114116	ENSG00000180879.14
ENSG00000121486.12	0.114114	ENSG00000173451.7
ENSG00000110195.14	0.114114	ENSG00000224955.1
ENSG00000152495.11	0.114111	ENSG00000224506.3
ENSG00000092853.14	0.114109	ENSG00000126215.14
ENSG00000100353.18	0.114109	ENSG00000178035.13
ENSG00000103067.14	0.114108	ENSG00000176566.5
ENSG00000069122.19	0.114108	ENSG00000196616.14
ENSG00000024048.11	0.114107	ENSG00000105447.13
ENSG00000004142.12	0.114106	ENSG00000147419.19
ENSG00000117419.16	0.114106	ENSG00000187840.5
ENSG00000010292.13	0.114105	ENSG00000112984.12
ENSG00000152455.16	0.114105	ENSG00000167088.11
ENSG00000070366.14	0.114104	ENSG00000184863.11
ENSG00000100325.15	0.114103	ENSG00000198146.4
ENSG00000172336.5	0.114101	ENSG00000228315.12
ENSG00000189343.7	0.1141	ENSG00000212802.4
ENSG00000080608.10	0.114099	ENSG00000166261.11
ENSG00000200394.1	0.114099	ENSG00000206899.1
ENSG00000214691.9	0.114099	ENSG00000231666.7
ENSG00000216624.3	0.114098	ENSG00000249489.1
ENSG00000002834.18	0.114096	ENSG00000109065.12
ENSG00000226167.1	0.114095	ENSG00000249231.8
ENSG00000007968.7	0.114094	ENSG00000123485.12
ENSG00000124562.10	0.114094	ENSG00000172531.16
ENSG00000105404.11	0.114094	ENSG00000243323.7
ENSG00000154839.10	0.114093	ENSG00000183856.11
ENSG00000182809.11	0.114093	ENSG00000197747.9
ENSG00000150779.12	0.114092	ENSG00000164405.11
ENSG00000179091.5	0.114089	ENSG00000184162.15
ENSG00000143921.9	0.114088	ENSG00000205488.9
ENSG00000153446.16	0.114087	ENSG00000226943.3
ENSG00000225762.1	0.114087	ENSG00000227471.9
ENSG00000120903.13	0.114084	ENSG00000226167.1
ENSG00000118689.15	0.114083	ENSG00000186591.13
ENSG00000119632.4	0.114083	ENSG00000198795.11
ENSG00000126005.17	0.114082	ENSG00000142784.16
ENSG00000100628.12	0.114081	ENSG00000123104.12
ENSG00000152683.14	0.11408	ENSG00000174282.12
ENSG00000035499.13	0.114079	ENSG00000124098.10
ENSG00000134216.19	0.114079	ENSG00000231442.3
ENSG00000141965.5	0.114078	ENSG00000170604.5
ENSG00000122952.17	0.114077	ENSG00000172167.8
ENSG00000115368.10	0.114076	ENSG00000125505.17
ENSG00000125454.12	0.114076	ENSG00000173145.11
ENSG00000092439.16	0.114075	ENSG00000101457.13
ENSG00000132382.15	0.114075	ENSG00000171453.20
ENSG00000240236.1	0.114074	ENSG00000241741.1
ENSG00000145826.9	0.114074	ENSG00000267772.1
ENSG00000207155.1	0.114072	ENSG00000249661.1
ENSG00000018699.13	0.11407	ENSG00000134873.10
ENSG00000211639.2	0.11407	ENSG00000211641.3
ENSG00000156639.12	0.114067	ENSG00000165886.5
ENSG00000143702.16	0.114067	ENSG00000178935.5
ENSG00000116251.11	0.114066	ENSG00000125652.8
ENSG00000130811.12	0.114066	ENSG00000140990.15
ENSG00000248210.2	0.114065	ENSG00000248757.2
ENSG00000103489.12	0.114063	ENSG00000138964.17
ENSG00000130021.15	0.114063	ENSG00000162961.14
ENSG00000105701.16	0.114062	ENSG00000115993.13
ENSG00000123485.12	0.11406	ENSG00000154920.15
ENSG00000177338.14	0.114058	ENSG00000230109.1
ENSG00000145623.13	0.114057	ENSG00000168542.16
ENSG00000006116.4	0.114057	ENSG00000273032.3
ENSG00000211598.2	0.114052	ENSG00000211651.3
ENSG00000067596.12	0.114051	ENSG00000147099.21
ENSG00000051180.17	0.11405	ENSG00000123219.13
ENSG00000171858.18	0.11405	ENSG00000179091.5
ENSG00000207217.1	0.114049	ENSG00000207475.1
ENSG00000127586.17	0.114048	ENSG00000198554.12
ENSG00000145692.15	0.114047	ENSG00000197408.10
ENSG00000111269.3	0.114045	ENSG00000163781.14
ENSG00000163915.7	0.114044	ENSG00000187957.8
ENSG00000228716.7	0.114044	ENSG00000237649.8
ENSG00000163902.12	0.114042	ENSG00000167797.8
ENSG00000127948.16	0.114038	ENSG00000155307.19
ENSG00000061794.13	0.114038	ENSG00000163811.12
ENSG00000197576.14	0.114038	ENSG00000254369.6
ENSG00000024526.17	0.114037	ENSG00000087586.18
ENSG00000101782.15	0.114037	ENSG00000137216.19
ENSG00000168936.11	0.114037	ENSG00000238227.8
ENSG00000085999.13	0.114036	ENSG00000137135.18
ENSG00000130227.17	0.114036	ENSG00000166848.7
ENSG00000041802.11	0.114036	ENSG00000182324.7
ENSG00000104866.11	0.114034	ENSG00000137656.12
ENSG00000164256.11	0.114034	ENSG00000224506.3
ENSG00000125505.17	0.114032	ENSG00000132471.12
ENSG00000160932.11	0.114031	ENSG00000163840.10
ENSG00000167863.12	0.114031	ENSG00000171530.15
ENSG00000066557.6	0.11403	ENSG00000123136.15
ENSG00000049192.15	0.11403	ENSG00000130956.14
ENSG00000104897.10	0.11403	ENSG00000137770.14
ENSG00000139372.15	0.11403	ENSG00000168496.4
ENSG00000164488.12	0.11403	ENSG00000176563.10
ENSG00000116251.11	0.11403	ENSG00000278845.5
ENSG00000165934.13	0.114027	ENSG00000184432.11
ENSG00000108826.16	0.114026	ENSG00000115289.14
ENSG00000069122.19	0.114026	ENSG00000164283.13
ENSG00000109917.11	0.114023	ENSG00000155438.12
ENSG00000101361.17	0.114023	ENSG00000165271.17
ENSG00000115137.12	0.114023	ENSG00000165506.15
ENSG00000127540.12	0.114021	ENSG00000241685.10
ENSG00000021776.11	0.11402	ENSG00000140259.7
ENSG00000130005.13	0.114018	ENSG00000178229.8
ENSG00000164087.8	0.114018	ENSG00000198056.15
ENSG00000066044.15	0.114016	ENSG00000131473.17
ENSG00000112309.11	0.114015	ENSG00000161509.14
ENSG00000155666.12	0.114015	ENSG00000234946.1
ENSG00000135632.12	0.114014	ENSG00000182324.7
ENSG00000149564.12	0.114013	ENSG00000163736.4
ENSG00000130948.10	0.114012	ENSG00000261210.8
ENSG00000123219.13	0.11401	ENSG00000136824.19
ENSG00000010932.17	0.114009	ENSG00000113946.4
ENSG00000144120.13	0.114009	ENSG00000151552.12
ENSG00000211937.3	0.114008	ENSG00000243290.3
ENSG00000132840.10	0.114006	ENSG00000225509.1
ENSG00000074582.15	0.114005	ENSG00000146909.8
ENSG00000149929.16	0.114004	ENSG00000165304.8
ENSG00000249352.4	0.114004	ENSG00000256193.6
ENSG00000165475.15	0.114001	ENSG00000198839.10
ENSG00000085872.15	0.114	ENSG00000161847.14
ENSG00000108242.13	0.113998	ENSG00000179477.11
ENSG00000170037.14	0.113997	ENSG00000204396.11
ENSG00000234797.5	0.113997	ENSG00000243849.2
ENSG00000131503.21	0.113996	ENSG00000287542.1
ENSG00000130255.13	0.113995	ENSG00000130811.12
ENSG00000136937.13	0.113995	ENSG00000167671.12
ENSG00000161509.14	0.113995	ENSG00000275183.2
ENSG00000137135.18	0.113993	ENSG00000148773.14
ENSG00000100246.13	0.113992	ENSG00000196182.11
ENSG00000106648.14	0.113992	ENSG00000215873.2
ENSG00000211949.3	0.113991	ENSG00000211959.2
ENSG00000226950.8	0.113989	ENSG00000264585.1
ENSG00000125817.8	0.113986	ENSG00000155868.8
ENSG00000166037.11	0.113979	ENSG00000166881.10
ENSG00000130810.20	0.113977	ENSG00000132382.15
ENSG00000120800.5	0.113977	ENSG00000134996.12
ENSG00000140326.13	0.113977	ENSG00000167302.11
ENSG00000127419.17	0.113977	ENSG00000196715.7
ENSG00000101204.18	0.113976	ENSG00000112539.15
ENSG00000115816.15	0.113976	ENSG00000119285.11
ENSG00000124193.16	0.113976	ENSG00000221821.4
ENSG00000187600.14	0.113975	ENSG00000243795.1
ENSG00000125304.10	0.113974	ENSG00000178338.11
ENSG00000182004.13	0.113972	ENSG00000183684.8
ENSG00000185721.13	0.113971	ENSG00000198168.9
ENSG00000112742.10	0.113968	ENSG00000188610.12
ENSG00000199436.1	0.113968	ENSG00000207181.1
ENSG00000149929.16	0.113967	ENSG00000153044.10
ENSG00000125746.18	0.113964	ENSG00000152942.19
ENSG00000112029.10	0.113963	ENSG00000112984.12
ENSG00000159086.15	0.113963	ENSG00000171443.7
ENSG00000158806.14	0.113963	ENSG00000176182.6
ENSG00000104731.14	0.113962	ENSG00000196476.12
ENSG00000232084.5	0.113961	ENSG00000259361.7
ENSG00000129221.16	0.11396	ENSG00000214992.6
ENSG00000111775.3	0.113959	ENSG00000143543.15
ENSG00000187871.2	0.113959	ENSG00000232878.3
ENSG00000035141.8	0.113958	ENSG00000163811.12
ENSG00000037897.17	0.113955	ENSG00000080608.10
ENSG00000145920.15	0.113954	ENSG00000248144.6
ENSG00000120800.5	0.113951	ENSG00000166166.13
ENSG00000166851.15	0.113951	ENSG00000171320.15
ENSG00000083845.9	0.11395	ENSG00000125652.8
ENSG00000070047.13	0.113949	ENSG00000166508.18
ENSG00000132153.15	0.113949	ENSG00000175216.15
ENSG00000201998.1	0.113949	ENSG00000251733.1
ENSG00000101850.13	0.113948	ENSG00000171517.6
ENSG00000140287.11	0.113948	ENSG00000241175.3
ENSG00000067066.17	0.113945	ENSG00000133106.15
ENSG00000133106.15	0.11394	ENSG00000163840.10
ENSG00000063854.13	0.113937	ENSG00000136908.18
ENSG00000143376.14	0.113937	ENSG00000231261.1
ENSG00000105755.8	0.113936	ENSG00000161542.17
ENSG00000116685.16	0.113935	ENSG00000125755.19
ENSG00000025770.19	0.113934	ENSG00000159259.8
ENSG00000136045.12	0.113934	ENSG00000177192.14
ENSG00000225321.2	0.113934	ENSG00000248494.1
ENSG00000108511.10	0.113933	ENSG00000182742.6
ENSG00000164597.15	0.113933	ENSG00000198742.10
ENSG00000085840.13	0.113932	ENSG00000162073.14
ENSG00000006625.18	0.11393	ENSG00000146540.15
ENSG00000188185.13	0.11393	ENSG00000243101.1
ENSG00000085978.22	0.113929	ENSG00000171453.20
ENSG00000221739.1	0.113929	ENSG00000224017.2
ENSG00000176194.18	0.113929	ENSG00000261446.4
ENSG00000064607.17	0.113928	ENSG00000123136.15
ENSG00000156150.9	0.113927	ENSG00000166450.13
ENSG00000110107.9	0.113927	ENSG00000181038.14
ENSG00000224406.6	0.113927	ENSG00000234265.2
ENSG00000013561.18	0.113926	ENSG00000145386.11
ENSG00000109685.19	0.113926	ENSG00000171241.9
ENSG00000152359.15	0.113923	ENSG00000164609.10
ENSG00000087085.16	0.113922	ENSG00000133488.15
ENSG00000151650.8	0.113922	ENSG00000198795.11
ENSG00000105821.15	0.113921	ENSG00000115816.15
ENSG00000077235.18	0.113921	ENSG00000175216.15
ENSG00000224631.4	0.113921	ENSG00000224861.1
ENSG00000183172.9	0.11392	ENSG00000233927.5
ENSG00000146701.12	0.113919	ENSG00000172531.16
ENSG00000076003.5	0.113918	ENSG00000125885.13
ENSG00000103168.17	0.113917	ENSG00000119760.16
ENSG00000165506.15	0.113914	ENSG00000241544.2
ENSG00000074755.15	0.113913	ENSG00000182087.14
ENSG00000165244.7	0.113913	ENSG00000249115.9
ENSG00000174547.13	0.113913	ENSG00000255112.3
ENSG00000111247.15	0.113912	ENSG00000165480.16
ENSG00000107854.6	0.113911	ENSG00000244754.9
ENSG00000130935.10	0.11391	ENSG00000198042.11
ENSG00000100151.16	0.113909	ENSG00000163960.12
ENSG00000072818.12	0.113907	ENSG00000074370.18
ENSG00000200783.1	0.113906	ENSG00000213950.2
ENSG00000115137.12	0.113906	ENSG00000241058.4
ENSG00000100726.15	0.113905	ENSG00000176978.14
ENSG00000145194.19	0.113904	ENSG00000162592.10
ENSG00000211966.2	0.113904	ENSG00000243466.1
ENSG00000167434.10	0.113903	ENSG00000168903.9
ENSG00000108826.16	0.113903	ENSG00000179988.15
ENSG00000178952.11	0.113901	ENSG00000215021.10
ENSG00000258171.2	0.113901	ENSG00000258502.6
ENSG00000091986.16	0.1139	ENSG00000164283.13
ENSG00000178776.5	0.1139	ENSG00000215481.9
ENSG00000074071.15	0.113898	ENSG00000087365.16
ENSG00000174282.12	0.113897	ENSG00000183354.12
ENSG00000135040.16	0.113896	ENSG00000163811.12
ENSG00000137310.12	0.113893	ENSG00000147536.12
ENSG00000101782.15	0.113891	ENSG00000172331.12
ENSG00000130204.13	0.113891	ENSG00000178921.14
ENSG00000165733.8	0.113891	ENSG00000197498.13
ENSG00000104067.17	0.113889	ENSG00000173918.15
ENSG00000172766.19	0.113885	ENSG00000179222.18
ENSG00000127564.17	0.113883	ENSG00000183763.9
ENSG00000101365.21	0.113882	ENSG00000185163.10
ENSG00000092470.12	0.11388	ENSG00000117632.23
ENSG00000135451.13	0.11388	ENSG00000137135.18
ENSG00000084207.18	0.113879	ENSG00000111348.9
ENSG00000165943.5	0.113879	ENSG00000189266.13
ENSG00000108829.10	0.113876	ENSG00000117395.13
ENSG00000134644.16	0.113876	ENSG00000241547.1
ENSG00000012822.16	0.113875	ENSG00000105364.14
ENSG00000131470.15	0.113874	ENSG00000249115.9
ENSG00000122735.16	0.113873	ENSG00000231163.6
ENSG00000101204.18	0.113872	ENSG00000152213.4
ENSG00000005194.15	0.11387	ENSG00000158864.13
ENSG00000179676.7	0.11387	ENSG00000237523.2
ENSG00000053372.5	0.113868	ENSG00000224877.4
ENSG00000198839.10	0.113868	ENSG00000243746.1
ENSG00000101945.17	0.113867	ENSG00000176208.9
ENSG00000104408.11	0.113866	ENSG00000175390.15
ENSG00000089154.11	0.113864	ENSG00000154719.14
ENSG00000152359.15	0.113864	ENSG00000206053.13
ENSG00000211654.2	0.113864	ENSG00000211943.2
ENSG00000116120.11	0.113862	ENSG00000159199.14
ENSG00000075290.8	0.113862	ENSG00000233079.3
ENSG00000275029.1	0.113861	ENSG00000278540.5
ENSG00000200156.1	0.113855	ENSG00000200795.1
ENSG00000160781.17	0.113853	ENSG00000184068.2
ENSG00000115268.10	0.113852	ENSG00000233927.5
ENSG00000134419.15	0.113849	ENSG00000197111.16
ENSG00000107821.15	0.113849	ENSG00000254211.6
ENSG00000174547.13	0.113848	ENSG00000181991.16
ENSG00000233973.7	0.113846	ENSG00000257906.3
ENSG00000092439.16	0.113843	ENSG00000121892.15
ENSG00000146731.11	0.113841	ENSG00000166508.18
ENSG00000077080.10	0.11384	ENSG00000106648.14
ENSG00000124444.16	0.113839	ENSG00000184281.15
ENSG00000138629.16	0.113839	ENSG00000213654.10
ENSG00000010017.13	0.113838	ENSG00000112367.12
ENSG00000071539.14	0.113838	ENSG00000178921.14
ENSG00000101782.15	0.113838	ENSG00000197223.12
ENSG00000172172.8	0.113837	ENSG00000198074.10
ENSG00000091127.14	0.113836	ENSG00000132768.14
ENSG00000145996.11	0.113836	ENSG00000155561.15
ENSG00000120802.14	0.113836	ENSG00000164045.12
ENSG00000166261.11	0.113834	ENSG00000166266.14
ENSG00000100162.15	0.113833	ENSG00000126215.14
ENSG00000111348.9	0.113832	ENSG00000130592.17
ENSG00000113119.13	0.113831	ENSG00000114353.17
ENSG00000147130.14	0.113831	ENSG00000177548.13
ENSG00000140750.17	0.11383	ENSG00000188021.9
ENSG00000112877.8	0.11383	ENSG00000198198.17
ENSG00000101346.14	0.113829	ENSG00000130024.15
ENSG00000122863.6	0.113829	ENSG00000186417.14
ENSG00000207175.1	0.113828	ENSG00000235408.6
ENSG00000097046.13	0.113827	ENSG00000174371.17
ENSG00000119681.12	0.113826	ENSG00000162733.19
ENSG00000120907.18	0.113824	ENSG00000272034.1
ENSG00000100568.11	0.113823	ENSG00000150867.14
ENSG00000199883.1	0.113822	ENSG00000202354.1
ENSG00000257906.3	0.113822	ENSG00000259459.6
ENSG00000100568.11	0.11382	ENSG00000101928.13
ENSG00000160818.17	0.11382	ENSG00000182324.7
ENSG00000179148.10	0.11382	ENSG00000237986.4
ENSG00000053254.16	0.113818	ENSG00000177733.7
ENSG00000152464.15	0.113816	ENSG00000173928.4
ENSG00000179091.5	0.113815	ENSG00000185900.11
ENSG00000075188.9	0.113813	ENSG00000147383.11
ENSG00000111206.13	0.113811	ENSG00000214826.5
ENSG00000159131.17	0.113809	ENSG00000196636.8
ENSG00000207475.1	0.113807	ENSG00000239039.1
ENSG00000144191.12	0.113805	ENSG00000175311.7
ENSG00000225328.2	0.113805	ENSG00000270547.6
ENSG00000010404.18	0.113804	ENSG00000154719.14
ENSG00000226360.5	0.113801	ENSG00000250182.3
ENSG00000153446.16	0.1138	ENSG00000198521.12
ENSG00000132716.19	0.113799	ENSG00000166881.10
ENSG00000007968.7	0.113799	ENSG00000167900.12
ENSG00000239559.2	0.113799	ENSG00000240509.1
ENSG00000220583.1	0.113793	ENSG00000237506.3
ENSG00000217027.1	0.113792	ENSG00000249210.1
ENSG00000094916.16	0.113791	ENSG00000167900.12
ENSG00000126067.12	0.113791	ENSG00000174903.16
ENSG00000206899.1	0.113791	ENSG00000207523.1
ENSG00000051180.17	0.11379	ENSG00000127423.11
ENSG00000106144.20	0.113789	ENSG00000198846.6
ENSG00000067596.12	0.113788	ENSG00000232931.6
ENSG00000113569.16	0.113787	ENSG00000176208.9
ENSG00000160055.20	0.113787	ENSG00000268471.6
ENSG00000043039.7	0.113784	ENSG00000186526.13
ENSG00000122299.12	0.113784	ENSG00000198799.12
ENSG00000091732.17	0.113783	ENSG00000106459.15
ENSG00000117632.23	0.113782	ENSG00000164045.12
ENSG00000175213.3	0.113782	ENSG00000175376.9
ENSG00000215231.8	0.113781	ENSG00000231031.6
ENSG00000101361.17	0.11378	ENSG00000105447.13
ENSG00000103502.14	0.11378	ENSG00000108523.16
ENSG00000118680.14	0.11378	ENSG00000134996.12
ENSG00000008118.10	0.113779	ENSG00000177994.16
ENSG00000172273.13	0.113778	ENSG00000172375.14
ENSG00000237092.2	0.113778	ENSG00000260338.2
ENSG00000014138.9	0.113777	ENSG00000093009.11
ENSG00000112742.10	0.113773	ENSG00000130816.17
ENSG00000041357.16	0.113773	ENSG00000163170.12
ENSG00000130643.9	0.11377	ENSG00000137975.8
ENSG00000165480.16	0.11377	ENSG00000171320.15
ENSG00000166391.15	0.113769	ENSG00000270547.6
ENSG00000015153.15	0.113768	ENSG00000224451.2
ENSG00000167654.18	0.113767	ENSG00000186897.5
ENSG00000076003.5	0.113765	ENSG00000117616.18
ENSG00000211668.2	0.113764	ENSG00000211961.3
ENSG00000084207.18	0.113762	ENSG00000126067.12
ENSG00000012174.12	0.113761	ENSG00000115364.14
ENSG00000100764.14	0.113759	ENSG00000136522.14
ENSG00000130816.17	0.113758	ENSG00000204498.11
ENSG00000100246.13	0.113757	ENSG00000155100.11
ENSG00000144191.12	0.113757	ENSG00000180432.6
ENSG00000076003.5	0.113756	ENSG00000094916.16
ENSG00000159348.13	0.113755	ENSG00000181350.12
ENSG00000065328.17	0.113754	ENSG00000128951.14
ENSG00000065325.13	0.113754	ENSG00000139445.18
ENSG00000160683.5	0.113754	ENSG00000251513.2
ENSG00000017797.13	0.113752	ENSG00000114988.12
ENSG00000108590.11	0.11375	ENSG00000135587.9
ENSG00000126756.12	0.113749	ENSG00000161970.15
ENSG00000009954.11	0.113749	ENSG00000166508.18
ENSG00000064607.17	0.113748	ENSG00000113391.19
ENSG00000031823.14	0.113748	ENSG00000142453.12
ENSG00000206754.1	0.113748	ENSG00000209482.1
ENSG00000106128.19	0.113747	ENSG00000143032.8
ENSG00000107937.19	0.113746	ENSG00000123562.18
ENSG00000070770.10	0.113746	ENSG00000125686.12
ENSG00000141552.18	0.113746	ENSG00000172531.16
ENSG00000140481.15	0.113746	ENSG00000214360.5
ENSG00000075856.12	0.113745	ENSG00000154174.8
ENSG00000067369.14	0.113742	ENSG00000187535.14
ENSG00000118557.16	0.113737	ENSG00000131558.15
ENSG00000223745.8	0.113737	ENSG00000235194.9
ENSG00000075826.17	0.113732	ENSG00000241058.4
ENSG00000104967.8	0.113732	ENSG00000250754.6
ENSG00000029364.12	0.113731	ENSG00000102181.21
ENSG00000165841.11	0.113729	ENSG00000197734.10
ENSG00000163497.3	0.113728	ENSG00000185519.9
ENSG00000005981.13	0.113726	ENSG00000115361.8
ENSG00000135763.10	0.113726	ENSG00000166860.3
ENSG00000106615.10	0.113725	ENSG00000128513.16
ENSG00000066739.12	0.113725	ENSG00000196792.12
ENSG00000111481.10	0.113725	ENSG00000204308.8
ENSG00000164488.12	0.113723	ENSG00000180999.11
ENSG00000044115.21	0.113719	ENSG00000140274.14
ENSG00000136247.15	0.113719	ENSG00000157954.15
ENSG00000148584.15	0.113718	ENSG00000230711.2
ENSG00000152104.12	0.113714	ENSG00000162909.18
ENSG00000105329.11	0.113713	ENSG00000112576.13
ENSG00000068489.13	0.113713	ENSG00000140451.13
ENSG00000175065.12	0.113713	ENSG00000223572.10
ENSG00000160961.12	0.113712	ENSG00000183401.12
ENSG00000148773.14	0.113712	ENSG00000198826.11
ENSG00000129493.15	0.11371	ENSG00000131153.9
ENSG00000029559.7	0.11371	ENSG00000164294.14
ENSG00000185834.10	0.11371	ENSG00000197744.5
ENSG00000145826.9	0.113709	ENSG00000211924.1
ENSG00000107815.10	0.113708	ENSG00000124784.9
ENSG00000112312.10	0.113707	ENSG00000131470.15
ENSG00000144908.14	0.113707	ENSG00000188782.9
ENSG00000178999.13	0.113707	ENSG00000214826.5
ENSG00000164902.14	0.113705	ENSG00000168827.15
ENSG00000105011.9	0.113705	ENSG00000183856.11
ENSG00000211654.2	0.113705	ENSG00000225523.2
ENSG00000132471.12	0.113704	ENSG00000141994.16
ENSG00000113732.9	0.113703	ENSG00000182979.18
ENSG00000123562.18	0.113701	ENSG00000136156.15
ENSG00000112118.20	0.113701	ENSG00000189057.11
ENSG00000111445.14	0.1137	ENSG00000128973.13
ENSG00000166848.7	0.1137	ENSG00000186591.13
ENSG00000198670.12	0.113699	ENSG00000237401.8
ENSG00000049541.11	0.113698	ENSG00000123374.11
ENSG00000105640.13	0.113697	ENSG00000137720.8
ENSG00000081059.20	0.113697	ENSG00000178562.18
ENSG00000171431.4	0.113697	ENSG00000226808.3
ENSG00000159352.16	0.113694	ENSG00000175792.12
ENSG00000065328.17	0.113693	ENSG00000214826.5
ENSG00000167395.10	0.113693	ENSG00000259956.2
ENSG00000161547.17	0.113691	ENSG00000168906.13
ENSG00000155660.11	0.113691	ENSG00000170266.16
ENSG00000135677.11	0.113689	ENSG00000170266.16
ENSG00000111262.6	0.113688	ENSG00000182103.5
ENSG00000006625.18	0.113686	ENSG00000106305.10
ENSG00000095066.12	0.113686	ENSG00000135829.17
ENSG00000105372.8	0.113686	ENSG00000166441.13
ENSG00000162928.9	0.113686	ENSG00000169359.16
ENSG00000125449.7	0.113686	ENSG00000170190.16
ENSG00000108821.14	0.113686	ENSG00000182492.16
ENSG00000146066.3	0.113686	ENSG00000196531.14
ENSG00000112742.10	0.113685	ENSG00000143476.18
ENSG00000065548.18	0.113685	ENSG00000182481.10
ENSG00000076382.17	0.113681	ENSG00000111247.15
ENSG00000164616.16	0.113677	ENSG00000259430.2
ENSG00000005486.17	0.113676	ENSG00000235090.1
ENSG00000159337.7	0.113673	ENSG00000175535.6
ENSG00000171320.15	0.113673	ENSG00000249115.9
ENSG00000112282.18	0.113671	ENSG00000146830.11
ENSG00000154920.15	0.11367	ENSG00000164109.14
ENSG00000116824.5	0.113668	ENSG00000163600.13
ENSG00000157212.19	0.113667	ENSG00000197024.9
ENSG00000169714.17	0.113664	ENSG00000184619.8
ENSG00000087087.20	0.113663	ENSG00000157212.19
ENSG00000114686.9	0.113662	ENSG00000166166.13
ENSG00000169221.14	0.11366	ENSG00000172534.14
ENSG00000139746.16	0.113659	ENSG00000173226.17
ENSG00000130758.8	0.113659	ENSG00000183401.12
ENSG00000130741.11	0.113658	ENSG00000144895.12
ENSG00000130560.9	0.113657	ENSG00000197312.12
ENSG00000228808.1	0.113657	ENSG00000237135.1
ENSG00000101236.17	0.113656	ENSG00000118816.11
ENSG00000005339.15	0.113655	ENSG00000099995.19
ENSG00000125166.13	0.113654	ENSG00000128050.9
ENSG00000175699.15	0.113654	ENSG00000205879.5
ENSG00000049541.11	0.113653	ENSG00000092201.10
ENSG00000102858.13	0.113653	ENSG00000160410.15
ENSG00000010030.14	0.113652	ENSG00000059378.13
ENSG00000151631.8	0.113652	ENSG00000233851.1
ENSG00000134698.11	0.113651	ENSG00000198740.9
ENSG00000105640.13	0.113649	ENSG00000116251.11
ENSG00000070047.13	0.113647	ENSG00000132153.15
ENSG00000145191.15	0.113647	ENSG00000156639.12
ENSG00000206899.1	0.113647	ENSG00000249020.1
ENSG00000072501.19	0.113646	ENSG00000135451.13
ENSG00000145692.15	0.113644	ENSG00000243056.2
ENSG00000089775.12	0.113643	ENSG00000114735.10
ENSG00000189343.7	0.113641	ENSG00000196531.14
ENSG00000077514.9	0.11364	ENSG00000163808.17
ENSG00000115484.15	0.113639	ENSG00000140740.11
ENSG00000126432.14	0.113637	ENSG00000138629.16
ENSG00000017797.13	0.113636	ENSG00000100629.17
ENSG00000105202.9	0.113636	ENSG00000175390.15
ENSG00000225179.2	0.113635	ENSG00000233395.2
ENSG00000146587.18	0.113634	ENSG00000164654.16
ENSG00000049541.11	0.113633	ENSG00000092853.14
ENSG00000105675.9	0.113633	ENSG00000180745.5
ENSG00000090238.12	0.11363	ENSG00000105197.11
ENSG00000100353.18	0.11363	ENSG00000141101.13
ENSG00000010072.16	0.11363	ENSG00000179119.15
ENSG00000167755.15	0.113628	ENSG00000224101.1
ENSG00000163026.12	0.113627	ENSG00000180901.11
ENSG00000123091.5	0.113627	ENSG00000186591.13
ENSG00000065357.20	0.113626	ENSG00000215712.11
ENSG00000189343.7	0.113626	ENSG00000232573.1
ENSG00000144524.18	0.113625	ENSG00000174151.15
ENSG00000106305.10	0.113622	ENSG00000136875.13
ENSG00000005981.13	0.113622	ENSG00000138075.14
ENSG00000160094.15	0.113622	ENSG00000169925.17
ENSG00000171827.11	0.113622	ENSG00000181007.9
ENSG00000041802.11	0.113621	ENSG00000105447.13
ENSG00000207041.1	0.11362	ENSG00000208308.1
ENSG00000068697.7	0.113616	ENSG00000131171.13
ENSG00000138658.16	0.113616	ENSG00000140451.13
ENSG00000111530.13	0.113615	ENSG00000163346.17
ENSG00000035499.13	0.113614	ENSG00000159259.8
ENSG00000165269.13	0.113614	ENSG00000203697.12
ENSG00000117594.10	0.113612	ENSG00000259883.2
ENSG00000175264.8	0.11361	ENSG00000248801.7
ENSG00000083845.9	0.113607	ENSG00000101444.13
ENSG00000160813.7	0.113606	ENSG00000161057.13
ENSG00000176890.16	0.113606	ENSG00000184445.12
ENSG00000023228.14	0.113605	ENSG00000079246.16
ENSG00000104835.15	0.113605	ENSG00000155666.12
ENSG00000118181.11	0.113604	ENSG00000198918.8
ENSG00000137135.18	0.113599	ENSG00000146670.10
ENSG00000105821.15	0.113598	ENSG00000170260.9
ENSG00000074842.8	0.113596	ENSG00000155660.11
ENSG00000151366.13	0.113594	ENSG00000165959.12
ENSG00000167080.9	0.113594	ENSG00000259417.3
ENSG00000150456.11	0.113593	ENSG00000153832.12
ENSG00000105675.9	0.113593	ENSG00000180999.11
ENSG00000116266.11	0.113592	ENSG00000116918.15
ENSG00000112739.17	0.113591	ENSG00000132300.19
ENSG00000225321.2	0.113591	ENSG00000236511.2
ENSG00000156150.9	0.113591	ENSG00000251056.1
ENSG00000157881.16	0.11359	ENSG00000168404.13
ENSG00000110429.14	0.113589	ENSG00000117616.18
ENSG00000117597.18	0.113589	ENSG00000135632.12
ENSG00000248801.7	0.113589	ENSG00000251553.1
ENSG00000159086.15	0.113587	ENSG00000178338.11
ENSG00000002330.14	0.113583	ENSG00000131116.12
ENSG00000005100.13	0.113583	ENSG00000177192.14
ENSG00000174442.12	0.113582	ENSG00000198554.12
ENSG00000091127.14	0.11358	ENSG00000107815.10
ENSG00000126878.13	0.11358	ENSG00000138378.19
ENSG00000198744.5	0.11358	ENSG00000247627.2
ENSG00000254081.2	0.113579	ENSG00000258502.6
ENSG00000035499.13	0.113577	ENSG00000198826.11
ENSG00000119862.13	0.113577	ENSG00000204424.10
ENSG00000168070.12	0.113576	ENSG00000228536.3
ENSG00000133401.16	0.113576	ENSG00000268433.1
ENSG00000100353.18	0.113575	ENSG00000173726.11
ENSG00000151388.11	0.113575	ENSG00000251151.2
ENSG00000094916.16	0.113575	ENSG00000276043.5
ENSG00000119927.14	0.113573	ENSG00000163138.19
ENSG00000253434.8	0.113572	ENSG00000256888.6
ENSG00000196166.5	0.113572	ENSG00000257126.6
ENSG00000140259.7	0.11357	ENSG00000241127.8
ENSG00000136982.6	0.113568	ENSG00000138658.16
ENSG00000112769.20	0.113568	ENSG00000154096.14
ENSG00000080608.10	0.113568	ENSG00000160446.19
ENSG00000173480.11	0.113568	ENSG00000186230.7
ENSG00000110148.10	0.113568	ENSG00000261446.4
ENSG00000100038.20	0.113567	ENSG00000105063.19
ENSG00000162062.15	0.113567	ENSG00000184661.14
ENSG00000064961.19	0.113566	ENSG00000087087.20
ENSG00000178338.11	0.113562	ENSG00000198939.8
ENSG00000228980.4	0.113562	ENSG00000285985.1
ENSG00000101546.13	0.11356	ENSG00000111300.10
ENSG00000100557.10	0.11356	ENSG00000260338.2
ENSG00000142731.11	0.113559	ENSG00000168393.13
ENSG00000111445.14	0.113559	ENSG00000171241.9
ENSG00000201998.1	0.113559	ENSG00000221643.1
ENSG00000067596.12	0.113555	ENSG00000112983.18
ENSG00000233079.3	0.113555	ENSG00000254656.3
ENSG00000126903.16	0.113552	ENSG00000144395.18
ENSG00000054965.11	0.113552	ENSG00000157600.12
ENSG00000118680.14	0.113552	ENSG00000184432.11
ENSG00000141002.20	0.11355	ENSG00000240509.1
ENSG00000149654.11	0.11355	ENSG00000249534.2
ENSG00000145996.11	0.113548	ENSG00000146143.19
ENSG00000125944.21	0.113548	ENSG00000175216.15
ENSG00000174672.16	0.113548	ENSG00000182359.15
ENSG00000091651.9	0.113547	ENSG00000148773.14
ENSG00000186020.13	0.113547	ENSG00000196646.12
ENSG00000074071.15	0.113546	ENSG00000140990.15
ENSG00000122952.17	0.113546	ENSG00000164087.8
ENSG00000100105.18	0.113543	ENSG00000253719.4
ENSG00000233985.2	0.113542	ENSG00000270547.6
ENSG00000207392.1	0.11354	ENSG00000207524.1
ENSG00000105617.4	0.113539	ENSG00000112308.13
ENSG00000229623.1	0.113539	ENSG00000231307.1
ENSG00000083845.9	0.113538	ENSG00000131143.10
ENSG00000134262.13	0.113536	ENSG00000185163.10
ENSG00000008513.16	0.113534	ENSG00000175182.15
ENSG00000207067.1	0.113531	ENSG00000238835.1
ENSG00000146909.8	0.11353	ENSG00000197451.12
ENSG00000108309.14	0.113528	ENSG00000146007.11
ENSG00000170265.12	0.113528	ENSG00000221838.10
ENSG00000124098.10	0.113527	ENSG00000174080.12
ENSG00000132773.12	0.113526	ENSG00000178028.14
ENSG00000125450.11	0.113525	ENSG00000130935.10
ENSG00000122787.15	0.113525	ENSG00000197273.4
ENSG00000126756.12	0.113522	ENSG00000139684.15
ENSG00000222208.1	0.113522	ENSG00000252516.1
ENSG00000233587.2	0.113521	ENSG00000236497.2
ENSG00000082516.9	0.113519	ENSG00000087269.16
ENSG00000115461.5	0.113519	ENSG00000187498.16
ENSG00000146701.12	0.113518	ENSG00000178952.11
ENSG00000078269.15	0.113517	ENSG00000138678.11
ENSG00000162592.10	0.113516	ENSG00000260896.6
ENSG00000106305.10	0.113514	ENSG00000132768.14
ENSG00000143476.18	0.113514	ENSG00000156509.14
ENSG00000135472.9	0.113514	ENSG00000205835.9
ENSG00000149716.13	0.113513	ENSG00000185730.8
ENSG00000175643.10	0.113513	ENSG00000230330.1
ENSG00000176208.9	0.113512	ENSG00000176225.15
ENSG00000119801.13	0.113512	ENSG00000185262.9
ENSG00000130816.17	0.11351	ENSG00000169679.15
ENSG00000037897.17	0.113509	ENSG00000133318.14
ENSG00000115350.12	0.113508	ENSG00000130520.11
ENSG00000135316.19	0.113508	ENSG00000198492.16
ENSG00000080608.10	0.113507	ENSG00000148843.15
ENSG00000112972.15	0.113506	ENSG00000128159.12
ENSG00000232650.6	0.113506	ENSG00000267252.6
ENSG00000080839.12	0.113504	ENSG00000148019.14
ENSG00000108106.14	0.113504	ENSG00000162231.14
ENSG00000258441.1	0.113503	ENSG00000281344.1
ENSG00000136045.12	0.113502	ENSG00000163104.18
ENSG00000111602.12	0.113499	ENSG00000148019.14
ENSG00000108309.14	0.113499	ENSG00000198876.13
ENSG00000108773.11	0.113498	ENSG00000196476.12
ENSG00000101361.17	0.113497	ENSG00000125445.11
ENSG00000097046.13	0.113496	ENSG00000167670.16
ENSG00000025708.14	0.113495	ENSG00000187608.10
ENSG00000083223.18	0.113494	ENSG00000156875.14
ENSG00000111269.3	0.113494	ENSG00000169607.13
ENSG00000050426.16	0.113493	ENSG00000130741.11
ENSG00000135960.10	0.113492	ENSG00000176928.7
ENSG00000156313.15	0.113491	ENSG00000159079.19
ENSG00000131791.8	0.113489	ENSG00000156735.11
ENSG00000160193.12	0.113489	ENSG00000169718.18
ENSG00000115461.5	0.113489	ENSG00000184254.17
ENSG00000138160.7	0.113486	ENSG00000156802.13
ENSG00000164889.15	0.113486	ENSG00000204947.9
ENSG00000101204.18	0.113484	ENSG00000106128.19
ENSG00000155100.11	0.113483	ENSG00000158195.11
ENSG00000080839.12	0.113482	ENSG00000165304.8
ENSG00000168070.12	0.113482	ENSG00000198670.12
ENSG00000170855.4	0.113481	ENSG00000174173.7
ENSG00000091127.14	0.11348	ENSG00000121057.13
ENSG00000049541.11	0.113478	ENSG00000176890.16
ENSG00000119899.13	0.113477	ENSG00000205250.9
ENSG00000108700.5	0.113476	ENSG00000137491.15
ENSG00000065325.13	0.113476	ENSG00000188782.9
ENSG00000164051.14	0.113473	ENSG00000175792.12
ENSG00000116251.11	0.113472	ENSG00000120742.11
ENSG00000071626.17	0.11347	ENSG00000167088.11
ENSG00000085999.13	0.113466	ENSG00000176225.15
ENSG00000197757.8	0.113464	ENSG00000228594.4
ENSG00000142784.16	0.11346	ENSG00000175662.18
ENSG00000120333.4	0.11346	ENSG00000259430.2
ENSG00000068697.7	0.113456	ENSG00000170881.5
ENSG00000108733.11	0.113454	ENSG00000174013.8
ENSG00000134697.13	0.113451	ENSG00000156697.13
ENSG00000145692.15	0.113451	ENSG00000205643.11
ENSG00000198670.12	0.113451	ENSG00000232903.2
ENSG00000012504.15	0.113451	ENSG00000249352.4
ENSG00000107341.5	0.11345	ENSG00000123737.13
ENSG00000133069.17	0.11345	ENSG00000159346.13
ENSG00000064115.11	0.113449	ENSG00000101346.14
ENSG00000226360.5	0.113447	ENSG00000233476.3
ENSG00000111247.15	0.113445	ENSG00000151725.12
ENSG00000095574.12	0.113445	ENSG00000178074.6
ENSG00000080839.12	0.113443	ENSG00000157456.8
ENSG00000132846.6	0.113443	ENSG00000176890.16
ENSG00000203756.8	0.113441	ENSG00000257467.6
ENSG00000159346.13	0.11344	ENSG00000166946.14
ENSG00000164488.12	0.11344	ENSG00000259361.7
ENSG00000084070.12	0.113439	ENSG00000109321.11
ENSG00000124222.22	0.113438	ENSG00000137764.20
ENSG00000129559.13	0.113437	ENSG00000143252.16
ENSG00000145439.12	0.113437	ENSG00000150756.14
ENSG00000083828.16	0.113437	ENSG00000269343.9
ENSG00000132326.12	0.113436	ENSG00000163811.12
ENSG00000077080.10	0.113434	ENSG00000151366.13
ENSG00000101204.18	0.113434	ENSG00000165501.17
ENSG00000133069.17	0.113434	ENSG00000186591.13
ENSG00000111581.10	0.113433	ENSG00000143569.19
ENSG00000155100.11	0.113432	ENSG00000168256.18
ENSG00000167670.16	0.113431	ENSG00000169679.15
ENSG00000164494.12	0.11343	ENSG00000184719.12
ENSG00000140931.20	0.11343	ENSG00000249993.1
ENSG00000138346.15	0.113429	ENSG00000214826.5
ENSG00000142784.16	0.113428	ENSG00000160445.11
ENSG00000164087.8	0.113427	ENSG00000183856.11
ENSG00000105664.11	0.113427	ENSG00000184809.13
ENSG00000211654.2	0.113427	ENSG00000211665.3
ENSG00000128059.8	0.113421	ENSG00000164024.12
ENSG00000177294.7	0.113421	ENSG00000185745.10
ENSG00000164466.13	0.113421	ENSG00000196074.13
ENSG00000146066.3	0.11342	ENSG00000204628.12
ENSG00000180592.17	0.11342	ENSG00000222071.1
ENSG00000114354.15	0.113419	ENSG00000169991.11
ENSG00000164037.17	0.113418	ENSG00000186001.14
ENSG00000118729.12	0.113415	ENSG00000188101.5
ENSG00000152147.11	0.113414	ENSG00000173614.14
ENSG00000005100.13	0.113413	ENSG00000111845.5
ENSG00000065328.17	0.113413	ENSG00000144395.18
ENSG00000135220.11	0.113413	ENSG00000164434.12
ENSG00000156860.16	0.113412	ENSG00000158480.11
ENSG00000115993.13	0.113408	ENSG00000133606.11
ENSG00000080824.19	0.113406	ENSG00000120694.20
ENSG00000198918.8	0.113405	ENSG00000204387.14
ENSG00000127586.17	0.113404	ENSG00000156509.14
ENSG00000075131.10	0.113403	ENSG00000101868.13
ENSG00000059588.10	0.113402	ENSG00000110583.13
ENSG00000031823.14	0.113402	ENSG00000125450.11
ENSG00000116918.15	0.1134	ENSG00000121390.19
ENSG00000165244.7	0.1134	ENSG00000188529.15
ENSG00000125885.13	0.113398	ENSG00000129810.15
ENSG00000116138.13	0.113398	ENSG00000141699.11
ENSG00000070610.14	0.113396	ENSG00000126522.17
ENSG00000111845.5	0.113396	ENSG00000134697.13
ENSG00000204642.14	0.113395	ENSG00000221963.6
ENSG00000013573.17	0.113394	ENSG00000112312.10
ENSG00000231253.2	0.113393	ENSG00000280989.2
ENSG00000071553.18	0.113392	ENSG00000135404.12
ENSG00000112234.9	0.113391	ENSG00000174371.17
ENSG00000099326.9	0.113389	ENSG00000128699.14
ENSG00000130816.17	0.113389	ENSG00000172534.14
ENSG00000211660.3	0.113388	ENSG00000211941.3
ENSG00000013523.11	0.113387	ENSG00000086061.16
ENSG00000118939.18	0.113387	ENSG00000212127.6
ENSG00000124160.12	0.113383	ENSG00000135775.14
ENSG00000101365.21	0.113382	ENSG00000183726.11
ENSG00000163499.12	0.113381	ENSG00000174498.14
ENSG00000106305.10	0.113379	ENSG00000106443.17
ENSG00000013561.18	0.113375	ENSG00000123374.11
ENSG00000176728.10	0.113374	ENSG00000235262.1
ENSG00000111445.14	0.113372	ENSG00000145386.11
ENSG00000121211.8	0.113372	ENSG00000169607.13
ENSG00000166508.18	0.113372	ENSG00000176225.15
ENSG00000157193.18	0.113372	ENSG00000178921.14
ENSG00000069248.12	0.113372	ENSG00000229622.1
ENSG00000249352.4	0.113372	ENSG00000250754.6
ENSG00000135249.8	0.113371	ENSG00000166526.18
ENSG00000100162.15	0.113369	ENSG00000213551.7
ENSG00000099365.11	0.113366	ENSG00000099377.14
ENSG00000004059.11	0.113366	ENSG00000128513.16
ENSG00000129910.8	0.113364	ENSG00000156150.9
ENSG00000007520.4	0.113362	ENSG00000147400.10
ENSG00000117395.13	0.113359	ENSG00000167112.10
ENSG00000105186.16	0.113354	ENSG00000280734.3
ENSG00000066455.13	0.113353	ENSG00000155827.12
ENSG00000110104.13	0.113352	ENSG00000116120.11
ENSG00000108262.16	0.113351	ENSG00000169925.17
ENSG00000134757.5	0.113351	ENSG00000175311.7
ENSG00000211665.3	0.113351	ENSG00000211924.1
ENSG00000113595.15	0.11335	ENSG00000164117.14
ENSG00000179148.10	0.11335	ENSG00000214992.6
ENSG00000120254.16	0.113349	ENSG00000167721.11
ENSG00000131931.8	0.113347	ENSG00000159479.17
ENSG00000211659.2	0.113346	ENSG00000211662.2
ENSG00000059145.19	0.113345	ENSG00000162032.16
ENSG00000110900.16	0.113343	ENSG00000182492.16
ENSG00000074370.18	0.113342	ENSG00000109534.17
ENSG00000103168.17	0.113341	ENSG00000146830.11
ENSG00000108107.15	0.113341	ENSG00000179981.11
ENSG00000200243.1	0.113341	ENSG00000237668.1
ENSG00000135390.21	0.11334	ENSG00000161016.18
ENSG00000160185.15	0.11334	ENSG00000183813.7
ENSG00000110108.10	0.113339	ENSG00000184840.12
ENSG00000167654.18	0.113339	ENSG00000225362.10
ENSG00000137054.16	0.113338	ENSG00000197958.13
ENSG00000118113.12	0.113337	ENSG00000124102.5
ENSG00000077380.16	0.113337	ENSG00000175203.17
ENSG00000111142.14	0.113335	ENSG00000167721.11
ENSG00000024048.11	0.113334	ENSG00000099901.17
ENSG00000019991.18	0.113333	ENSG00000112699.11
ENSG00000234664.1	0.113331	ENSG00000234975.6
ENSG00000164151.12	0.113331	ENSG00000277161.2
ENSG00000141965.5	0.11333	ENSG00000182544.9
ENSG00000146072.6	0.113329	ENSG00000173457.11
ENSG00000106459.15	0.113328	ENSG00000131558.15
ENSG00000111364.16	0.113326	ENSG00000134996.12
ENSG00000201098.1	0.113326	ENSG00000201321.1
ENSG00000259332.3	0.113326	ENSG00000259642.2
ENSG00000132646.11	0.113322	ENSG00000138180.16
ENSG00000163655.16	0.113322	ENSG00000176890.16
ENSG00000100557.10	0.113317	ENSG00000228055.3
ENSG00000011465.18	0.113316	ENSG00000112769.20
ENSG00000145826.9	0.113315	ENSG00000211974.3
ENSG00000242371.1	0.113315	ENSG00000244116.3
ENSG00000122406.14	0.113314	ENSG00000126756.12
ENSG00000104537.17	0.113313	ENSG00000129221.16
ENSG00000111364.16	0.113313	ENSG00000171861.11
ENSG00000136982.6	0.113312	ENSG00000170515.14
ENSG00000103550.14	0.113311	ENSG00000132382.15
ENSG00000070182.21	0.11331	ENSG00000130821.17
ENSG00000124733.5	0.11331	ENSG00000141552.18
ENSG00000201643.1	0.11331	ENSG00000264585.1
ENSG00000144395.18	0.113305	ENSG00000183763.9
ENSG00000163166.15	0.113303	ENSG00000175216.15
ENSG00000164122.9	0.113301	ENSG00000176563.10
ENSG00000165501.17	0.113301	ENSG00000259430.2
ENSG00000189343.7	0.1133	ENSG00000197756.10
ENSG00000135220.11	0.113297	ENSG00000151962.8
ENSG00000164089.9	0.113297	ENSG00000170634.13
ENSG00000152422.16	0.113296	ENSG00000197562.10
ENSG00000101407.13	0.113295	ENSG00000124571.18
ENSG00000137343.18	0.113295	ENSG00000146083.12
ENSG00000110107.9	0.113294	ENSG00000116649.10
ENSG00000164252.13	0.113294	ENSG00000254634.4
ENSG00000163291.14	0.113292	ENSG00000239306.5
ENSG00000127325.19	0.113292	ENSG00000242580.1
ENSG00000158623.14	0.11329	ENSG00000184903.10
ENSG00000233608.4	0.113289	ENSG00000240021.10
ENSG00000231817.9	0.113289	ENSG00000248494.1
ENSG00000101361.17	0.113288	ENSG00000170515.14
ENSG00000128050.9	0.113288	ENSG00000175334.8
ENSG00000236511.2	0.113288	ENSG00000237092.2
ENSG00000154099.18	0.113286	ENSG00000263883.1
ENSG00000223529.1	0.113285	ENSG00000245205.3
ENSG00000087586.18	0.113282	ENSG00000138160.7
ENSG00000156639.12	0.113278	ENSG00000167721.11
ENSG00000085872.15	0.113275	ENSG00000140750.17
ENSG00000119632.4	0.113275	ENSG00000167528.13
ENSG00000211947.2	0.113275	ENSG00000211950.2
ENSG00000079557.5	0.113273	ENSG00000141738.14
ENSG00000037897.17	0.113271	ENSG00000151502.11
ENSG00000157181.16	0.11327	ENSG00000213341.11
ENSG00000146757.14	0.113268	ENSG00000173041.12
ENSG00000237880.2	0.113268	ENSG00000270547.6
ENSG00000179676.7	0.113265	ENSG00000261453.2
ENSG00000085644.14	0.113258	ENSG00000141699.11
ENSG00000158869.11	0.113258	ENSG00000284690.3
ENSG00000107341.5	0.113257	ENSG00000138629.16
ENSG00000123552.18	0.113257	ENSG00000249188.1
ENSG00000076003.5	0.113256	ENSG00000117399.14
ENSG00000075131.10	0.113256	ENSG00000138346.15
ENSG00000117560.8	0.113256	ENSG00000198574.6
ENSG00000237013.1	0.113256	ENSG00000261453.2
ENSG00000169905.13	0.113254	ENSG00000185246.18
ENSG00000227128.5	0.113254	ENSG00000231666.7
ENSG00000214389.2	0.113254	ENSG00000236312.3
ENSG00000009954.11	0.113253	ENSG00000155561.15
ENSG00000039560.14	0.113253	ENSG00000172380.6
ENSG00000100297.16	0.113253	ENSG00000177602.5
ENSG00000104967.8	0.113253	ENSG00000233587.2
ENSG00000152439.13	0.113252	ENSG00000152443.13
ENSG00000101126.18	0.113252	ENSG00000186432.10
ENSG00000113578.18	0.113252	ENSG00000230711.2
ENSG00000125885.13	0.113251	ENSG00000168496.4
ENSG00000214016.3	0.11325	ENSG00000233873.1
ENSG00000106554.13	0.113249	ENSG00000128595.17
ENSG00000135316.19	0.113249	ENSG00000167721.11
ENSG00000142677.4	0.113248	ENSG00000225769.1
ENSG00000095574.12	0.113247	ENSG00000249850.1
ENSG00000188984.12	0.113246	ENSG00000205667.3
ENSG00000211679.2	0.113245	ENSG00000211938.2
ENSG00000120800.5	0.113241	ENSG00000141076.18
ENSG00000106927.12	0.113239	ENSG00000141738.14
ENSG00000248673.2	0.113239	ENSG00000250930.5
ENSG00000181896.12	0.113237	ENSG00000197860.10
ENSG00000170889.14	0.113237	ENSG00000278845.5
ENSG00000111669.15	0.113236	ENSG00000127884.5
ENSG00000039123.16	0.113236	ENSG00000197498.13
ENSG00000162618.15	0.113235	ENSG00000163687.14
ENSG00000097046.13	0.113234	ENSG00000121152.10
ENSG00000196743.9	0.113234	ENSG00000247596.10
ENSG00000119537.18	0.113233	ENSG00000141577.14
ENSG00000033178.13	0.113233	ENSG00000172939.9
ENSG00000127325.19	0.113225	ENSG00000189058.9
ENSG00000171135.15	0.113225	ENSG00000263327.6
ENSG00000116209.12	0.113223	ENSG00000142784.16
ENSG00000200394.1	0.113223	ENSG00000207067.1
ENSG00000102313.9	0.113223	ENSG00000225121.2
ENSG00000085511.20	0.113222	ENSG00000166938.13
ENSG00000235731.3	0.113221	ENSG00000237128.1
ENSG00000156802.13	0.11322	ENSG00000163714.18
ENSG00000133119.13	0.113219	ENSG00000143476.18
ENSG00000105364.14	0.113219	ENSG00000178921.14
ENSG00000223704.2	0.113219	ENSG00000244625.7
ENSG00000232458.1	0.113219	ENSG00000255772.5
ENSG00000117984.15	0.113218	ENSG00000185163.10
ENSG00000136824.19	0.113216	ENSG00000228716.7
ENSG00000007520.4	0.113213	ENSG00000141552.18
ENSG00000096968.14	0.113213	ENSG00000224083.1
ENSG00000104967.8	0.113212	ENSG00000232913.8
ENSG00000080839.12	0.113211	ENSG00000167900.12
ENSG00000071082.11	0.113211	ENSG00000174444.15
ENSG00000135390.21	0.113209	ENSG00000139684.15
ENSG00000141428.17	0.113209	ENSG00000146223.16
ENSG00000115271.11	0.113209	ENSG00000174151.15
ENSG00000134419.15	0.113207	ENSG00000137720.8
ENSG00000057593.14	0.113207	ENSG00000183831.7
ENSG00000099901.17	0.113206	ENSG00000101412.13
ENSG00000054118.15	0.113203	ENSG00000181610.13
ENSG00000145826.9	0.113203	ENSG00000258979.3
ENSG00000141384.13	0.113202	ENSG00000173145.11
ENSG00000065978.19	0.113202	ENSG00000196262.15
ENSG00000128563.13	0.113199	ENSG00000169926.11
ENSG00000176988.9	0.113199	ENSG00000233973.7
ENSG00000181378.14	0.113199	ENSG00000259236.1
ENSG00000115268.10	0.113196	ENSG00000115738.10
ENSG00000184436.12	0.113196	ENSG00000196182.11
ENSG00000121089.4	0.113195	ENSG00000198920.11
ENSG00000126226.22	0.113192	ENSG00000144635.9
ENSG00000074582.15	0.113192	ENSG00000167721.11
ENSG00000141428.17	0.113191	ENSG00000241158.7
ENSG00000006606.9	0.113187	ENSG00000256394.3
ENSG00000014919.13	0.113186	ENSG00000119638.14
ENSG00000221883.4	0.113186	ENSG00000225572.1
ENSG00000135446.17	0.113185	ENSG00000146670.10
ENSG00000082212.13	0.113184	ENSG00000100209.11
ENSG00000171060.11	0.113184	ENSG00000227128.5
ENSG00000101412.13	0.113183	ENSG00000145386.11
ENSG00000228502.1	0.113181	ENSG00000261557.1
ENSG00000035499.13	0.113175	ENSG00000173207.13
ENSG00000011376.12	0.113174	ENSG00000132361.18
ENSG00000100297.16	0.113174	ENSG00000149929.16
ENSG00000143498.18	0.113174	ENSG00000281026.1
ENSG00000166963.13	0.113173	ENSG00000174996.12
ENSG00000211658.2	0.113172	ENSG00000211950.2
ENSG00000112984.12	0.11317	ENSG00000182481.10
ENSG00000167580.8	0.11317	ENSG00000250821.3
ENSG00000117507.6	0.113167	ENSG00000138622.4
ENSG00000094916.16	0.113165	ENSG00000109685.19
ENSG00000083307.12	0.113164	ENSG00000164434.12
ENSG00000112984.12	0.113164	ENSG00000177602.5
ENSG00000063761.16	0.113163	ENSG00000106049.9
ENSG00000149792.9	0.113163	ENSG00000175573.7
ENSG00000130816.17	0.113163	ENSG00000183597.16
ENSG00000225630.1	0.113163	ENSG00000248923.1
ENSG00000091732.17	0.113159	ENSG00000128585.18
ENSG00000173207.13	0.113158	ENSG00000198056.15
ENSG00000136875.13	0.113158	ENSG00000198554.12
ENSG00000168061.17	0.113158	ENSG00000223508.5
ENSG00000160214.13	0.113157	ENSG00000160570.14
ENSG00000131153.9	0.113155	ENSG00000136824.19
ENSG00000105675.9	0.113154	ENSG00000241278.1
ENSG00000137040.10	0.113153	ENSG00000196981.4
ENSG00000105755.8	0.11315	ENSG00000167118.11
ENSG00000164062.13	0.113148	ENSG00000176101.12
ENSG00000127540.12	0.113148	ENSG00000204435.15
ENSG00000014216.16	0.113146	ENSG00000071553.18
ENSG00000013306.16	0.113146	ENSG00000104765.16
ENSG00000133935.7	0.113146	ENSG00000238227.8
ENSG00000053372.5	0.113145	ENSG00000144021.3
ENSG00000106554.13	0.113143	ENSG00000164815.11
ENSG00000141965.5	0.113143	ENSG00000178502.6
ENSG00000237772.2	0.113142	ENSG00000239653.1
ENSG00000130711.5	0.113139	ENSG00000254656.3
ENSG00000228716.7	0.113138	ENSG00000276043.5
ENSG00000236445.5	0.113138	ENSG00000280989.2
ENSG00000082701.17	0.113137	ENSG00000118900.15
ENSG00000006625.18	0.113136	ENSG00000106049.9
ENSG00000152234.16	0.113133	ENSG00000215021.10
ENSG00000100216.6	0.113132	ENSG00000146701.12
ENSG00000160214.13	0.113132	ENSG00000164818.16
ENSG00000154080.14	0.113132	ENSG00000226482.1
ENSG00000128654.14	0.113131	ENSG00000138382.15
ENSG00000188873.4	0.113131	ENSG00000240914.1
ENSG00000011426.11	0.11313	ENSG00000162062.15
ENSG00000077080.10	0.113129	ENSG00000158748.4
ENSG00000225573.4	0.113129	ENSG00000234797.5
ENSG00000201229.1	0.113127	ENSG00000206702.1
ENSG00000171490.13	0.113127	ENSG00000232388.5
ENSG00000200488.1	0.113126	ENSG00000223822.2
ENSG00000145494.12	0.113126	ENSG00000241587.3
ENSG00000172336.5	0.113126	ENSG00000259315.1
ENSG00000172331.12	0.113125	ENSG00000204010.3
ENSG00000100014.20	0.11312	ENSG00000232160.7
ENSG00000244242.2	0.11312	ENSG00000278053.5
ENSG00000259236.1	0.113119	ENSG00000259417.3
ENSG00000085415.16	0.113116	ENSG00000128059.8
ENSG00000101444.13	0.113116	ENSG00000183207.14
ENSG00000225316.3	0.113115	ENSG00000236511.2
ENSG00000076003.5	0.113112	ENSG00000237649.8
ENSG00000104537.17	0.11311	ENSG00000259417.3
ENSG00000069248.12	0.113109	ENSG00000120800.5
ENSG00000071082.11	0.113108	ENSG00000198034.11
ENSG00000101868.13	0.113107	ENSG00000118193.12
ENSG00000130024.15	0.113106	ENSG00000133935.7
ENSG00000054118.15	0.113105	ENSG00000165934.13
ENSG00000132773.12	0.113105	ENSG00000196182.11
ENSG00000178429.9	0.113104	ENSG00000213467.4
ENSG00000113732.9	0.113102	ENSG00000116685.16
ENSG00000070193.5	0.113101	ENSG00000204121.2
ENSG00000121152.10	0.1131	ENSG00000172534.14
ENSG00000189164.15	0.1131	ENSG00000197016.12
ENSG00000171552.14	0.113099	ENSG00000184792.16
ENSG00000108848.16	0.113098	ENSG00000132485.14
ENSG00000002834.18	0.113098	ENSG00000198646.14
ENSG00000163956.13	0.113098	ENSG00000244038.11
ENSG00000243849.2	0.113098	ENSG00000260896.6
ENSG00000200792.1	0.113098	ENSG00000264585.1
ENSG00000109133.13	0.113097	ENSG00000141994.16
ENSG00000102313.9	0.113092	ENSG00000159197.4
ENSG00000236497.2	0.113092	ENSG00000260019.2
ENSG00000167654.18	0.113091	ENSG00000176165.12
ENSG00000196792.12	0.113091	ENSG00000224430.2
ENSG00000224157.1	0.11309	ENSG00000264500.1
ENSG00000064961.19	0.113089	ENSG00000105298.14
ENSG00000135960.10	0.113089	ENSG00000257495.5
ENSG00000142546.14	0.113088	ENSG00000142655.13
ENSG00000053372.5	0.113088	ENSG00000277161.2
ENSG00000013583.10	0.113085	ENSG00000158195.11
ENSG00000136149.6	0.113085	ENSG00000228232.1
ENSG00000211943.2	0.113084	ENSG00000224373.3
ENSG00000183856.11	0.113083	ENSG00000198056.15
ENSG00000137055.15	0.113082	ENSG00000138107.13
ENSG00000159352.16	0.113082	ENSG00000185825.17
ENSG00000061794.13	0.11308	ENSG00000141101.13
ENSG00000069329.18	0.113078	ENSG00000116489.13
ENSG00000066651.20	0.113077	ENSG00000160072.20
ENSG00000162399.9	0.113077	ENSG00000235690.2
ENSG00000117597.18	0.113076	ENSG00000120158.12
ENSG00000143627.19	0.113076	ENSG00000185056.10
ENSG00000135773.13	0.113075	ENSG00000232420.2
ENSG00000132824.14	0.113072	ENSG00000169718.18
ENSG00000113319.13	0.113071	ENSG00000163600.13
ENSG00000164932.13	0.113069	ENSG00000247081.8
ENSG00000170807.12	0.113069	ENSG00000259459.6
ENSG00000101365.21	0.113068	ENSG00000130414.13
ENSG00000105675.9	0.113068	ENSG00000154309.9
ENSG00000258502.6	0.113068	ENSG00000267252.6
ENSG00000108561.8	0.113067	ENSG00000115484.15
ENSG00000150676.13	0.113066	ENSG00000188984.12
ENSG00000111445.14	0.113064	ENSG00000186185.14
ENSG00000116251.11	0.113062	ENSG00000136942.15
ENSG00000205667.3	0.113061	ENSG00000230525.6
ENSG00000156381.9	0.11306	ENSG00000167536.14
ENSG00000099795.7	0.11306	ENSG00000174547.13
ENSG00000100354.21	0.113059	ENSG00000131558.15
ENSG00000233426.3	0.113058	ENSG00000243849.2
ENSG00000120800.5	0.113055	ENSG00000142207.7
ENSG00000113810.16	0.113055	ENSG00000248385.8
ENSG00000125755.19	0.113054	ENSG00000184967.7
ENSG00000079557.5	0.113052	ENSG00000125999.11
ENSG00000073111.14	0.113051	ENSG00000079246.16
ENSG00000106261.17	0.113051	ENSG00000183530.14
ENSG00000248505.2	0.113051	ENSG00000249534.2
ENSG00000138430.16	0.11305	ENSG00000149084.13
ENSG00000082701.17	0.11305	ENSG00000166012.17
ENSG00000108344.15	0.11305	ENSG00000183207.14
ENSG00000196273.8	0.113049	ENSG00000234265.2
ENSG00000207233.1	0.113049	ENSG00000252316.1
ENSG00000074582.15	0.113048	ENSG00000174165.8
ENSG00000101236.17	0.113047	ENSG00000168710.18
ENSG00000067704.10	0.113047	ENSG00000170266.16
ENSG00000143196.5	0.113047	ENSG00000275800.1
ENSG00000130227.17	0.113046	ENSG00000152484.14
ENSG00000130829.18	0.113046	ENSG00000197757.8
ENSG00000152455.16	0.113045	ENSG00000224877.4
ENSG00000131153.9	0.113041	ENSG00000167088.11
ENSG00000158828.8	0.11304	ENSG00000178921.14
ENSG00000114346.14	0.113039	ENSG00000169679.15
ENSG00000088726.16	0.113038	ENSG00000163736.4
ENSG00000012504.15	0.113038	ENSG00000257924.1
ENSG00000123908.12	0.113037	ENSG00000139514.13
ENSG00000134996.12	0.113037	ENSG00000166333.14
ENSG00000137817.17	0.113037	ENSG00000213930.12
ENSG00000100911.16	0.113036	ENSG00000240065.8
ENSG00000200792.1	0.113035	ENSG00000212588.1
ENSG00000207008.1	0.113034	ENSG00000207392.1
ENSG00000124571.18	0.113033	ENSG00000165271.17
ENSG00000065150.21	0.113031	ENSG00000120800.5
ENSG00000101474.12	0.113031	ENSG00000188761.13
ENSG00000140988.16	0.113031	ENSG00000197958.13
ENSG00000101945.17	0.11303	ENSG00000164045.12
ENSG00000129009.13	0.113029	ENSG00000206538.9
ENSG00000111665.12	0.113028	ENSG00000137135.18
ENSG00000101204.18	0.113027	ENSG00000158552.13
ENSG00000070269.14	0.113025	ENSG00000171824.14
ENSG00000007952.18	0.113024	ENSG00000104967.8
ENSG00000211660.3	0.113024	ENSG00000211955.2
ENSG00000237460.3	0.113024	ENSG00000256193.6
ENSG00000125386.16	0.113022	ENSG00000134982.17
ENSG00000234782.3	0.113022	ENSG00000234851.4
ENSG00000172336.5	0.113022	ENSG00000259430.2
ENSG00000120800.5	0.11302	ENSG00000122965.11
ENSG00000233587.2	0.113017	ENSG00000248673.2
ENSG00000099901.17	0.113016	ENSG00000111445.14
ENSG00000105229.7	0.113013	ENSG00000130382.9
ENSG00000115540.15	0.113012	ENSG00000123728.10
ENSG00000112659.14	0.113012	ENSG00000198089.16
ENSG00000100097.12	0.113011	ENSG00000105379.10
ENSG00000168883.20	0.113009	ENSG00000185721.13
ENSG00000214199.3	0.113008	ENSG00000223529.1
ENSG00000138433.16	0.113007	ENSG00000152359.15
ENSG00000143633.13	0.113007	ENSG00000157184.7
ENSG00000042753.12	0.113006	ENSG00000149932.17
ENSG00000091542.9	0.113006	ENSG00000174282.12
ENSG00000077514.9	0.113005	ENSG00000167513.9
ENSG00000105325.15	0.113005	ENSG00000272886.6
ENSG00000116874.12	0.113003	ENSG00000121988.18
ENSG00000026950.17	0.113003	ENSG00000206503.13
ENSG00000100842.13	0.113	ENSG00000110195.14
ENSG00000051180.17	0.112998	ENSG00000104147.9
ENSG00000115484.15	0.112998	ENSG00000143418.20
ENSG00000136982.6	0.112996	ENSG00000237649.8
ENSG00000085415.16	0.112995	ENSG00000159131.17
ENSG00000146670.10	0.112994	ENSG00000165490.13
ENSG00000090512.12	0.112994	ENSG00000167612.13
ENSG00000113578.18	0.112994	ENSG00000221932.6
ENSG00000001497.18	0.112993	ENSG00000070814.22
ENSG00000148248.14	0.112993	ENSG00000163348.4
ENSG00000228146.8	0.112993	ENSG00000260762.1
ENSG00000099958.15	0.112992	ENSG00000276043.5
ENSG00000125304.10	0.112991	ENSG00000140497.16
ENSG00000100764.14	0.112991	ENSG00000160094.15
ENSG00000112333.12	0.11299	ENSG00000228016.1
ENSG00000049541.11	0.112989	ENSG00000198554.12
ENSG00000188984.12	0.112989	ENSG00000241158.7
ENSG00000129932.10	0.112988	ENSG00000142544.7
ENSG00000207313.1	0.112987	ENSG00000221676.1
ENSG00000234664.1	0.112987	ENSG00000240869.3
ENSG00000233304.7	0.112987	ENSG00000261175.6
ENSG00000162598.13	0.112986	ENSG00000170417.16
ENSG00000138658.16	0.112985	ENSG00000162607.13
ENSG00000162496.9	0.112984	ENSG00000169752.17
ENSG00000172534.14	0.112982	ENSG00000188807.13
ENSG00000141994.16	0.112982	ENSG00000219902.1
ENSG00000123136.15	0.112981	ENSG00000157184.7
ENSG00000005882.12	0.11298	ENSG00000144567.11
ENSG00000080839.12	0.11298	ENSG00000184661.14
ENSG00000167264.18	0.11298	ENSG00000277149.5
ENSG00000132773.12	0.112979	ENSG00000171453.20
ENSG00000187600.14	0.112978	ENSG00000250754.6
ENSG00000102178.13	0.112977	ENSG00000204209.13
ENSG00000120738.8	0.112975	ENSG00000156256.15
ENSG00000104537.17	0.112975	ENSG00000173627.8
ENSG00000116918.15	0.112972	ENSG00000175643.10
ENSG00000104218.16	0.112971	ENSG00000135870.12
ENSG00000013725.14	0.11297	ENSG00000163600.13
ENSG00000128513.16	0.11297	ENSG00000164597.15
ENSG00000091513.16	0.112966	ENSG00000164283.13
ENSG00000073536.18	0.112964	ENSG00000184220.12
ENSG00000119638.14	0.112964	ENSG00000204498.11
ENSG00000010244.19	0.112962	ENSG00000066455.13
ENSG00000132824.14	0.112962	ENSG00000219902.1
ENSG00000161057.13	0.112961	ENSG00000164815.11
ENSG00000202538.1	0.112961	ENSG00000212402.1
ENSG00000167080.9	0.112961	ENSG00000225336.2
ENSG00000225401.2	0.11296	ENSG00000239653.1
ENSG00000049449.10	0.112958	ENSG00000131871.15
ENSG00000113905.5	0.112957	ENSG00000138813.10
ENSG00000136011.15	0.112956	ENSG00000166741.8
ENSG00000006210.7	0.112956	ENSG00000187151.7
ENSG00000260338.2	0.112956	ENSG00000261453.2
ENSG00000133561.15	0.112954	ENSG00000143252.16
ENSG00000100297.16	0.112953	ENSG00000103995.14
ENSG00000105372.8	0.112953	ENSG00000175390.15
ENSG00000180304.14	0.112953	ENSG00000182004.13
ENSG00000178685.14	0.112953	ENSG00000187608.10
ENSG00000111206.13	0.112952	ENSG00000114346.14
ENSG00000162592.10	0.112951	ENSG00000234009.1
ENSG00000140386.13	0.11295	ENSG00000169188.5
ENSG00000131747.15	0.112949	ENSG00000147536.12
ENSG00000140395.9	0.112948	ENSG00000183207.14
ENSG00000100297.16	0.112947	ENSG00000117632.23
ENSG00000177602.5	0.112946	ENSG00000247315.4
ENSG00000106591.4	0.112945	ENSG00000146731.11
ENSG00000073111.14	0.112945	ENSG00000176619.13
ENSG00000174282.12	0.112943	ENSG00000196476.12
ENSG00000125356.7	0.112943	ENSG00000232112.3
ENSG00000071859.15	0.112937	ENSG00000177173.5
ENSG00000062725.10	0.112936	ENSG00000176095.12
ENSG00000140931.20	0.112935	ENSG00000141433.13
ENSG00000038358.15	0.112935	ENSG00000185163.10
ENSG00000176973.8	0.112935	ENSG00000186897.5
ENSG00000178464.6	0.112935	ENSG00000239559.2
ENSG00000043039.7	0.112935	ENSG00000259430.2
ENSG00000187045.19	0.112935	ENSG00000269956.2
ENSG00000111665.12	0.112934	ENSG00000164104.12
ENSG00000114904.13	0.112933	ENSG00000152749.8
ENSG00000173540.14	0.112932	ENSG00000184164.15
ENSG00000116649.10	0.112931	ENSG00000179958.10
ENSG00000225972.1	0.112931	ENSG00000229344.1
ENSG00000024048.11	0.112929	ENSG00000206848.1
ENSG00000099901.17	0.112928	ENSG00000135446.17
ENSG00000167130.18	0.112923	ENSG00000172336.5
ENSG00000126215.14	0.112922	ENSG00000276043.5
ENSG00000232084.5	0.11292	ENSG00000280989.2
ENSG00000060339.14	0.112919	ENSG00000119912.18
ENSG00000156738.18	0.112919	ENSG00000165905.18
ENSG00000063854.13	0.112913	ENSG00000099804.9
ENSG00000173041.12	0.112912	ENSG00000204611.7
ENSG00000215481.9	0.112911	ENSG00000256661.1
ENSG00000078668.14	0.11291	ENSG00000158864.13
ENSG00000164181.14	0.112909	ENSG00000174175.17
ENSG00000142856.17	0.112908	ENSG00000164087.8
ENSG00000136521.13	0.112908	ENSG00000198839.10
ENSG00000137970.7	0.112908	ENSG00000236552.2
ENSG00000063046.18	0.112906	ENSG00000110321.19
ENSG00000132768.14	0.112906	ENSG00000142207.7
ENSG00000231307.1	0.112906	ENSG00000235613.2
ENSG00000070886.12	0.112904	ENSG00000128510.12
ENSG00000136159.4	0.112903	ENSG00000270885.2
ENSG00000115993.13	0.112901	ENSG00000131981.16
ENSG00000163872.16	0.112898	ENSG00000182872.16
ENSG00000132530.17	0.112895	ENSG00000138035.15
ENSG00000013364.19	0.112893	ENSG00000116209.12
ENSG00000232629.9	0.112892	ENSG00000242574.9
ENSG00000011304.22	0.112889	ENSG00000104897.10
ENSG00000181007.9	0.112889	ENSG00000203326.12
ENSG00000123219.13	0.112888	ENSG00000146670.10
ENSG00000212443.1	0.112888	ENSG00000252316.1
ENSG00000103966.11	0.112887	ENSG00000251692.8
ENSG00000155561.15	0.112886	ENSG00000160917.15
ENSG00000126267.11	0.112885	ENSG00000146066.3
ENSG00000109685.19	0.112883	ENSG00000198700.10
ENSG00000116489.13	0.112882	ENSG00000118640.11
ENSG00000232472.1	0.112882	ENSG00000232888.4
ENSG00000203697.12	0.112881	ENSG00000224944.2
ENSG00000007952.18	0.112881	ENSG00000237128.1
ENSG00000092853.14	0.112878	ENSG00000172167.8
ENSG00000076003.5	0.112877	ENSG00000090889.12
ENSG00000211659.2	0.112877	ENSG00000241351.3
ENSG00000136859.10	0.112876	ENSG00000140937.14
ENSG00000215231.8	0.112875	ENSG00000258502.6
ENSG00000063177.13	0.112874	ENSG00000221983.8
ENSG00000179813.7	0.112874	ENSG00000258739.1
ENSG00000072501.19	0.112873	ENSG00000154920.15
ENSG00000187653.11	0.112873	ENSG00000212802.4
ENSG00000102738.8	0.112872	ENSG00000151065.14
ENSG00000138380.18	0.112872	ENSG00000164010.15
ENSG00000112175.8	0.112872	ENSG00000166033.13
ENSG00000072501.19	0.112871	ENSG00000129173.13
ENSG00000063127.16	0.112871	ENSG00000177706.9
ENSG00000181924.7	0.112871	ENSG00000239672.8
ENSG00000126368.6	0.112869	ENSG00000160271.16
ENSG00000124205.18	0.112868	ENSG00000259430.2
ENSG00000145623.13	0.112867	ENSG00000162576.17
ENSG00000175826.12	0.112866	ENSG00000181830.9
ENSG00000035141.8	0.112865	ENSG00000172809.13
ENSG00000101204.18	0.112865	ENSG00000184831.14
ENSG00000102287.19	0.112864	ENSG00000166183.16
ENSG00000153044.10	0.112864	ENSG00000170264.13
ENSG00000225336.2	0.112864	ENSG00000234828.9
ENSG00000167118.11	0.112863	ENSG00000172531.16
ENSG00000139725.8	0.112863	ENSG00000267508.6
ENSG00000133119.13	0.112862	ENSG00000237649.8
ENSG00000166391.15	0.112862	ENSG00000267252.6
ENSG00000130520.11	0.112861	ENSG00000172757.13
ENSG00000084774.14	0.11286	ENSG00000109084.14
ENSG00000137970.7	0.11286	ENSG00000139239.7
ENSG00000148840.11	0.112858	ENSG00000188807.13
ENSG00000122966.17	0.112853	ENSG00000168393.13
ENSG00000101019.22	0.112853	ENSG00000243943.10
ENSG00000004142.12	0.112852	ENSG00000182180.14
ENSG00000149054.16	0.112851	ENSG00000170748.7
ENSG00000111364.16	0.112849	ENSG00000124571.18
ENSG00000094841.14	0.112848	ENSG00000235550.1
ENSG00000100348.10	0.112847	ENSG00000167302.11
ENSG00000222898.1	0.112847	ENSG00000226761.3
ENSG00000092345.14	0.112846	ENSG00000106819.13
ENSG00000176236.6	0.112845	ENSG00000241544.2
ENSG00000226983.3	0.112844	ENSG00000260019.2
ENSG00000083635.8	0.112842	ENSG00000151576.10
ENSG00000207005.1	0.112841	ENSG00000207389.1
ENSG00000233040.2	0.112841	ENSG00000249850.1
ENSG00000082146.13	0.112839	ENSG00000125818.18
ENSG00000091651.9	0.112838	ENSG00000151725.12
ENSG00000148187.18	0.112838	ENSG00000198134.3
ENSG00000103356.18	0.112837	ENSG00000132361.18
ENSG00000037897.17	0.112837	ENSG00000160193.12
ENSG00000146757.14	0.112837	ENSG00000164576.12
ENSG00000138363.15	0.112837	ENSG00000198586.14
ENSG00000207088.1	0.112837	ENSG00000212607.1
ENSG00000254562.7	0.112837	ENSG00000267252.6
ENSG00000101365.21	0.112835	ENSG00000141458.13
ENSG00000127220.6	0.112833	ENSG00000132382.15
ENSG00000117650.13	0.112833	ENSG00000188312.14
ENSG00000153012.12	0.112832	ENSG00000169436.17
ENSG00000123737.13	0.11283	ENSG00000145833.16
ENSG00000090447.12	0.112829	ENSG00000135404.12
ENSG00000089220.5	0.112828	ENSG00000135446.17
ENSG00000101126.18	0.112827	ENSG00000113300.13
ENSG00000116031.9	0.112826	ENSG00000152672.8
ENSG00000002834.18	0.112825	ENSG00000169221.14
ENSG00000119801.13	0.112825	ENSG00000235527.7
ENSG00000127415.13	0.112825	ENSG00000236017.8
ENSG00000100029.18	0.112821	ENSG00000103356.18
ENSG00000231817.9	0.112821	ENSG00000260338.2
ENSG00000213326.4	0.112818	ENSG00000233476.3
ENSG00000172809.13	0.112817	ENSG00000196531.14
ENSG00000100941.9	0.112816	ENSG00000116209.12
ENSG00000118113.12	0.112816	ENSG00000139567.13
ENSG00000207175.1	0.112816	ENSG00000252577.1
ENSG00000104147.9	0.112815	ENSG00000136824.19
ENSG00000125656.11	0.112815	ENSG00000171443.7
ENSG00000169679.15	0.112815	ENSG00000177602.5
ENSG00000139734.19	0.112814	ENSG00000160298.18
ENSG00000154889.17	0.112814	ENSG00000167261.14
ENSG00000137310.12	0.112812	ENSG00000167325.15
ENSG00000175054.16	0.112812	ENSG00000218996.1
ENSG00000002834.18	0.11281	ENSG00000102901.13
ENSG00000156471.13	0.11281	ENSG00000161016.18
ENSG00000104901.7	0.112809	ENSG00000163485.17
ENSG00000105675.9	0.112808	ENSG00000261082.1
ENSG00000214389.2	0.112806	ENSG00000224858.5
ENSG00000099901.17	0.112805	ENSG00000184481.17
ENSG00000113368.12	0.112804	ENSG00000148773.14
ENSG00000008394.13	0.112803	ENSG00000093217.11
ENSG00000136929.13	0.112802	ENSG00000188672.19
ENSG00000132768.14	0.112799	ENSG00000135763.10
ENSG00000125538.12	0.112798	ENSG00000154099.18
ENSG00000093167.18	0.112798	ENSG00000163104.18
ENSG00000124098.10	0.112796	ENSG00000184939.16
ENSG00000174903.16	0.112795	ENSG00000185803.12
ENSG00000212125.2	0.112794	ENSG00000279078.1
ENSG00000105717.14	0.112792	ENSG00000130702.15
ENSG00000075461.6	0.112789	ENSG00000124343.14
ENSG00000080986.13	0.112787	ENSG00000156509.14
ENSG00000006744.19	0.112785	ENSG00000082516.9
ENSG00000101457.13	0.112784	ENSG00000178338.11
ENSG00000006712.15	0.112784	ENSG00000184205.14
ENSG00000147246.10	0.112783	ENSG00000203809.7
ENSG00000229638.1	0.112781	ENSG00000237668.1
ENSG00000213553.4	0.11278	ENSG00000229132.2
ENSG00000039123.16	0.112776	ENSG00000086102.19
ENSG00000162062.15	0.112776	ENSG00000167900.12
ENSG00000137343.18	0.112774	ENSG00000236017.8
ENSG00000129810.15	0.112771	ENSG00000179750.16
ENSG00000121406.9	0.112771	ENSG00000198393.8
ENSG00000141965.5	0.11277	ENSG00000179988.15
ENSG00000148019.14	0.11277	ENSG00000184445.12
ENSG00000104327.7	0.112768	ENSG00000145692.15
ENSG00000028528.15	0.112767	ENSG00000163960.12
ENSG00000131373.15	0.112767	ENSG00000168071.22
ENSG00000144619.15	0.112766	ENSG00000254560.6
ENSG00000132603.15	0.112765	ENSG00000180329.14
ENSG00000125630.16	0.112762	ENSG00000150753.12
ENSG00000108883.13	0.112762	ENSG00000155561.15
ENSG00000198517.10	0.11276	ENSG00000242802.9
ENSG00000086712.13	0.112758	ENSG00000125633.11
ENSG00000087299.12	0.112757	ENSG00000134490.14
ENSG00000136718.10	0.112757	ENSG00000183763.9
ENSG00000082516.9	0.112756	ENSG00000167721.11
ENSG00000162607.13	0.112752	ENSG00000163781.14
ENSG00000100814.18	0.112751	ENSG00000138430.16
ENSG00000072501.19	0.112751	ENSG00000175216.15
ENSG00000111906.18	0.112749	ENSG00000138430.16
ENSG00000077327.16	0.112749	ENSG00000168283.14
ENSG00000143032.8	0.112748	ENSG00000163499.12
ENSG00000131748.16	0.112748	ENSG00000173991.6
ENSG00000236497.2	0.112748	ENSG00000253315.1
ENSG00000136908.18	0.112747	ENSG00000147454.14
ENSG00000169245.6	0.112747	ENSG00000221963.6
ENSG00000145335.17	0.112742	ENSG00000150867.14
ENSG00000103089.9	0.112741	ENSG00000216998.1
ENSG00000092531.10	0.11274	ENSG00000134996.12
ENSG00000102882.12	0.112738	ENSG00000124571.18
ENSG00000071539.14	0.112738	ENSG00000142945.13
ENSG00000012822.16	0.112738	ENSG00000143224.18
ENSG00000135472.9	0.112738	ENSG00000164494.12
ENSG00000200156.1	0.112738	ENSG00000201998.1
ENSG00000112701.18	0.112738	ENSG00000226981.2
ENSG00000134851.13	0.112736	ENSG00000163626.17
ENSG00000101057.16	0.112735	ENSG00000112029.10
ENSG00000163479.14	0.112735	ENSG00000182054.10
ENSG00000201010.1	0.112733	ENSG00000215016.2
ENSG00000121316.11	0.112732	ENSG00000163221.9
ENSG00000113068.10	0.112729	ENSG00000237190.4
ENSG00000228166.1	0.112729	ENSG00000237711.1
ENSG00000162607.13	0.112728	ENSG00000176890.16
ENSG00000128050.9	0.112724	ENSG00000169733.12
ENSG00000104299.15	0.112724	ENSG00000172172.8
ENSG00000186185.14	0.112721	ENSG00000271013.1
ENSG00000054118.15	0.112719	ENSG00000100883.13
ENSG00000207008.1	0.112718	ENSG00000213930.12
ENSG00000113638.14	0.112718	ENSG00000275066.5
ENSG00000006116.4	0.112718	ENSG00000277268.2
ENSG00000120907.18	0.112716	ENSG00000148584.15
ENSG00000109685.19	0.112716	ENSG00000163655.16
ENSG00000100991.12	0.112711	ENSG00000181873.13
ENSG00000232420.2	0.112711	ENSG00000256394.3
ENSG00000077080.10	0.112707	ENSG00000178171.11
ENSG00000171490.13	0.112707	ENSG00000188846.14
ENSG00000125686.12	0.112703	ENSG00000181513.15
ENSG00000230046.1	0.112699	ENSG00000250754.6
ENSG00000070748.19	0.112696	ENSG00000136750.13
ENSG00000139620.13	0.112696	ENSG00000219902.1
ENSG00000107560.12	0.112695	ENSG00000134884.15
ENSG00000104967.8	0.112695	ENSG00000204361.10
ENSG00000207344.1	0.112694	ENSG00000221164.1
ENSG00000185883.12	0.112694	ENSG00000230068.2
ENSG00000011347.10	0.112693	ENSG00000269956.2
ENSG00000160679.13	0.112692	ENSG00000207280.1
ENSG00000010282.15	0.11269	ENSG00000144191.12
ENSG00000168653.11	0.11269	ENSG00000232112.3
ENSG00000227694.1	0.112689	ENSG00000229344.1
ENSG00000099795.7	0.112687	ENSG00000133265.11
ENSG00000047621.12	0.112687	ENSG00000152082.15
ENSG00000115756.13	0.112687	ENSG00000164151.12
ENSG00000139180.11	0.112684	ENSG00000182544.9
ENSG00000114686.9	0.112684	ENSG00000214016.3
ENSG00000099901.17	0.112682	ENSG00000158828.8
ENSG00000160993.4	0.112682	ENSG00000196652.12
ENSG00000014919.13	0.112681	ENSG00000132471.12
ENSG00000149932.17	0.112681	ENSG00000172757.13
ENSG00000100014.20	0.112679	ENSG00000100246.13
ENSG00000135093.13	0.112679	ENSG00000137124.8
ENSG00000130711.5	0.112679	ENSG00000155714.14
ENSG00000117616.18	0.112679	ENSG00000181513.15
ENSG00000176754.13	0.112679	ENSG00000234265.2
ENSG00000151360.10	0.112678	ENSG00000181378.14
ENSG00000164051.14	0.112677	ENSG00000172766.19
ENSG00000211679.2	0.112676	ENSG00000211945.2
ENSG00000231031.6	0.112676	ENSG00000253315.1
ENSG00000106245.11	0.112675	ENSG00000160908.15
ENSG00000134057.15	0.112675	ENSG00000183763.9
ENSG00000112333.12	0.112675	ENSG00000250930.5
ENSG00000114346.14	0.112673	ENSG00000154839.10
ENSG00000014138.9	0.112672	ENSG00000111875.8
ENSG00000005981.13	0.11267	ENSG00000118972.3
ENSG00000156831.8	0.11267	ENSG00000160948.14
ENSG00000163811.12	0.112669	ENSG00000164934.14
ENSG00000132471.12	0.112667	ENSG00000174165.8
ENSG00000213047.13	0.112667	ENSG00000233040.2
ENSG00000035499.13	0.112665	ENSG00000094804.12
ENSG00000154920.15	0.112665	ENSG00000166803.14
ENSG00000085415.16	0.112663	ENSG00000148840.11
ENSG00000114739.14	0.112663	ENSG00000229589.1
ENSG00000104763.20	0.112662	ENSG00000109323.11
ENSG00000154359.13	0.112662	ENSG00000164823.11
ENSG00000247627.2	0.112661	ENSG00000262902.1
ENSG00000108821.14	0.11266	ENSG00000136457.10
ENSG00000101892.12	0.112659	ENSG00000153294.12
ENSG00000095319.14	0.112659	ENSG00000154719.14
ENSG00000119326.15	0.112658	ENSG00000198554.12
ENSG00000174371.17	0.112658	ENSG00000198830.11
ENSG00000070731.11	0.112658	ENSG00000228474.6
ENSG00000074755.15	0.112655	ENSG00000170471.15
ENSG00000072501.19	0.112655	ENSG00000183856.11
ENSG00000211966.2	0.112653	ENSG00000239951.1
ENSG00000087299.12	0.112649	ENSG00000128050.9
ENSG00000115944.15	0.112649	ENSG00000204498.11
ENSG00000084623.12	0.112647	ENSG00000159199.14
ENSG00000121211.8	0.112646	ENSG00000163781.14
ENSG00000167080.9	0.112644	ENSG00000184809.13
ENSG00000080608.10	0.112643	ENSG00000109917.11
ENSG00000011426.11	0.112643	ENSG00000162607.13
ENSG00000158109.15	0.112643	ENSG00000184445.12
ENSG00000211662.2	0.112643	ENSG00000211941.3
ENSG00000137817.17	0.112641	ENSG00000159086.15
ENSG00000112029.10	0.112641	ENSG00000177602.5
ENSG00000067836.13	0.112638	ENSG00000111275.13
ENSG00000068976.14	0.112637	ENSG00000162438.12
ENSG00000110107.9	0.112632	ENSG00000145604.17
ENSG00000124279.12	0.11263	ENSG00000163026.12
ENSG00000150753.12	0.11263	ENSG00000167088.11
ENSG00000164889.15	0.112628	ENSG00000243317.8
ENSG00000202054.1	0.112627	ENSG00000223162.1
ENSG00000092470.12	0.112626	ENSG00000094916.16
ENSG00000094916.16	0.112626	ENSG00000152253.9
ENSG00000111358.14	0.112626	ENSG00000170088.14
ENSG00000077514.9	0.112626	ENSG00000176208.9
ENSG00000121152.10	0.112625	ENSG00000183763.9
ENSG00000148584.15	0.112625	ENSG00000197408.10
ENSG00000135404.12	0.112622	ENSG00000158710.15
ENSG00000211648.2	0.112622	ENSG00000211662.2
ENSG00000232650.6	0.112622	ENSG00000249352.4
ENSG00000099901.17	0.112621	ENSG00000123091.5
ENSG00000086712.13	0.112619	ENSG00000167721.11
ENSG00000133027.18	0.112619	ENSG00000184903.10
ENSG00000108883.13	0.112617	ENSG00000112118.20
ENSG00000125818.18	0.112616	ENSG00000198858.10
ENSG00000159905.15	0.112616	ENSG00000221923.9
ENSG00000128383.13	0.112615	ENSG00000182022.18
ENSG00000109133.13	0.112614	ENSG00000186517.14
ENSG00000009765.15	0.112614	ENSG00000254508.5
ENSG00000154920.15	0.112612	ENSG00000172244.9
ENSG00000130255.13	0.112612	ENSG00000180879.14
ENSG00000103995.14	0.112611	ENSG00000154920.15
ENSG00000222030.1	0.112611	ENSG00000234052.2
ENSG00000134287.10	0.11261	ENSG00000174903.16
ENSG00000039123.16	0.112609	ENSG00000092108.22
ENSG00000122565.19	0.112609	ENSG00000125676.20
ENSG00000148218.16	0.112609	ENSG00000164010.15
ENSG00000080839.12	0.112607	ENSG00000143228.13
ENSG00000008018.9	0.112606	ENSG00000125356.7
ENSG00000169105.8	0.112606	ENSG00000205060.11
ENSG00000199883.1	0.112606	ENSG00000213983.12
ENSG00000223224.1	0.112606	ENSG00000224094.1
ENSG00000116750.14	0.112604	ENSG00000143612.21
ENSG00000142731.11	0.112604	ENSG00000233560.2
ENSG00000100129.18	0.112603	ENSG00000101444.13
ENSG00000063854.13	0.112602	ENSG00000275591.5
ENSG00000144895.12	0.1126	ENSG00000178429.9
ENSG00000128951.14	0.1126	ENSG00000198554.12
ENSG00000113595.15	0.112599	ENSG00000132952.12
ENSG00000115944.15	0.112598	ENSG00000168288.13
ENSG00000085644.14	0.112596	ENSG00000131584.19
ENSG00000062194.16	0.112596	ENSG00000152359.15
ENSG00000006007.12	0.112595	ENSG00000100225.18
ENSG00000101346.14	0.112595	ENSG00000141699.11
ENSG00000167434.10	0.112595	ENSG00000170956.17
ENSG00000141034.10	0.112595	ENSG00000174282.12
ENSG00000167302.11	0.112595	ENSG00000177548.13
ENSG00000168116.14	0.112595	ENSG00000179958.10
ENSG00000101608.13	0.112593	ENSG00000134996.12
ENSG00000169251.13	0.112593	ENSG00000182149.21
ENSG00000080986.13	0.112592	ENSG00000156876.10
ENSG00000174842.17	0.112592	ENSG00000177842.12
ENSG00000176720.6	0.112592	ENSG00000254562.7
ENSG00000213055.3	0.11259	ENSG00000267777.2
ENSG00000100764.14	0.112589	ENSG00000115233.12
ENSG00000038358.15	0.112588	ENSG00000159086.15
ENSG00000106344.8	0.112588	ENSG00000197037.11
ENSG00000107951.15	0.112586	ENSG00000177628.16
ENSG00000224944.2	0.112586	ENSG00000261520.5
ENSG00000146918.20	0.112585	ENSG00000159147.18
ENSG00000224506.3	0.112585	ENSG00000237013.1
ENSG00000085644.14	0.112585	ENSG00000243279.4
ENSG00000089685.15	0.112583	ENSG00000112312.10
ENSG00000137310.12	0.112583	ENSG00000137563.13
ENSG00000232913.8	0.112583	ENSG00000234265.2
ENSG00000100239.16	0.112581	ENSG00000155636.15
ENSG00000204460.3	0.112581	ENSG00000248494.1
ENSG00000138629.16	0.11258	ENSG00000149932.17
ENSG00000120798.17	0.11258	ENSG00000185359.14
ENSG00000107185.10	0.112579	ENSG00000175573.7
ENSG00000138092.11	0.112577	ENSG00000159259.8
ENSG00000117148.8	0.112577	ENSG00000178734.5
ENSG00000135390.21	0.112576	ENSG00000141627.14
ENSG00000126005.17	0.112576	ENSG00000148843.15
ENSG00000103550.14	0.112573	ENSG00000119285.11
ENSG00000111269.3	0.112572	ENSG00000164045.12
ENSG00000111203.13	0.112572	ENSG00000166272.18
ENSG00000006530.18	0.112572	ENSG00000197037.11
ENSG00000102901.13	0.112571	ENSG00000238227.8
ENSG00000108242.13	0.11257	ENSG00000204188.7
ENSG00000211765.1	0.11257	ENSG00000282133.1
ENSG00000142945.13	0.112567	ENSG00000149929.16
ENSG00000119650.13	0.112567	ENSG00000232160.7
ENSG00000090238.12	0.112564	ENSG00000197324.9
ENSG00000071539.14	0.112563	ENSG00000101412.13
ENSG00000211666.2	0.112563	ENSG00000211956.2
ENSG00000073536.18	0.112559	ENSG00000148187.18
ENSG00000135374.11	0.112559	ENSG00000180432.6
ENSG00000127586.17	0.112558	ENSG00000176225.15
ENSG00000132603.15	0.112556	ENSG00000143319.17
ENSG00000211659.2	0.112555	ENSG00000211966.2
ENSG00000147536.12	0.112555	ENSG00000249115.9
ENSG00000121621.7	0.112554	ENSG00000188312.14
ENSG00000111358.14	0.112553	ENSG00000141428.17
ENSG00000040275.17	0.112553	ENSG00000156970.13
ENSG00000124571.18	0.112553	ENSG00000247626.5
ENSG00000083750.13	0.112552	ENSG00000175662.18
ENSG00000175535.6	0.112552	ENSG00000187045.19
ENSG00000108443.14	0.112552	ENSG00000219902.1
ENSG00000130227.17	0.112549	ENSG00000155749.13
ENSG00000155561.15	0.112547	ENSG00000170265.12
ENSG00000038358.15	0.112547	ENSG00000172766.19
ENSG00000113742.14	0.112546	ENSG00000123091.5
ENSG00000094916.16	0.112543	ENSG00000111602.12
ENSG00000100410.8	0.112542	ENSG00000151353.15
ENSG00000164151.12	0.112542	ENSG00000170471.15
ENSG00000154478.4	0.112537	ENSG00000159166.15
ENSG00000038358.15	0.112537	ENSG00000171824.14
ENSG00000125755.19	0.112537	ENSG00000196476.12
ENSG00000237442.3	0.112536	ENSG00000257126.6
ENSG00000155330.10	0.112534	ENSG00000218739.10
ENSG00000103507.14	0.112533	ENSG00000107874.11
ENSG00000229433.2	0.112533	ENSG00000254081.2
ENSG00000101546.13	0.112532	ENSG00000160818.17
ENSG00000200312.1	0.11253	ENSG00000268222.1
ENSG00000227128.5	0.112529	ENSG00000254562.7
ENSG00000105701.16	0.112529	ENSG00000274180.1
ENSG00000140740.11	0.112527	ENSG00000156467.10
ENSG00000112640.16	0.112527	ENSG00000237940.3
ENSG00000100591.8	0.112526	ENSG00000116161.18
ENSG00000116209.12	0.112526	ENSG00000185825.17
ENSG00000179913.11	0.112525	ENSG00000280081.4
ENSG00000035499.13	0.11252	ENSG00000131153.9
ENSG00000137135.18	0.112516	ENSG00000156509.14
ENSG00000130255.13	0.112516	ENSG00000171490.13
ENSG00000185056.10	0.112516	ENSG00000226995.9
ENSG00000184831.14	0.112515	ENSG00000231163.6
ENSG00000049541.11	0.112514	ENSG00000101868.13
ENSG00000068354.16	0.112514	ENSG00000110107.9
ENSG00000115993.13	0.112514	ENSG00000137216.19
ENSG00000164182.12	0.112513	ENSG00000237986.4
ENSG00000176845.13	0.112511	ENSG00000211456.13
ENSG00000108039.18	0.112507	ENSG00000139182.15
ENSG00000124784.9	0.112507	ENSG00000165898.14
ENSG00000187151.7	0.112507	ENSG00000197408.10
ENSG00000149124.11	0.112505	ENSG00000166006.14
ENSG00000162086.16	0.112505	ENSG00000181007.9
ENSG00000178734.5	0.112505	ENSG00000232650.6
ENSG00000080608.10	0.112504	ENSG00000115816.15
ENSG00000120798.17	0.112504	ENSG00000172890.13
ENSG00000100726.15	0.112504	ENSG00000182087.14
ENSG00000207605.3	0.112503	ENSG00000208037.1
ENSG00000080824.19	0.112501	ENSG00000116161.18
ENSG00000143493.13	0.112499	ENSG00000146143.19
ENSG00000085872.15	0.112498	ENSG00000103502.14
ENSG00000111445.14	0.112497	ENSG00000136824.19
ENSG00000113262.16	0.112497	ENSG00000164616.16
ENSG00000082258.13	0.112495	ENSG00000136146.15
ENSG00000149547.15	0.112495	ENSG00000163312.11
ENSG00000130595.19	0.112493	ENSG00000169926.11
ENSG00000114786.16	0.112493	ENSG00000179630.11
ENSG00000140931.20	0.112493	ENSG00000261615.7
ENSG00000211662.2	0.112492	ENSG00000211897.9
ENSG00000138346.15	0.112491	ENSG00000138376.11
ENSG00000123407.4	0.112489	ENSG00000125798.15
ENSG00000122547.11	0.112488	ENSG00000197971.16
ENSG00000072571.20	0.112487	ENSG00000087586.18
ENSG00000172404.5	0.112487	ENSG00000226482.1
ENSG00000177225.17	0.112486	ENSG00000257218.6
ENSG00000159086.15	0.112484	ENSG00000175573.7
ENSG00000099840.14	0.112484	ENSG00000182087.14
ENSG00000025770.19	0.112483	ENSG00000123136.15
ENSG00000143476.18	0.112482	ENSG00000213551.7
ENSG00000073536.18	0.11248	ENSG00000185163.10
ENSG00000105248.16	0.112479	ENSG00000223575.2
ENSG00000117632.23	0.112478	ENSG00000138092.11
ENSG00000112539.15	0.112476	ENSG00000176302.13
ENSG00000222489.1	0.112474	ENSG00000238531.1
ENSG00000217027.1	0.112473	ENSG00000226360.5
ENSG00000122965.11	0.112472	ENSG00000169718.18
ENSG00000115268.10	0.112471	ENSG00000116251.11
ENSG00000005981.13	0.112471	ENSG00000130643.9
ENSG00000121390.19	0.112471	ENSG00000140386.13
ENSG00000175699.15	0.112471	ENSG00000237398.1
ENSG00000224506.3	0.112471	ENSG00000248494.1
ENSG00000064607.17	0.11247	ENSG00000196476.12
ENSG00000259459.6	0.11247	ENSG00000261615.7
ENSG00000100258.18	0.112469	ENSG00000166557.14
ENSG00000085644.14	0.112469	ENSG00000172531.16
ENSG00000134996.12	0.112468	ENSG00000165271.17
ENSG00000104967.8	0.112468	ENSG00000224506.3
ENSG00000106049.9	0.112467	ENSG00000122783.17
ENSG00000167751.13	0.112466	ENSG00000197408.10
ENSG00000117362.13	0.112464	ENSG00000121390.19
ENSG00000017797.13	0.112464	ENSG00000141034.10
ENSG00000068489.13	0.112463	ENSG00000115163.15
ENSG00000146802.13	0.112462	ENSG00000169871.13
ENSG00000204361.10	0.112462	ENSG00000233079.3
ENSG00000184809.13	0.112461	ENSG00000259236.1
ENSG00000176754.13	0.11246	ENSG00000270816.6
ENSG00000090266.13	0.112459	ENSG00000239672.8
ENSG00000215231.8	0.112458	ENSG00000249534.2
ENSG00000162399.9	0.112457	ENSG00000171060.11
ENSG00000135974.10	0.112457	ENSG00000223224.1
ENSG00000126067.12	0.112455	ENSG00000138780.15
ENSG00000106588.12	0.112452	ENSG00000207771.1
ENSG00000225179.2	0.112452	ENSG00000236445.5
ENSG00000146066.3	0.112451	ENSG00000176340.4
ENSG00000127586.17	0.112449	ENSG00000185909.15
ENSG00000136897.8	0.112449	ENSG00000229622.1
ENSG00000009844.16	0.112448	ENSG00000021776.11
ENSG00000109685.19	0.112447	ENSG00000138658.16
ENSG00000170807.12	0.112447	ENSG00000248494.1
ENSG00000131153.9	0.112445	ENSG00000139734.19
ENSG00000073111.14	0.112444	ENSG00000097046.13
ENSG00000120903.13	0.112444	ENSG00000138039.15
ENSG00000177383.5	0.112442	ENSG00000271601.4
ENSG00000103152.12	0.112441	ENSG00000115944.15
ENSG00000111863.13	0.112438	ENSG00000231682.1
ENSG00000166391.15	0.112438	ENSG00000237092.2
ENSG00000170100.14	0.112437	ENSG00000187840.5
ENSG00000184903.10	0.112437	ENSG00000238228.1
ENSG00000132471.12	0.112436	ENSG00000148175.13
ENSG00000137776.17	0.112436	ENSG00000159086.15
ENSG00000096401.8	0.112436	ENSG00000167258.15
ENSG00000115363.14	0.112436	ENSG00000226167.1
ENSG00000089685.15	0.112435	ENSG00000188610.12
ENSG00000163938.17	0.112433	ENSG00000181924.7
ENSG00000070770.10	0.112432	ENSG00000167118.11
ENSG00000127586.17	0.112431	ENSG00000164109.14
ENSG00000125652.8	0.112431	ENSG00000171443.7
ENSG00000164616.16	0.112431	ENSG00000205667.3
ENSG00000087365.16	0.11243	ENSG00000147140.17
ENSG00000134827.8	0.11243	ENSG00000149534.9
ENSG00000234618.1	0.11243	ENSG00000241741.1
ENSG00000114767.7	0.112427	ENSG00000142207.7
ENSG00000121594.12	0.112427	ENSG00000144837.9
ENSG00000121406.9	0.112427	ENSG00000171649.12
ENSG00000206754.1	0.112426	ENSG00000272034.1
ENSG00000079313.15	0.112425	ENSG00000130669.17
ENSG00000179091.5	0.112423	ENSG00000198931.11
ENSG00000155269.12	0.112423	ENSG00000205835.9
ENSG00000112309.11	0.112423	ENSG00000214866.9
ENSG00000133606.11	0.112422	ENSG00000166848.7
ENSG00000087365.16	0.112421	ENSG00000115241.11
ENSG00000121057.13	0.112421	ENSG00000167721.11
ENSG00000124098.10	0.11242	ENSG00000155749.13
ENSG00000139579.13	0.112418	ENSG00000172500.13
ENSG00000186471.13	0.112418	ENSG00000226258.7
ENSG00000097046.13	0.112415	ENSG00000129810.15
ENSG00000103067.14	0.112413	ENSG00000183747.12
ENSG00000123338.13	0.112413	ENSG00000185800.12
ENSG00000144746.7	0.112412	ENSG00000171453.20
ENSG00000223519.8	0.112412	ENSG00000227953.7
ENSG00000163516.14	0.112411	ENSG00000164631.19
ENSG00000130816.17	0.11241	ENSG00000133302.13
ENSG00000111364.16	0.112409	ENSG00000145604.17
ENSG00000176095.12	0.112404	ENSG00000183726.11
ENSG00000186510.12	0.112402	ENSG00000261210.8
ENSG00000012504.15	0.112402	ENSG00000284873.1
ENSG00000122952.17	0.1124	ENSG00000151065.14
ENSG00000101144.13	0.112397	ENSG00000113262.16
ENSG00000130175.10	0.112397	ENSG00000175390.15
ENSG00000085872.15	0.112396	ENSG00000110048.12
ENSG00000142731.11	0.112395	ENSG00000198901.14
ENSG00000211673.2	0.112394	ENSG00000211937.3
ENSG00000149929.16	0.112393	ENSG00000161800.13
ENSG00000100307.13	0.112392	ENSG00000211584.14
ENSG00000142634.13	0.112391	ENSG00000253719.4
ENSG00000235194.9	0.112389	ENSG00000236287.8
ENSG00000085117.12	0.112389	ENSG00000244267.1
ENSG00000111845.5	0.112387	ENSG00000163002.13
ENSG00000077312.9	0.112386	ENSG00000198056.15
ENSG00000100292.18	0.112385	ENSG00000100365.16
ENSG00000070614.15	0.112384	ENSG00000103152.12
ENSG00000126067.12	0.112383	ENSG00000140497.16
ENSG00000111886.11	0.112383	ENSG00000146540.15
ENSG00000163479.14	0.112383	ENSG00000179085.8
ENSG00000131473.17	0.112382	ENSG00000132591.12
ENSG00000227471.9	0.112378	ENSG00000238181.2
ENSG00000157617.17	0.112377	ENSG00000158769.18
ENSG00000111537.5	0.112376	ENSG00000113088.6
ENSG00000106615.10	0.112376	ENSG00000186480.13
ENSG00000215231.8	0.112376	ENSG00000229433.2
ENSG00000125633.11	0.112375	ENSG00000163714.18
ENSG00000141959.17	0.112375	ENSG00000181830.9
ENSG00000035499.13	0.112374	ENSG00000276043.5
ENSG00000213201.3	0.112373	ENSG00000233441.6
ENSG00000125686.12	0.112371	ENSG00000154945.7
ENSG00000167658.16	0.11237	ENSG00000175390.15
ENSG00000113578.18	0.112369	ENSG00000205667.3
ENSG00000105664.11	0.112368	ENSG00000105675.9
ENSG00000145384.4	0.112367	ENSG00000237136.8
ENSG00000138658.16	0.112366	ENSG00000149636.16
ENSG00000186185.14	0.112366	ENSG00000276043.5
ENSG00000229433.2	0.112365	ENSG00000259459.6
ENSG00000126860.12	0.112364	ENSG00000144231.11
ENSG00000172809.13	0.112364	ENSG00000197958.13
ENSG00000136718.10	0.112363	ENSG00000148459.16
ENSG00000101444.13	0.11236	ENSG00000116288.13
ENSG00000152253.9	0.11236	ENSG00000166851.15
ENSG00000162551.14	0.11236	ENSG00000167434.10
ENSG00000183856.11	0.11236	ENSG00000214826.5
ENSG00000229847.9	0.11236	ENSG00000241158.7
ENSG00000071994.11	0.112357	ENSG00000120063.10
ENSG00000136643.12	0.112354	ENSG00000158715.6
ENSG00000166133.18	0.112354	ENSG00000197566.10
ENSG00000212124.2	0.112354	ENSG00000222898.1
ENSG00000198783.6	0.112353	ENSG00000254999.4
ENSG00000167741.11	0.11235	ENSG00000168748.14
ENSG00000013306.16	0.112348	ENSG00000124098.10
ENSG00000164062.13	0.112348	ENSG00000196715.7
ENSG00000226869.6	0.112346	ENSG00000259527.2
ENSG00000137547.9	0.112344	ENSG00000179958.10
ENSG00000200156.1	0.112344	ENSG00000201098.1
ENSG00000244437.1	0.112344	ENSG00000244575.3
ENSG00000169413.3	0.112342	ENSG00000197629.6
ENSG00000100307.13	0.112342	ENSG00000223704.2
ENSG00000007952.18	0.112342	ENSG00000259517.3
ENSG00000113578.18	0.11234	ENSG00000188101.5
ENSG00000057593.14	0.11234	ENSG00000250833.1
ENSG00000150676.13	0.112339	ENSG00000235001.3
ENSG00000024526.17	0.112338	ENSG00000122952.17
ENSG00000242580.1	0.112336	ENSG00000253239.1
ENSG00000100557.10	0.112336	ENSG00000260492.3
ENSG00000124249.7	0.112335	ENSG00000125999.11
ENSG00000203972.10	0.112335	ENSG00000233079.3
ENSG00000221957.8	0.112334	ENSG00000274588.2
ENSG00000168748.14	0.112333	ENSG00000174498.14
ENSG00000126247.11	0.112332	ENSG00000176248.9
ENSG00000006007.12	0.11233	ENSG00000126953.8
ENSG00000117000.9	0.112329	ENSG00000138069.18
ENSG00000228853.1	0.112329	ENSG00000251807.1
ENSG00000163938.17	0.112328	ENSG00000183527.12
ENSG00000116668.13	0.112327	ENSG00000165288.11
ENSG00000155714.14	0.112325	ENSG00000226953.8
ENSG00000110148.10	0.112324	ENSG00000159166.15
ENSG00000226243.1	0.112324	ENSG00000232472.1
ENSG00000215231.8	0.112324	ENSG00000250930.5
ENSG00000155561.15	0.112322	ENSG00000159131.17
ENSG00000170468.8	0.112322	ENSG00000270170.2
ENSG00000085999.13	0.11232	ENSG00000189057.11
ENSG00000095002.15	0.112318	ENSG00000123374.11
ENSG00000121152.10	0.112315	ENSG00000133119.13
ENSG00000118246.14	0.112315	ENSG00000141378.15
ENSG00000070785.17	0.112314	ENSG00000135972.9
ENSG00000105011.9	0.112314	ENSG00000165480.16
ENSG00000215492.6	0.112314	ENSG00000226360.5
ENSG00000066651.20	0.112312	ENSG00000122965.11
ENSG00000107077.19	0.112312	ENSG00000183354.12
ENSG00000146670.10	0.112306	ENSG00000172167.8
ENSG00000105185.12	0.112305	ENSG00000116209.12
ENSG00000100138.15	0.112305	ENSG00000135390.21
ENSG00000101361.17	0.112305	ENSG00000148459.16
ENSG00000168491.10	0.112305	ENSG00000186160.5
ENSG00000179958.10	0.112303	ENSG00000183354.12
ENSG00000166851.15	0.112301	ENSG00000169131.13
ENSG00000166477.13	0.1123	ENSG00000175216.15
ENSG00000171858.18	0.112299	ENSG00000173660.12
ENSG00000115998.8	0.112298	ENSG00000116668.13
ENSG00000097046.13	0.112298	ENSG00000134291.12
ENSG00000205323.9	0.112298	ENSG00000230068.2
ENSG00000108592.17	0.112296	ENSG00000143319.17
ENSG00000136982.6	0.112296	ENSG00000156802.13
ENSG00000129173.13	0.112295	ENSG00000164109.14
ENSG00000145386.11	0.112295	ENSG00000167670.16
ENSG00000010295.20	0.112294	ENSG00000109919.10
ENSG00000135960.10	0.112293	ENSG00000160654.11
ENSG00000113441.16	0.112292	ENSG00000163482.12
ENSG00000113593.12	0.112291	ENSG00000126067.12
ENSG00000099901.17	0.112288	ENSG00000121988.18
ENSG00000137720.8	0.112288	ENSG00000169100.14
ENSG00000150787.8	0.112287	ENSG00000151239.14
ENSG00000113763.12	0.112287	ENSG00000228016.1
ENSG00000101199.13	0.112286	ENSG00000181090.21
ENSG00000100246.13	0.112284	ENSG00000137038.8
ENSG00000184436.12	0.112284	ENSG00000198042.11
ENSG00000167080.9	0.112284	ENSG00000226482.1
ENSG00000160445.11	0.112283	ENSG00000224877.4
ENSG00000088053.11	0.112281	ENSG00000174175.17
ENSG00000167325.15	0.112281	ENSG00000174442.12
ENSG00000251271.3	0.112281	ENSG00000267594.5
ENSG00000119943.13	0.11228	ENSG00000125901.6
ENSG00000076003.5	0.112279	ENSG00000179958.10
ENSG00000137770.14	0.112278	ENSG00000176208.9
ENSG00000155561.15	0.112277	ENSG00000167325.15
ENSG00000100814.18	0.112276	ENSG00000130811.12
ENSG00000012504.15	0.112276	ENSG00000235731.3
ENSG00000063854.13	0.112274	ENSG00000179262.10
ENSG00000137168.8	0.112274	ENSG00000181924.7
ENSG00000059573.9	0.11227	ENSG00000168924.15
ENSG00000166930.7	0.112269	ENSG00000232913.8
ENSG00000214914.3	0.112269	ENSG00000242276.2
ENSG00000087302.9	0.112266	ENSG00000170889.14
ENSG00000099364.18	0.112266	ENSG00000201772.1
ENSG00000104413.18	0.112266	ENSG00000224955.1
ENSG00000136718.10	0.112264	ENSG00000196182.11
ENSG00000080839.12	0.112262	ENSG00000145386.11
ENSG00000120802.14	0.112262	ENSG00000171320.15
ENSG00000215231.8	0.112262	ENSG00000259459.6
ENSG00000171161.13	0.112261	ENSG00000214717.12
ENSG00000132824.14	0.112258	ENSG00000160229.13
ENSG00000172167.8	0.112256	ENSG00000184661.14
ENSG00000119801.13	0.112255	ENSG00000136504.13
ENSG00000099804.9	0.112254	ENSG00000175931.13
ENSG00000207524.1	0.112254	ENSG00000212135.1
ENSG00000196205.8	0.112254	ENSG00000242071.3
ENSG00000211886.1	0.112252	ENSG00000282133.1
ENSG00000141627.14	0.11225	ENSG00000187109.15
ENSG00000151576.10	0.112249	ENSG00000171453.20
ENSG00000248494.1	0.112249	ENSG00000248505.2
ENSG00000100991.12	0.112248	ENSG00000101997.13
ENSG00000130544.12	0.112248	ENSG00000147679.12
ENSG00000122952.17	0.112248	ENSG00000168300.14
ENSG00000147905.18	0.112248	ENSG00000249978.1
ENSG00000093010.15	0.112246	ENSG00000123427.17
ENSG00000136149.6	0.112246	ENSG00000236312.3
ENSG00000261082.1	0.112244	ENSG00000261683.2
ENSG00000111727.12	0.112243	ENSG00000128915.12
ENSG00000140740.11	0.112243	ENSG00000250479.9
ENSG00000116157.6	0.112242	ENSG00000134744.14
ENSG00000170743.17	0.112241	ENSG00000248210.2
ENSG00000140718.21	0.112241	ENSG00000268388.6
ENSG00000077514.9	0.11224	ENSG00000131470.15
ENSG00000085840.13	0.11224	ENSG00000151725.12
ENSG00000134917.10	0.112239	ENSG00000236608.1
ENSG00000168621.15	0.112239	ENSG00000248801.7
ENSG00000113578.18	0.112239	ENSG00000260762.1
ENSG00000012504.15	0.112238	ENSG00000164256.11
ENSG00000177548.13	0.112237	ENSG00000181135.16
ENSG00000197362.15	0.112236	ENSG00000198839.10
ENSG00000152102.18	0.112235	ENSG00000159461.15
ENSG00000175216.15	0.112235	ENSG00000237649.8
ENSG00000112333.12	0.112234	ENSG00000224506.3
ENSG00000064490.14	0.112233	ENSG00000100246.13
ENSG00000111665.12	0.112233	ENSG00000138346.15
ENSG00000032742.18	0.112232	ENSG00000188493.15
ENSG00000072571.20	0.112229	ENSG00000127586.17
ENSG00000120907.18	0.112229	ENSG00000172172.8
ENSG00000227730.2	0.112229	ENSG00000228097.1
ENSG00000141543.12	0.112228	ENSG00000209482.1
ENSG00000237401.8	0.112228	ENSG00000284848.2
ENSG00000106560.11	0.112227	ENSG00000169660.17
ENSG00000076382.17	0.112226	ENSG00000151725.12
ENSG00000023902.14	0.112225	ENSG00000140931.20
ENSG00000176834.14	0.112224	ENSG00000176871.9
ENSG00000111445.14	0.112224	ENSG00000181938.14
ENSG00000230525.6	0.112224	ENSG00000237401.8
ENSG00000244926.7	0.112222	ENSG00000266964.6
ENSG00000224650.2	0.112222	ENSG00000270550.1
ENSG00000120802.14	0.112221	ENSG00000126215.14
ENSG00000136147.18	0.112221	ENSG00000137965.11
ENSG00000175054.16	0.112221	ENSG00000185896.11
ENSG00000198618.5	0.11222	ENSG00000207475.1
ENSG00000075218.19	0.112217	ENSG00000120802.14
ENSG00000169105.8	0.112217	ENSG00000172336.5
ENSG00000131089.17	0.112217	ENSG00000231729.1
ENSG00000137975.8	0.112216	ENSG00000168005.9
ENSG00000104765.16	0.112215	ENSG00000133069.17
ENSG00000006459.11	0.112214	ENSG00000115993.13
ENSG00000166860.3	0.112214	ENSG00000178502.6
ENSG00000122952.17	0.112212	ENSG00000137135.18
ENSG00000082146.13	0.112211	ENSG00000111269.3
ENSG00000106991.14	0.112211	ENSG00000146197.9
ENSG00000226983.3	0.11221	ENSG00000234265.2
ENSG00000164109.14	0.11221	ENSG00000274070.2
ENSG00000124205.18	0.112209	ENSG00000172020.13
ENSG00000170604.5	0.112209	ENSG00000180035.13
ENSG00000237007.4	0.112209	ENSG00000242272.1
ENSG00000137343.18	0.112208	ENSG00000185236.12
ENSG00000140955.11	0.112207	ENSG00000198768.11
ENSG00000131558.15	0.112206	ENSG00000184863.11
ENSG00000235174.1	0.112206	ENSG00000239559.2
ENSG00000139508.15	0.112204	ENSG00000166311.10
ENSG00000085644.14	0.112202	ENSG00000189114.8
ENSG00000134853.12	0.1122	ENSG00000183580.10
ENSG00000083635.8	0.112199	ENSG00000111364.16
ENSG00000006744.19	0.112199	ENSG00000132361.18
ENSG00000140829.12	0.112199	ENSG00000155636.15
ENSG00000159761.15	0.112199	ENSG00000168936.11
ENSG00000159166.15	0.112198	ENSG00000161896.12
ENSG00000161800.13	0.112198	ENSG00000162063.13
ENSG00000211877.1	0.112198	ENSG00000277734.8
ENSG00000035499.13	0.112197	ENSG00000109685.19
ENSG00000001497.18	0.112196	ENSG00000105607.13
ENSG00000141576.16	0.112196	ENSG00000160185.15
ENSG00000175573.7	0.112196	ENSG00000196821.10
ENSG00000123213.23	0.112194	ENSG00000153107.13
ENSG00000123416.15	0.11219	ENSG00000156467.10
ENSG00000080603.17	0.112187	ENSG00000161847.14
ENSG00000080986.13	0.112187	ENSG00000162063.13
ENSG00000102901.13	0.112186	ENSG00000147649.10
ENSG00000068489.13	0.112186	ENSG00000167513.9
ENSG00000206952.3	0.112185	ENSG00000264585.1
ENSG00000078725.13	0.112184	ENSG00000180806.5
ENSG00000121057.13	0.112183	ENSG00000163938.17
ENSG00000184661.14	0.112183	ENSG00000274070.2
ENSG00000128524.5	0.112182	ENSG00000136286.16
ENSG00000118729.12	0.112181	ENSG00000157119.12
ENSG00000089685.15	0.112181	ENSG00000168496.4
ENSG00000144410.5	0.112181	ENSG00000188316.15
ENSG00000211650.2	0.112181	ENSG00000240864.3
ENSG00000116251.11	0.11218	ENSG00000131469.15
ENSG00000109606.13	0.11218	ENSG00000196182.11
ENSG00000136448.13	0.112179	ENSG00000172336.5
ENSG00000172531.16	0.112179	ENSG00000237940.3
ENSG00000228929.1	0.112179	ENSG00000242071.3
ENSG00000248685.6	0.112174	ENSG00000258332.3
ENSG00000102901.13	0.112173	ENSG00000178338.11
ENSG00000225573.4	0.112171	ENSG00000229638.1
ENSG00000138755.6	0.112169	ENSG00000196547.15
ENSG00000130173.13	0.112169	ENSG00000226482.1
ENSG00000135346.9	0.112168	ENSG00000167580.8
ENSG00000132530.17	0.112168	ENSG00000221963.6
ENSG00000234052.2	0.112167	ENSG00000237401.8
ENSG00000144895.12	0.112165	ENSG00000178982.10
ENSG00000143921.9	0.112162	ENSG00000258169.1
ENSG00000172482.5	0.112161	ENSG00000185522.9
ENSG00000201643.1	0.112161	ENSG00000212607.1
ENSG00000239224.3	0.112161	ENSG00000239437.3
ENSG00000108826.16	0.112158	ENSG00000167721.11
ENSG00000200156.1	0.112156	ENSG00000207493.1
ENSG00000092201.10	0.112154	ENSG00000175216.15
ENSG00000176720.6	0.112154	ENSG00000261446.4
ENSG00000149136.9	0.112153	ENSG00000175792.12
ENSG00000104897.10	0.112153	ENSG00000185236.12
ENSG00000164089.9	0.112152	ENSG00000183747.12
ENSG00000104327.7	0.11215	ENSG00000142025.16
ENSG00000135446.17	0.11215	ENSG00000154839.10
ENSG00000074201.9	0.112148	ENSG00000141452.10
ENSG00000076003.5	0.112147	ENSG00000154920.15
ENSG00000141428.17	0.112147	ENSG00000234984.1
ENSG00000167459.17	0.112146	ENSG00000275226.1
ENSG00000129515.20	0.112143	ENSG00000186625.14
ENSG00000267779.7	0.112143	ENSG00000270547.6
ENSG00000041802.11	0.112142	ENSG00000105821.15
ENSG00000054118.15	0.112141	ENSG00000101266.19
ENSG00000112799.9	0.112141	ENSG00000134061.5
ENSG00000258502.6	0.112141	ENSG00000261683.2
ENSG00000138074.15	0.112139	ENSG00000221500.1
ENSG00000117597.18	0.112138	ENSG00000167721.11
ENSG00000103549.22	0.112135	ENSG00000149930.18
ENSG00000103168.17	0.112135	ENSG00000182372.10
ENSG00000090061.17	0.112135	ENSG00000184203.8
ENSG00000116903.7	0.112134	ENSG00000167842.16
ENSG00000164024.12	0.112134	ENSG00000168883.20
ENSG00000126001.16	0.112133	ENSG00000158545.16
ENSG00000162032.16	0.112133	ENSG00000223501.9
ENSG00000103502.14	0.112132	ENSG00000140553.18
ENSG00000119927.14	0.112132	ENSG00000146909.8
ENSG00000145386.11	0.112132	ENSG00000274070.2
ENSG00000163161.14	0.112131	ENSG00000186687.16
ENSG00000135823.14	0.11213	ENSG00000160551.12
ENSG00000103710.11	0.11213	ENSG00000175535.6
ENSG00000172421.10	0.11213	ENSG00000223572.10
ENSG00000041802.11	0.112129	ENSG00000083635.8
ENSG00000196273.8	0.112129	ENSG00000232458.1
ENSG00000196183.5	0.112129	ENSG00000239224.3
ENSG00000103995.14	0.112127	ENSG00000138180.16
ENSG00000172531.16	0.112127	ENSG00000244038.11
ENSG00000151773.13	0.112123	ENSG00000179630.11
ENSG00000179676.7	0.112121	ENSG00000187600.14
ENSG00000178919.9	0.11212	ENSG00000225769.1
ENSG00000228309.7	0.112119	ENSG00000233851.1
ENSG00000103241.7	0.112118	ENSG00000162975.5
ENSG00000099901.17	0.112117	ENSG00000184162.15
ENSG00000038427.16	0.112116	ENSG00000074964.17
ENSG00000126247.11	0.112114	ENSG00000130311.11
ENSG00000144231.11	0.112112	ENSG00000167088.11
ENSG00000231666.7	0.112112	ENSG00000236078.2
ENSG00000138629.16	0.11211	ENSG00000185475.11
ENSG00000199990.1	0.11211	ENSG00000238363.1
ENSG00000005893.16	0.112108	ENSG00000164597.15
ENSG00000156467.10	0.112108	ENSG00000198791.12
ENSG00000025770.19	0.112107	ENSG00000100162.15
ENSG00000208772.1	0.112105	ENSG00000212135.1
ENSG00000003756.17	0.112104	ENSG00000164209.17
ENSG00000135404.12	0.112104	ENSG00000176903.5
ENSG00000226059.2	0.112103	ENSG00000226482.1
ENSG00000120903.13	0.112103	ENSG00000229240.9
ENSG00000127586.17	0.112101	ENSG00000160298.18
ENSG00000034713.8	0.112101	ENSG00000175216.15
ENSG00000138780.15	0.1121	ENSG00000140534.14
ENSG00000238531.1	0.112098	ENSG00000241112.1
ENSG00000167785.9	0.112097	ENSG00000183513.9
ENSG00000107937.19	0.112096	ENSG00000141699.11
ENSG00000198901.14	0.112095	ENSG00000213390.11
ENSG00000144820.8	0.112091	ENSG00000178776.5
ENSG00000211660.3	0.112089	ENSG00000243466.1
ENSG00000161996.19	0.112088	ENSG00000237649.8
ENSG00000105447.13	0.112086	ENSG00000132361.18
ENSG00000132153.15	0.112085	ENSG00000178921.14
ENSG00000125945.15	0.112085	ENSG00000204256.14
ENSG00000259288.7	0.112085	ENSG00000280639.1
ENSG00000101444.13	0.112084	ENSG00000233873.1
ENSG00000154920.15	0.112083	ENSG00000155561.15
ENSG00000145191.15	0.112083	ENSG00000196544.8
ENSG00000214389.2	0.112083	ENSG00000220583.1
ENSG00000130816.17	0.112082	ENSG00000138180.16
ENSG00000068354.16	0.112081	ENSG00000197776.8
ENSG00000233395.2	0.112079	ENSG00000235166.8
ENSG00000090889.12	0.112078	ENSG00000091651.9
ENSG00000073536.18	0.112078	ENSG00000171453.20
ENSG00000070366.14	0.112076	ENSG00000125386.16
ENSG00000135018.14	0.112076	ENSG00000248643.5
ENSG00000219085.1	0.112075	ENSG00000228929.1
ENSG00000184047.20	0.112075	ENSG00000229622.1
ENSG00000104967.8	0.112075	ENSG00000237092.2
ENSG00000066651.20	0.112074	ENSG00000112249.14
ENSG00000177688.7	0.112073	ENSG00000234709.2
ENSG00000119285.11	0.11207	ENSG00000165733.8
ENSG00000105221.18	0.11207	ENSG00000230069.3
ENSG00000198670.12	0.11207	ENSG00000242042.1
ENSG00000133488.15	0.112069	ENSG00000170180.22
ENSG00000167220.12	0.112069	ENSG00000198554.12
ENSG00000139734.19	0.112067	ENSG00000164611.13
ENSG00000186010.19	0.112067	ENSG00000226200.7
ENSG00000116251.11	0.112066	ENSG00000161016.18
ENSG00000155729.13	0.112065	ENSG00000184402.15
ENSG00000115944.15	0.112063	ENSG00000269352.1
ENSG00000129354.12	0.112062	ENSG00000163497.3
ENSG00000130935.10	0.112062	ENSG00000185298.13
ENSG00000161381.14	0.112061	ENSG00000167106.12
ENSG00000104979.9	0.11206	ENSG00000184076.13
ENSG00000100557.10	0.112059	ENSG00000105298.14
ENSG00000061936.10	0.112059	ENSG00000215388.3
ENSG00000065183.16	0.112058	ENSG00000134697.13
ENSG00000136147.18	0.112058	ENSG00000185507.21
ENSG00000070770.10	0.112057	ENSG00000169100.14
ENSG00000094804.12	0.112055	ENSG00000173540.14
ENSG00000144535.20	0.112054	ENSG00000219902.1
ENSG00000178171.11	0.112054	ENSG00000244383.2
ENSG00000115875.19	0.112053	ENSG00000154079.6
ENSG00000070761.8	0.112051	ENSG00000231508.1
ENSG00000106927.12	0.11205	ENSG00000181541.6
ENSG00000201229.1	0.11205	ENSG00000208308.1
ENSG00000163808.17	0.112046	ENSG00000249115.9
ENSG00000113460.13	0.112045	ENSG00000158042.9
ENSG00000114209.15	0.112043	ENSG00000114520.11
ENSG00000101361.17	0.112043	ENSG00000157326.19
ENSG00000111481.10	0.112043	ENSG00000159352.16
ENSG00000127774.7	0.112043	ENSG00000168286.3
ENSG00000094963.14	0.112043	ENSG00000181092.10
ENSG00000127423.11	0.112042	ENSG00000136982.6
ENSG00000070886.12	0.112042	ENSG00000154118.13
ENSG00000159166.15	0.11204	ENSG00000225316.3
ENSG00000140259.7	0.11204	ENSG00000229622.1
ENSG00000166569.8	0.11204	ENSG00000234942.3
ENSG00000224975.1	0.11204	ENSG00000266173.7
ENSG00000110696.10	0.112039	ENSG00000182180.14
ENSG00000013306.16	0.112038	ENSG00000063854.13
ENSG00000142676.14	0.112038	ENSG00000161970.15
ENSG00000231666.7	0.112036	ENSG00000232903.2
ENSG00000136982.6	0.112035	ENSG00000152455.16
ENSG00000116120.11	0.112035	ENSG00000167112.10
ENSG00000118816.11	0.112034	ENSG00000221823.11
ENSG00000076003.5	0.112032	ENSG00000163808.17
ENSG00000144908.14	0.112032	ENSG00000226808.3
ENSG00000175311.7	0.112031	ENSG00000237986.4
ENSG00000196591.12	0.112031	ENSG00000257446.4
ENSG00000076662.10	0.11203	ENSG00000159339.13
ENSG00000100060.18	0.112028	ENSG00000248329.6
ENSG00000227456.9	0.112027	ENSG00000243927.6
ENSG00000236445.5	0.112027	ENSG00000258609.3
ENSG00000101473.17	0.112025	ENSG00000177981.11
ENSG00000137491.15	0.112022	ENSG00000162512.16
ENSG00000100591.8	0.11202	ENSG00000171497.5
ENSG00000199568.1	0.11202	ENSG00000208308.1
ENSG00000105364.14	0.11202	ENSG00000239672.8
ENSG00000123213.23	0.112019	ENSG00000167112.10
ENSG00000152683.14	0.112019	ENSG00000276231.5
ENSG00000211973.2	0.112018	ENSG00000211974.3
ENSG00000115084.15	0.112017	ENSG00000159479.17
ENSG00000158773.14	0.112017	ENSG00000165782.11
ENSG00000072501.19	0.112013	ENSG00000114374.13
ENSG00000131174.7	0.112011	ENSG00000241468.8
ENSG00000067533.6	0.112011	ENSG00000277161.2
ENSG00000011376.12	0.11201	ENSG00000153107.13
ENSG00000103168.17	0.112009	ENSG00000123136.15
ENSG00000166508.18	0.112009	ENSG00000180425.11
ENSG00000141428.17	0.112007	ENSG00000167632.18
ENSG00000116209.12	0.112004	ENSG00000145191.15
ENSG00000143921.9	0.112004	ENSG00000221932.6
ENSG00000101945.17	0.112003	ENSG00000171320.15
ENSG00000075336.12	0.112002	ENSG00000155561.15
ENSG00000104524.14	0.112002	ENSG00000175792.12
ENSG00000229638.1	0.112002	ENSG00000240395.1
ENSG00000095485.18	0.111998	ENSG00000100815.12
ENSG00000104231.11	0.111998	ENSG00000244363.3
ENSG00000037897.17	0.111997	ENSG00000105447.13
ENSG00000168393.13	0.111997	ENSG00000174371.17
ENSG00000163781.14	0.111997	ENSG00000188312.14
ENSG00000108106.14	0.111996	ENSG00000207605.3
ENSG00000175727.14	0.111996	ENSG00000272391.6
ENSG00000148218.16	0.111994	ENSG00000172671.20
ENSG00000224506.3	0.111994	ENSG00000230109.1
ENSG00000131473.17	0.111994	ENSG00000239672.8
ENSG00000156876.10	0.111993	ENSG00000176208.9
ENSG00000211964.3	0.111993	ENSG00000243466.1
ENSG00000131730.16	0.111991	ENSG00000211924.1
ENSG00000200783.1	0.111991	ENSG00000259430.2
ENSG00000063177.13	0.11199	ENSG00000161016.18
ENSG00000068976.14	0.111988	ENSG00000146757.14
ENSG00000080345.18	0.111987	ENSG00000111581.10
ENSG00000037897.17	0.111987	ENSG00000167721.11
ENSG00000132153.15	0.111982	ENSG00000161996.19
ENSG00000131373.15	0.111982	ENSG00000184575.12
ENSG00000073536.18	0.111981	ENSG00000135632.12
ENSG00000100330.16	0.11198	ENSG00000132341.12
ENSG00000086506.3	0.11198	ENSG00000143416.21
ENSG00000091651.9	0.111977	ENSG00000169679.15
ENSG00000167118.11	0.111977	ENSG00000170653.19
ENSG00000010810.17	0.111977	ENSG00000170876.8
ENSG00000065328.17	0.111976	ENSG00000198826.11
ENSG00000054118.15	0.111972	ENSG00000174151.15
ENSG00000134996.12	0.111969	ENSG00000165886.5
ENSG00000147669.11	0.111969	ENSG00000176731.12
ENSG00000162490.7	0.111969	ENSG00000198937.9
ENSG00000129173.13	0.111965	ENSG00000167325.15
ENSG00000131470.15	0.111965	ENSG00000171848.16
ENSG00000127564.17	0.111964	ENSG00000164087.8
ENSG00000077080.10	0.111964	ENSG00000261520.5
ENSG00000100650.16	0.111963	ENSG00000162236.13
ENSG00000114127.11	0.111961	ENSG00000156587.16
ENSG00000091127.14	0.111957	ENSG00000135632.12
ENSG00000112659.14	0.111953	ENSG00000149499.12
ENSG00000061794.13	0.111952	ENSG00000144713.13
ENSG00000132471.12	0.111952	ENSG00000166266.14
ENSG00000180432.6	0.111952	ENSG00000256837.1
ENSG00000127720.8	0.111951	ENSG00000137171.15
ENSG00000142327.13	0.111951	ENSG00000175826.12
ENSG00000146670.10	0.11195	ENSG00000176225.15
ENSG00000189343.7	0.111949	ENSG00000228929.1
ENSG00000176720.6	0.111948	ENSG00000260338.2
ENSG00000132763.15	0.111947	ENSG00000235173.7
ENSG00000100307.13	0.111944	ENSG00000165733.8
ENSG00000103550.14	0.111944	ENSG00000281207.1
ENSG00000101407.13	0.111943	ENSG00000136875.13
ENSG00000065183.16	0.111941	ENSG00000130935.10
ENSG00000132471.12	0.111941	ENSG00000144567.11
ENSG00000080608.10	0.111941	ENSG00000187446.12
ENSG00000185163.10	0.111941	ENSG00000269352.1
ENSG00000074266.22	0.111939	ENSG00000168404.13
ENSG00000181938.14	0.111937	ENSG00000204839.9
ENSG00000145826.9	0.111935	ENSG00000198670.12
ENSG00000197744.5	0.111935	ENSG00000213442.5
ENSG00000112175.8	0.111934	ENSG00000181092.10
ENSG00000115163.15	0.111932	ENSG00000171241.9
ENSG00000104835.15	0.111931	ENSG00000121988.18
ENSG00000154118.13	0.111931	ENSG00000231163.6
ENSG00000155621.15	0.111928	ENSG00000171425.10
ENSG00000101019.22	0.111927	ENSG00000132680.11
ENSG00000103061.13	0.111927	ENSG00000144524.18
ENSG00000100097.12	0.111927	ENSG00000197956.10
ENSG00000211945.2	0.111927	ENSG00000241351.3
ENSG00000155329.12	0.111924	ENSG00000157881.16
ENSG00000115091.12	0.111923	ENSG00000138069.18
ENSG00000105865.11	0.111922	ENSG00000136270.14
ENSG00000135451.13	0.111921	ENSG00000164087.8
ENSG00000179271.3	0.111921	ENSG00000183617.5
ENSG00000099810.21	0.111921	ENSG00000264801.1
ENSG00000115128.7	0.11192	ENSG00000138663.9
ENSG00000217027.1	0.11192	ENSG00000234782.3
ENSG00000089289.16	0.111919	ENSG00000137876.11
ENSG00000123219.13	0.111919	ENSG00000161800.13
ENSG00000167080.9	0.111919	ENSG00000237986.4
ENSG00000138684.9	0.111919	ENSG00000260019.2
ENSG00000224944.2	0.111916	ENSG00000260896.6
ENSG00000094916.16	0.111915	ENSG00000144580.14
ENSG00000137965.11	0.111915	ENSG00000160932.11
ENSG00000117691.10	0.111914	ENSG00000141699.11
ENSG00000206633.1	0.111914	ENSG00000207008.1
ENSG00000105640.13	0.111913	ENSG00000147403.18
ENSG00000100462.16	0.111913	ENSG00000239672.8
ENSG00000129315.11	0.111912	ENSG00000165819.12
ENSG00000132840.10	0.111912	ENSG00000172421.10
ENSG00000225316.3	0.111912	ENSG00000237401.8
ENSG00000136824.19	0.111911	ENSG00000162062.15
ENSG00000138039.15	0.111911	ENSG00000283615.1
ENSG00000156876.10	0.11191	ENSG00000178999.13
ENSG00000237013.1	0.11191	ENSG00000261156.6
ENSG00000261615.7	0.11191	ENSG00000273125.2
ENSG00000105227.16	0.111908	ENSG00000215021.10
ENSG00000163960.12	0.111905	ENSG00000198815.9
ENSG00000125977.7	0.111904	ENSG00000143106.13
ENSG00000091732.17	0.111904	ENSG00000158623.14
ENSG00000164087.8	0.111904	ENSG00000164109.14
ENSG00000128563.13	0.111903	ENSG00000164597.15
ENSG00000223358.5	0.111903	ENSG00000259749.1
ENSG00000006125.18	0.111902	ENSG00000142327.13
ENSG00000111581.10	0.1119	ENSG00000119285.11
ENSG00000114867.22	0.111898	ENSG00000115241.11
ENSG00000110700.7	0.111898	ENSG00000196531.14
ENSG00000211668.2	0.111898	ENSG00000211937.3
ENSG00000211668.2	0.111897	ENSG00000211966.2
ENSG00000085377.15	0.111897	ENSG00000239779.7
ENSG00000115233.12	0.111896	ENSG00000134001.15
ENSG00000104147.9	0.111895	ENSG00000112742.10
ENSG00000139719.11	0.111894	ENSG00000213699.9
ENSG00000144395.18	0.111893	ENSG00000169607.13
ENSG00000109063.15	0.111893	ENSG00000172531.16
ENSG00000143398.20	0.111892	ENSG00000168256.18
ENSG00000233395.2	0.111892	ENSG00000237092.2
ENSG00000134940.14	0.111891	ENSG00000225316.3
ENSG00000254999.4	0.111891	ENSG00000277791.5
ENSG00000224586.7	0.11189	ENSG00000234497.5
ENSG00000109220.11	0.111889	ENSG00000128059.8
ENSG00000211807.3	0.111889	ENSG00000211856.1
ENSG00000188873.4	0.111889	ENSG00000242445.1
ENSG00000018699.13	0.111888	ENSG00000215644.10
ENSG00000126215.14	0.111885	ENSG00000176208.9
ENSG00000100557.10	0.111885	ENSG00000176563.10
ENSG00000078725.13	0.111883	ENSG00000113946.4
ENSG00000138813.10	0.111883	ENSG00000163499.12
ENSG00000114626.18	0.111882	ENSG00000166197.17
ENSG00000173207.13	0.111882	ENSG00000228716.7
ENSG00000174840.9	0.111881	ENSG00000175104.15
ENSG00000135763.10	0.11188	ENSG00000163002.13
ENSG00000165269.13	0.111879	ENSG00000184809.13
ENSG00000167612.13	0.111879	ENSG00000233441.6
ENSG00000200243.1	0.111876	ENSG00000206892.1
ENSG00000069667.16	0.111874	ENSG00000116106.12
ENSG00000267779.7	0.111874	ENSG00000280776.2
ENSG00000101365.21	0.111873	ENSG00000140829.12
ENSG00000170310.15	0.111873	ENSG00000170634.13
ENSG00000104147.9	0.111873	ENSG00000213619.11
ENSG00000076003.5	0.111872	ENSG00000101945.17
ENSG00000105011.9	0.111872	ENSG00000127423.11
ENSG00000163840.10	0.11187	ENSG00000177294.7
ENSG00000143627.19	0.111869	ENSG00000197993.9
ENSG00000154080.14	0.111868	ENSG00000203697.12
ENSG00000149929.16	0.111866	ENSG00000168496.4
ENSG00000101442.10	0.111865	ENSG00000115282.21
ENSG00000121390.19	0.111864	ENSG00000129515.20
ENSG00000011422.12	0.111863	ENSG00000075426.12
ENSG00000143319.17	0.111863	ENSG00000183155.5
ENSG00000067533.6	0.11186	ENSG00000124784.9
ENSG00000111832.13	0.11186	ENSG00000178982.10
ENSG00000103148.17	0.111859	ENSG00000204310.13
ENSG00000124532.15	0.111858	ENSG00000128928.10
ENSG00000164172.20	0.111858	ENSG00000247626.5
ENSG00000147454.14	0.111857	ENSG00000172331.12
ENSG00000137691.13	0.111857	ENSG00000189058.9
ENSG00000124942.14	0.111855	ENSG00000204086.4
ENSG00000014919.13	0.111854	ENSG00000100038.20
ENSG00000100129.18	0.111854	ENSG00000115484.15
ENSG00000105701.16	0.111852	ENSG00000143774.17
ENSG00000151962.8	0.111851	ENSG00000170743.17
ENSG00000105202.9	0.11185	ENSG00000125652.8
ENSG00000108883.13	0.11185	ENSG00000169131.13
ENSG00000077080.10	0.111848	ENSG00000186526.13
ENSG00000147403.18	0.111847	ENSG00000166441.13
ENSG00000105373.19	0.111847	ENSG00000171425.10
ENSG00000114648.12	0.111847	ENSG00000196505.11
ENSG00000160908.15	0.111847	ENSG00000273559.5
ENSG00000111269.3	0.111846	ENSG00000144395.18
ENSG00000124279.12	0.111844	ENSG00000141378.15
ENSG00000114626.18	0.111843	ENSG00000118689.15
ENSG00000104901.7	0.111843	ENSG00000184374.3
ENSG00000214541.3	0.111842	ENSG00000244363.3
ENSG00000074964.17	0.111839	ENSG00000178695.6
ENSG00000204421.3	0.111839	ENSG00000213722.10
ENSG00000089154.11	0.111838	ENSG00000142207.7
ENSG00000111665.12	0.111836	ENSG00000123219.13
ENSG00000070770.10	0.111836	ENSG00000130255.13
ENSG00000085872.15	0.111833	ENSG00000141076.18
ENSG00000026950.17	0.111829	ENSG00000206341.7
ENSG00000141965.5	0.111827	ENSG00000148331.12
ENSG00000100129.18	0.111827	ENSG00000178429.9
ENSG00000002746.15	0.111827	ENSG00000181211.1
ENSG00000005022.6	0.111826	ENSG00000115268.10
ENSG00000125484.12	0.111825	ENSG00000135763.10
ENSG00000146909.8	0.111825	ENSG00000159086.15
ENSG00000137760.15	0.111825	ENSG00000169139.12
ENSG00000200534.1	0.111825	ENSG00000212607.1
ENSG00000104228.13	0.111823	ENSG00000130193.8
ENSG00000073536.18	0.111822	ENSG00000153107.13
ENSG00000056586.16	0.111821	ENSG00000108510.10
ENSG00000211632.4	0.111821	ENSG00000211655.3
ENSG00000109943.9	0.111821	ENSG00000261683.2
ENSG00000053372.5	0.11182	ENSG00000117395.13
ENSG00000126067.12	0.111819	ENSG00000135446.17
ENSG00000114353.17	0.111819	ENSG00000177105.10
ENSG00000117594.10	0.111818	ENSG00000131668.14
ENSG00000087269.16	0.111818	ENSG00000156697.13
ENSG00000146223.16	0.111818	ENSG00000160049.12
ENSG00000104805.16	0.111817	ENSG00000136891.14
ENSG00000147324.11	0.111816	ENSG00000179262.10
ENSG00000115282.21	0.111816	ENSG00000185825.17
ENSG00000233570.2	0.111815	ENSG00000250754.6
ENSG00000130299.17	0.111813	ENSG00000213339.9
ENSG00000159387.8	0.111811	ENSG00000224506.3
ENSG00000106305.10	0.111811	ENSG00000284194.3
ENSG00000111676.15	0.111809	ENSG00000154930.15
ENSG00000073008.15	0.111809	ENSG00000162390.18
ENSG00000205442.13	0.111809	ENSG00000229154.2
ENSG00000158623.14	0.111808	ENSG00000237986.4
ENSG00000257683.1	0.111808	ENSG00000260019.2
ENSG00000207041.1	0.111807	ENSG00000249264.1
ENSG00000034677.13	0.111806	ENSG00000110429.14
ENSG00000112309.11	0.111806	ENSG00000134548.11
ENSG00000079435.10	0.111806	ENSG00000170469.11
ENSG00000234265.2	0.111804	ENSG00000280081.4
ENSG00000129810.15	0.111801	ENSG00000198826.11
ENSG00000211668.2	0.111801	ENSG00000211964.3
ENSG00000070729.14	0.111798	ENSG00000171060.11
ENSG00000100726.15	0.111794	ENSG00000128159.12
ENSG00000090061.17	0.111794	ENSG00000205323.9
ENSG00000124193.16	0.111793	ENSG00000198492.16
ENSG00000168367.11	0.111792	ENSG00000225826.2
ENSG00000128951.14	0.111791	ENSG00000151725.12
ENSG00000110060.9	0.111791	ENSG00000164182.12
ENSG00000104549.12	0.11179	ENSG00000180376.17
ENSG00000163002.13	0.111789	ENSG00000167721.11
ENSG00000130741.11	0.111788	ENSG00000197958.13
ENSG00000116120.11	0.111787	ENSG00000163811.12
ENSG00000162521.19	0.111787	ENSG00000204209.13
ENSG00000178685.14	0.111786	ENSG00000185880.13
ENSG00000272381.2	0.111786	ENSG00000285985.1
ENSG00000144191.12	0.111785	ENSG00000244161.1
ENSG00000164283.13	0.111784	ENSG00000183580.10
ENSG00000083635.8	0.111783	ENSG00000165526.9
ENSG00000164091.12	0.111782	ENSG00000166181.13
ENSG00000112234.9	0.111782	ENSG00000206562.12
ENSG00000013725.14	0.111781	ENSG00000069667.16
ENSG00000130643.9	0.111781	ENSG00000266729.5
ENSG00000122912.15	0.111776	ENSG00000143951.16
ENSG00000108788.12	0.111776	ENSG00000262919.8
ENSG00000129221.16	0.111773	ENSG00000150676.13
ENSG00000070814.22	0.111772	ENSG00000166197.17
ENSG00000102901.13	0.111772	ENSG00000180370.10
ENSG00000115687.14	0.111771	ENSG00000145191.15
ENSG00000178404.10	0.11177	ENSG00000282100.1
ENSG00000137310.12	0.111767	ENSG00000175279.22
ENSG00000042753.12	0.111764	ENSG00000174851.16
ENSG00000108578.15	0.111764	ENSG00000271601.4
ENSG00000115816.15	0.111763	ENSG00000171861.11
ENSG00000198026.8	0.111763	ENSG00000269352.1
ENSG00000076924.12	0.111762	ENSG00000120798.17
ENSG00000147164.12	0.111762	ENSG00000183688.4
ENSG00000121577.14	0.11176	ENSG00000144837.9
ENSG00000112739.17	0.111759	ENSG00000167258.15
ENSG00000132740.10	0.111757	ENSG00000165475.15
ENSG00000068001.14	0.111757	ENSG00000196505.11
ENSG00000182372.10	0.111755	ENSG00000275835.5
ENSG00000131747.15	0.111754	ENSG00000198554.12
ENSG00000144381.18	0.111754	ENSG00000239672.8
ENSG00000213467.4	0.111754	ENSG00000240914.1
ENSG00000105483.18	0.111753	ENSG00000163728.11
ENSG00000116288.13	0.111752	ENSG00000140395.9
ENSG00000128915.12	0.111752	ENSG00000185009.13
ENSG00000116977.19	0.11175	ENSG00000167088.11
ENSG00000132768.14	0.11175	ENSG00000184162.15
ENSG00000160352.16	0.111749	ENSG00000196705.8
ENSG00000211706.2	0.111749	ENSG00000224017.2
ENSG00000090512.12	0.111748	ENSG00000259417.3
ENSG00000058063.16	0.111747	ENSG00000058091.17
ENSG00000171490.13	0.111745	ENSG00000185834.10
ENSG00000115816.15	0.111745	ENSG00000198301.12
ENSG00000012174.12	0.111743	ENSG00000119685.20
ENSG00000152779.14	0.111743	ENSG00000232913.8
ENSG00000125450.11	0.111742	ENSG00000176248.9
ENSG00000171060.11	0.111742	ENSG00000259417.3
ENSG00000112118.20	0.111741	ENSG00000176619.13
ENSG00000138594.14	0.11174	ENSG00000170876.8
ENSG00000112309.11	0.11174	ENSG00000252766.1
ENSG00000002834.18	0.111739	ENSG00000185324.22
ENSG00000002834.18	0.111739	ENSG00000237940.3
ENSG00000085377.15	0.111737	ENSG00000238311.1
ENSG00000085978.22	0.111736	ENSG00000111364.16
ENSG00000184117.12	0.111736	ENSG00000206596.1
ENSG00000224101.1	0.111736	ENSG00000230295.1
ENSG00000152779.14	0.111736	ENSG00000255850.2
ENSG00000225573.4	0.111736	ENSG00000263266.2
ENSG00000183747.12	0.111735	ENSG00000229154.2
ENSG00000165178.9	0.111735	ENSG00000235863.4
ENSG00000152495.11	0.111732	ENSG00000173114.13
ENSG00000106305.10	0.11173	ENSG00000137168.8
ENSG00000166197.17	0.11173	ENSG00000167671.12
ENSG00000127184.13	0.111728	ENSG00000136930.13
ENSG00000158473.8	0.111728	ENSG00000161929.15
ENSG00000090061.17	0.111728	ENSG00000230071.2
ENSG00000233587.2	0.111728	ENSG00000237460.3
ENSG00000106049.9	0.111727	ENSG00000116903.7
ENSG00000125885.13	0.111726	ENSG00000147536.12
ENSG00000074582.15	0.111725	ENSG00000145191.15
ENSG00000237401.8	0.111725	ENSG00000248942.3
ENSG00000112339.15	0.111725	ENSG00000278535.5
ENSG00000160818.17	0.111724	ENSG00000165733.8
ENSG00000082482.14	0.111724	ENSG00000254788.7
ENSG00000142230.13	0.111721	ENSG00000183763.9
ENSG00000119537.18	0.11172	ENSG00000127419.17
ENSG00000135476.12	0.111719	ENSG00000177602.5
ENSG00000196431.4	0.111719	ENSG00000249421.2
ENSG00000137491.15	0.111717	ENSG00000145850.9
ENSG00000010256.11	0.111715	ENSG00000167863.12
ENSG00000163823.4	0.111713	ENSG00000197629.6
ENSG00000063241.8	0.111712	ENSG00000179958.10
ENSG00000154478.4	0.111711	ENSG00000232460.4
ENSG00000140740.11	0.111709	ENSG00000141101.13
ENSG00000100297.16	0.111708	ENSG00000178999.13
ENSG00000214485.6	0.111708	ENSG00000215492.6
ENSG00000083817.9	0.111706	ENSG00000113583.8
ENSG00000100575.14	0.111706	ENSG00000132676.16
ENSG00000123219.13	0.111705	ENSG00000126787.13
ENSG00000258912.2	0.111705	ENSG00000261014.2
ENSG00000125901.6	0.111703	ENSG00000172336.5
ENSG00000104375.17	0.111702	ENSG00000143702.16
ENSG00000123374.11	0.111701	ENSG00000145386.11
ENSG00000105011.9	0.1117	ENSG00000109805.10
ENSG00000105364.14	0.1117	ENSG00000116649.10
ENSG00000092201.10	0.111699	ENSG00000108883.13
ENSG00000109917.11	0.111698	ENSG00000113460.13
ENSG00000115042.10	0.111695	ENSG00000123146.20
ENSG00000123219.13	0.111695	ENSG00000173207.13
ENSG00000012817.16	0.111694	ENSG00000170310.15
ENSG00000212402.1	0.111693	ENSG00000252213.1
ENSG00000184923.12	0.111692	ENSG00000214562.15
ENSG00000055813.6	0.111691	ENSG00000226887.8
ENSG00000068489.13	0.111689	ENSG00000237649.8
ENSG00000004059.11	0.111688	ENSG00000071243.16
ENSG00000252947.1	0.111688	ENSG00000264585.1
ENSG00000100335.15	0.111686	ENSG00000100888.15
ENSG00000156471.13	0.111686	ENSG00000175390.15
ENSG00000101868.13	0.111685	ENSG00000147536.12
ENSG00000200959.1	0.111685	ENSG00000202538.1
ENSG00000025800.14	0.111684	ENSG00000122958.15
ENSG00000109101.8	0.111684	ENSG00000231031.6
ENSG00000164256.11	0.111683	ENSG00000166930.7
ENSG00000090554.13	0.111681	ENSG00000186854.11
ENSG00000095917.14	0.111679	ENSG00000172236.18
ENSG00000165996.14	0.111676	ENSG00000220517.2
ENSG00000130255.13	0.111675	ENSG00000152082.15
ENSG00000176988.9	0.111675	ENSG00000197934.8
ENSG00000139656.7	0.111674	ENSG00000276319.1
ENSG00000100297.16	0.111673	ENSG00000213551.7
ENSG00000151320.11	0.111669	ENSG00000258655.2
ENSG00000185946.16	0.111667	ENSG00000235194.9
ENSG00000132692.19	0.111667	ENSG00000283597.3
ENSG00000101057.16	0.111666	ENSG00000198554.12
ENSG00000125912.11	0.111665	ENSG00000132004.13
ENSG00000101407.13	0.111665	ENSG00000143569.19
ENSG00000163788.14	0.111665	ENSG00000164117.14
ENSG00000121152.10	0.111665	ENSG00000228716.7
ENSG00000182544.9	0.111665	ENSG00000251022.6
ENSG00000096401.8	0.111664	ENSG00000204574.14
ENSG00000086232.13	0.111661	ENSG00000171453.20
ENSG00000179676.7	0.111661	ENSG00000254081.2
ENSG00000063854.13	0.11166	ENSG00000155749.13
ENSG00000224083.1	0.11166	ENSG00000254017.1
ENSG00000142677.4	0.111659	ENSG00000181211.1
ENSG00000197345.13	0.111659	ENSG00000242485.6
ENSG00000116209.12	0.111658	ENSG00000141179.14
ENSG00000104356.11	0.111657	ENSG00000114767.7
ENSG00000012061.16	0.111657	ENSG00000198862.14
ENSG00000104765.16	0.111656	ENSG00000118689.15
ENSG00000171204.13	0.111656	ENSG00000234009.1
ENSG00000126005.17	0.111654	ENSG00000165792.18
ENSG00000137269.15	0.111652	ENSG00000150961.15
ENSG00000105372.8	0.111651	ENSG00000136942.15
ENSG00000147454.14	0.111651	ENSG00000179262.10
ENSG00000165264.11	0.111651	ENSG00000179958.10
ENSG00000136045.12	0.11165	ENSG00000159479.17
ENSG00000116668.13	0.11165	ENSG00000177602.5
ENSG00000174996.12	0.11165	ENSG00000185482.8
ENSG00000099804.9	0.111649	ENSG00000184481.17
ENSG00000111203.13	0.111648	ENSG00000138380.18
ENSG00000111639.8	0.111647	ENSG00000111669.15
ENSG00000094755.17	0.111647	ENSG00000171403.10
ENSG00000114013.16	0.111646	ENSG00000158473.8
ENSG00000146192.15	0.111645	ENSG00000168329.14
ENSG00000233040.2	0.111645	ENSG00000241685.10
ENSG00000113368.12	0.111644	ENSG00000122952.17
ENSG00000124812.15	0.111644	ENSG00000163499.12
ENSG00000067533.6	0.111643	ENSG00000141994.16
ENSG00000139517.9	0.111643	ENSG00000213337.9
ENSG00000158715.6	0.111643	ENSG00000263961.8
ENSG00000124571.18	0.111642	ENSG00000132153.15
ENSG00000134757.5	0.111642	ENSG00000248801.7
ENSG00000239305.7	0.11164	ENSG00000285967.1
ENSG00000160445.11	0.111638	ENSG00000196182.11
ENSG00000087302.9	0.111637	ENSG00000221983.8
ENSG00000147099.21	0.111633	ENSG00000159479.17
ENSG00000117507.6	0.111632	ENSG00000196166.5
ENSG00000171490.13	0.111631	ENSG00000197756.10
ENSG00000103343.13	0.11163	ENSG00000122390.19
ENSG00000131473.17	0.11163	ENSG00000140632.17
ENSG00000121594.12	0.11163	ENSG00000145901.16
ENSG00000161847.14	0.111628	ENSG00000204469.13
ENSG00000129003.19	0.111626	ENSG00000168283.14
ENSG00000160072.20	0.111624	ENSG00000185163.10
ENSG00000176248.9	0.111624	ENSG00000223501.9
ENSG00000189058.9	0.111624	ENSG00000248555.7
ENSG00000012174.12	0.111623	ENSG00000164051.14
ENSG00000115128.7	0.111623	ENSG00000182004.13
ENSG00000161896.12	0.111623	ENSG00000183840.7
ENSG00000233587.2	0.111623	ENSG00000258779.8
ENSG00000106927.12	0.111622	ENSG00000163017.14
ENSG00000175390.15	0.111621	ENSG00000198034.11
ENSG00000234864.2	0.111621	ENSG00000248505.2
ENSG00000085999.13	0.111618	ENSG00000198826.11
ENSG00000093009.11	0.111617	ENSG00000104147.9
ENSG00000140534.14	0.111617	ENSG00000188312.14
ENSG00000146223.16	0.111617	ENSG00000239789.6
ENSG00000198646.14	0.111617	ENSG00000271601.4
ENSG00000113525.10	0.111614	ENSG00000234575.2
ENSG00000146918.20	0.111613	ENSG00000173207.13
ENSG00000223822.2	0.111612	ENSG00000232916.1
ENSG00000120705.13	0.11161	ENSG00000120709.11
ENSG00000112306.8	0.11161	ENSG00000196531.14
ENSG00000134333.14	0.111609	ENSG00000160961.12
ENSG00000109270.13	0.111607	ENSG00000109685.19
ENSG00000010030.14	0.111607	ENSG00000136147.18
ENSG00000101442.10	0.111607	ENSG00000172197.11
ENSG00000271614.1	0.111605	ENSG00000277632.2
ENSG00000109919.10	0.111603	ENSG00000116288.13
ENSG00000249400.1	0.111603	ENSG00000257127.6
ENSG00000057608.17	0.111602	ENSG00000127184.13
ENSG00000124541.7	0.111602	ENSG00000163481.8
ENSG00000161800.13	0.111601	ENSG00000163781.14
ENSG00000072501.19	0.111601	ENSG00000167513.9
ENSG00000163468.15	0.1116	ENSG00000164051.14
ENSG00000185610.6	0.1116	ENSG00000231749.3
ENSG00000155754.15	0.111599	ENSG00000175264.8
ENSG00000134216.19	0.111599	ENSG00000225336.2
ENSG00000106049.9	0.111598	ENSG00000184719.12
ENSG00000013573.17	0.111597	ENSG00000127564.17
ENSG00000116459.11	0.111597	ENSG00000146701.12
ENSG00000145191.15	0.111597	ENSG00000158195.11
ENSG00000249352.4	0.111597	ENSG00000258502.6
ENSG00000183354.12	0.111595	ENSG00000234788.1
ENSG00000234575.2	0.111595	ENSG00000256394.3
ENSG00000144191.12	0.111594	ENSG00000225336.2
ENSG00000116478.12	0.111592	ENSG00000172531.16
ENSG00000132646.11	0.111592	ENSG00000184661.14
ENSG00000137177.20	0.111592	ENSG00000197757.8
ENSG00000227128.5	0.111592	ENSG00000261615.7
ENSG00000172331.12	0.111591	ENSG00000181788.4
ENSG00000090013.11	0.111588	ENSG00000147454.14
ENSG00000066777.9	0.111587	ENSG00000174697.5
ENSG00000224861.1	0.111587	ENSG00000234851.4
ENSG00000123374.11	0.111586	ENSG00000138092.11
ENSG00000136448.13	0.111586	ENSG00000176095.12
ENSG00000160752.15	0.111586	ENSG00000198373.13
ENSG00000156920.11	0.111585	ENSG00000175766.13
ENSG00000162598.13	0.111585	ENSG00000185973.12
ENSG00000143228.13	0.111585	ENSG00000203760.9
ENSG00000072571.20	0.111583	ENSG00000129173.13
ENSG00000071991.9	0.111582	ENSG00000214262.4
ENSG00000129173.13	0.111582	ENSG00000214826.5
ENSG00000070367.16	0.11158	ENSG00000071537.14
ENSG00000143252.16	0.11158	ENSG00000146830.11
ENSG00000158806.14	0.111579	ENSG00000198467.16
ENSG00000025770.19	0.111577	ENSG00000198056.15
ENSG00000171848.16	0.111577	ENSG00000276043.5
ENSG00000146066.3	0.111576	ENSG00000175390.15
ENSG00000127419.17	0.111575	ENSG00000198089.16
ENSG00000112118.20	0.111574	ENSG00000162607.13
ENSG00000013503.10	0.111572	ENSG00000204308.8
ENSG00000035681.9	0.111571	ENSG00000176731.12
ENSG00000080839.12	0.111571	ENSG00000214826.5
ENSG00000138813.10	0.11157	ENSG00000241278.1
ENSG00000091651.9	0.111569	ENSG00000161800.13
ENSG00000211651.3	0.111569	ENSG00000211955.2
ENSG00000141428.17	0.111565	ENSG00000260896.6
ENSG00000166803.14	0.111564	ENSG00000207344.1
ENSG00000104765.16	0.111563	ENSG00000166946.14
ENSG00000091127.14	0.111561	ENSG00000227057.10
ENSG00000143476.18	0.11156	ENSG00000175216.15
ENSG00000100629.17	0.111559	ENSG00000120798.17
ENSG00000103274.11	0.111557	ENSG00000105248.16
ENSG00000111142.14	0.111557	ENSG00000171453.20
ENSG00000128228.5	0.111556	ENSG00000129128.13
ENSG00000131711.15	0.111556	ENSG00000132688.11
ENSG00000123091.5	0.111556	ENSG00000137216.19
ENSG00000014138.9	0.111554	ENSG00000111247.15
ENSG00000108774.15	0.111552	ENSG00000156860.16
ENSG00000047315.17	0.111551	ENSG00000244754.9
ENSG00000063241.8	0.11155	ENSG00000174547.13
ENSG00000128590.5	0.111549	ENSG00000197976.12
ENSG00000162441.12	0.111548	ENSG00000167258.15
ENSG00000077514.9	0.111546	ENSG00000143476.18
ENSG00000156970.13	0.111545	ENSG00000188610.12
ENSG00000141965.5	0.111545	ENSG00000198492.16
ENSG00000250819.2	0.111545	ENSG00000280081.4
ENSG00000061794.13	0.111544	ENSG00000197498.13
ENSG00000169957.10	0.111544	ENSG00000213246.7
ENSG00000131473.17	0.111544	ENSG00000228315.12
ENSG00000162461.8	0.111544	ENSG00000259248.7
ENSG00000106049.9	0.111543	ENSG00000120526.12
ENSG00000138594.14	0.111543	ENSG00000175582.20
ENSG00000146192.15	0.111543	ENSG00000215458.8
ENSG00000120907.18	0.111543	ENSG00000241741.1
ENSG00000257271.1	0.111542	ENSG00000285985.1
ENSG00000172421.10	0.111539	ENSG00000226272.5
ENSG00000084073.10	0.111538	ENSG00000124541.7
ENSG00000125885.13	0.111538	ENSG00000162073.14
ENSG00000162607.13	0.111538	ENSG00000167670.16
ENSG00000139579.13	0.111535	ENSG00000182180.14
ENSG00000131375.10	0.111533	ENSG00000135686.13
ENSG00000139445.18	0.111533	ENSG00000180999.11
ENSG00000140993.11	0.111528	ENSG00000169251.13
ENSG00000101444.13	0.111528	ENSG00000173726.11
ENSG00000137975.8	0.111527	ENSG00000176857.5
ENSG00000214460.3	0.111526	ENSG00000239437.3
ENSG00000132855.5	0.111525	ENSG00000135472.9
ENSG00000114346.14	0.111524	ENSG00000129173.13
ENSG00000234498.3	0.111523	ENSG00000259612.1
ENSG00000035499.13	0.111522	ENSG00000072571.20
ENSG00000124784.9	0.111522	ENSG00000163938.17
ENSG00000023228.14	0.111521	ENSG00000128050.9
ENSG00000053372.5	0.111521	ENSG00000135632.12
ENSG00000213055.3	0.11152	ENSG00000234770.1
ENSG00000066813.14	0.111519	ENSG00000144908.14
ENSG00000115271.11	0.111517	ENSG00000173535.15
ENSG00000114786.16	0.111516	ENSG00000122644.13
ENSG00000162961.14	0.111516	ENSG00000260762.1
ENSG00000089050.16	0.111515	ENSG00000116199.12
ENSG00000089154.11	0.111514	ENSG00000112578.10
ENSG00000196166.5	0.111513	ENSG00000234265.2
ENSG00000166925.9	0.111512	ENSG00000167272.11
ENSG00000128294.16	0.111512	ENSG00000198858.10
ENSG00000177994.16	0.111512	ENSG00000206043.7
ENSG00000107815.10	0.111511	ENSG00000132603.15
ENSG00000232994.1	0.11151	ENSG00000256223.6
ENSG00000164494.12	0.111508	ENSG00000167654.18
ENSG00000145388.15	0.111506	ENSG00000185670.9
ENSG00000229241.1	0.111506	ENSG00000236086.4
ENSG00000231605.6	0.111505	ENSG00000261453.2
ENSG00000025770.19	0.111504	ENSG00000123374.11
ENSG00000105229.7	0.111504	ENSG00000149923.14
ENSG00000100239.16	0.111504	ENSG00000204560.10
ENSG00000065328.17	0.111503	ENSG00000149136.9
ENSG00000142784.16	0.111502	ENSG00000158828.8
ENSG00000211666.2	0.111502	ENSG00000211668.2
ENSG00000101204.18	0.111501	ENSG00000234664.1
ENSG00000234265.2	0.1115	ENSG00000254562.7
ENSG00000121621.7	0.111497	ENSG00000138092.11
ENSG00000104537.17	0.111497	ENSG00000150676.13
ENSG00000134851.13	0.111495	ENSG00000149084.13
ENSG00000130589.16	0.111494	ENSG00000156587.16
ENSG00000013275.8	0.111494	ENSG00000241399.7
ENSG00000126756.12	0.111493	ENSG00000127184.13
ENSG00000120903.13	0.111493	ENSG00000134760.6
ENSG00000165271.17	0.111493	ENSG00000176248.9
ENSG00000201010.1	0.111492	ENSG00000232203.3
ENSG00000232815.1	0.111491	ENSG00000266017.1
ENSG00000106305.10	0.111488	ENSG00000184162.15
ENSG00000214199.3	0.111486	ENSG00000230207.1
ENSG00000163002.13	0.111482	ENSG00000166166.13
ENSG00000010072.16	0.111482	ENSG00000178074.6
ENSG00000120688.9	0.111482	ENSG00000186575.19
ENSG00000145692.15	0.111482	ENSG00000256436.1
ENSG00000116977.19	0.111481	ENSG00000223776.5
ENSG00000132376.20	0.11148	ENSG00000184481.17
ENSG00000100014.20	0.111477	ENSG00000164494.12
ENSG00000143248.13	0.111476	ENSG00000164107.9
ENSG00000234235.1	0.111476	ENSG00000285972.1
ENSG00000087586.18	0.111475	ENSG00000134690.11
ENSG00000142937.12	0.111475	ENSG00000197958.13
ENSG00000209042.1	0.111475	ENSG00000238578.1
ENSG00000013503.10	0.111474	ENSG00000185298.13
ENSG00000166261.11	0.111474	ENSG00000219902.1
ENSG00000166261.11	0.111473	ENSG00000204308.8
ENSG00000187600.14	0.111472	ENSG00000225179.2
ENSG00000138435.16	0.111472	ENSG00000231009.1
ENSG00000132780.17	0.111471	ENSG00000163808.17
ENSG00000084754.12	0.111471	ENSG00000177156.11
ENSG00000165733.8	0.11147	ENSG00000185163.10
ENSG00000213741.11	0.11147	ENSG00000221983.8
ENSG00000090238.12	0.111467	ENSG00000132382.15
ENSG00000109917.11	0.111467	ENSG00000134697.13
ENSG00000071082.11	0.111466	ENSG00000105202.9
ENSG00000172167.8	0.111465	ENSG00000176208.9
ENSG00000038358.15	0.111463	ENSG00000161996.19
ENSG00000108828.16	0.111462	ENSG00000160072.20
ENSG00000075618.18	0.111462	ENSG00000175455.16
ENSG00000160446.19	0.111462	ENSG00000180879.14
ENSG00000094963.14	0.11146	ENSG00000163687.14
ENSG00000082516.9	0.111458	ENSG00000083635.8
ENSG00000118482.12	0.111458	ENSG00000154447.15
ENSG00000114166.8	0.111457	ENSG00000172331.12
ENSG00000153002.12	0.111457	ENSG00000241278.1
ENSG00000187713.7	0.111456	ENSG00000273311.1
ENSG00000037897.17	0.111455	ENSG00000130810.20
ENSG00000087586.18	0.111453	ENSG00000111665.12
ENSG00000137135.18	0.111452	ENSG00000137310.12
ENSG00000071082.11	0.11145	ENSG00000100575.14
ENSG00000134539.17	0.11145	ENSG00000145649.8
ENSG00000259448.3	0.111448	ENSG00000285967.1
ENSG00000086062.13	0.111445	ENSG00000113300.13
ENSG00000135763.10	0.111445	ENSG00000142207.7
ENSG00000111801.16	0.111445	ENSG00000180370.10
ENSG00000006125.18	0.111444	ENSG00000166004.15
ENSG00000178404.10	0.111444	ENSG00000198862.14
ENSG00000110696.10	0.111443	ENSG00000271425.9
ENSG00000172247.4	0.111438	ENSG00000243175.1
ENSG00000163518.11	0.111437	ENSG00000177354.12
ENSG00000118193.12	0.111435	ENSG00000163781.14
ENSG00000130255.13	0.111432	ENSG00000164587.13
ENSG00000010256.11	0.111431	ENSG00000159199.14
ENSG00000126787.13	0.11143	ENSG00000127586.17
ENSG00000136718.10	0.11143	ENSG00000140829.12
ENSG00000148384.14	0.111428	ENSG00000167565.13
ENSG00000240616.1	0.111428	ENSG00000248333.9
ENSG00000166199.13	0.111427	ENSG00000168818.10
ENSG00000236511.2	0.111427	ENSG00000270547.6
ENSG00000234975.6	0.111426	ENSG00000237264.4
ENSG00000142546.14	0.111425	ENSG00000198858.10
ENSG00000136149.6	0.111425	ENSG00000201793.1
ENSG00000122735.16	0.111424	ENSG00000234575.2
ENSG00000120903.13	0.111421	ENSG00000187889.13
ENSG00000004142.12	0.111418	ENSG00000087299.12
ENSG00000104814.13	0.111417	ENSG00000104894.12
ENSG00000134216.19	0.111415	ENSG00000226808.3
ENSG00000101204.18	0.111413	ENSG00000205488.9
ENSG00000069399.15	0.111412	ENSG00000167721.11
ENSG00000137075.18	0.111411	ENSG00000154001.14
ENSG00000144410.5	0.11141	ENSG00000245148.2
ENSG00000051180.17	0.111409	ENSG00000146143.19
ENSG00000113569.16	0.111409	ENSG00000166803.14
ENSG00000066322.15	0.111408	ENSG00000112659.14
ENSG00000199994.1	0.111408	ENSG00000212588.1
ENSG00000226243.1	0.111408	ENSG00000232573.1
ENSG00000155229.21	0.111407	ENSG00000155561.15
ENSG00000074842.8	0.111407	ENSG00000179085.8
ENSG00000079246.16	0.111406	ENSG00000109685.19
ENSG00000159199.14	0.111405	ENSG00000198931.11
ENSG00000105447.13	0.111404	ENSG00000114686.9
ENSG00000127774.7	0.111404	ENSG00000140990.15
ENSG00000070785.17	0.111404	ENSG00000156709.15
ENSG00000035499.13	0.111403	ENSG00000092470.12
ENSG00000232650.6	0.111402	ENSG00000273125.2
ENSG00000201229.1	0.111401	ENSG00000249020.1
ENSG00000143106.13	0.1114	ENSG00000156261.13
ENSG00000164113.11	0.111398	ENSG00000166569.8
ENSG00000104231.11	0.111398	ENSG00000260372.7
ENSG00000101204.18	0.111396	ENSG00000115361.8
ENSG00000134419.15	0.111394	ENSG00000170889.14
ENSG00000188984.12	0.111394	ENSG00000237775.1
ENSG00000123136.15	0.111393	ENSG00000125633.11
ENSG00000177606.8	0.111392	ENSG00000231508.1
ENSG00000208772.1	0.111392	ENSG00000280466.1
ENSG00000100557.10	0.11139	ENSG00000226272.5
ENSG00000012223.13	0.111388	ENSG00000086548.9
ENSG00000116918.15	0.111387	ENSG00000125484.12
ENSG00000092853.14	0.111387	ENSG00000178295.15
ENSG00000103489.12	0.111385	ENSG00000141627.14
ENSG00000129657.16	0.111383	ENSG00000198858.10
ENSG00000249534.2	0.111383	ENSG00000258979.3
ENSG00000018699.13	0.111382	ENSG00000135312.7
ENSG00000173692.14	0.111382	ENSG00000175166.17
ENSG00000102580.15	0.111381	ENSG00000153989.8
ENSG00000214199.3	0.111381	ENSG00000226525.5
ENSG00000012504.15	0.11138	ENSG00000223949.8
ENSG00000245849.8	0.11138	ENSG00000285967.1
ENSG00000112578.10	0.111378	ENSG00000160193.12
ENSG00000079313.15	0.111376	ENSG00000177051.6
ENSG00000159398.16	0.111376	ENSG00000215873.2
ENSG00000132471.12	0.111375	ENSG00000153814.13
ENSG00000112640.16	0.111374	ENSG00000114988.12
ENSG00000011451.21	0.111374	ENSG00000228166.1
ENSG00000131748.16	0.111372	ENSG00000162032.16
ENSG00000114388.14	0.111371	ENSG00000179222.18
ENSG00000131747.15	0.11137	ENSG00000172331.12
ENSG00000067082.15	0.111369	ENSG00000230068.2
ENSG00000261366.1	0.111369	ENSG00000268471.6
ENSG00000104812.15	0.111368	ENSG00000177628.16
ENSG00000140259.7	0.111366	ENSG00000176018.13
ENSG00000124608.5	0.111365	ENSG00000178028.14
ENSG00000211896.7	0.111363	ENSG00000211949.3
ENSG00000017797.13	0.111363	ENSG00000214253.9
ENSG00000172421.10	0.111363	ENSG00000221932.6
ENSG00000138674.17	0.111362	ENSG00000169258.7
ENSG00000159166.15	0.111362	ENSG00000277268.2
ENSG00000071539.14	0.11136	ENSG00000172167.8
ENSG00000135446.17	0.11136	ENSG00000174547.13
ENSG00000004848.8	0.11136	ENSG00000268297.1
ENSG00000137804.14	0.111359	ENSG00000142945.13
ENSG00000203585.4	0.111359	ENSG00000272514.6
ENSG00000113763.12	0.111358	ENSG00000255850.2
ENSG00000157184.7	0.111357	ENSG00000164168.8
ENSG00000083520.15	0.111355	ENSG00000132603.15
ENSG00000114353.17	0.111353	ENSG00000185009.13
ENSG00000135940.7	0.111352	ENSG00000206633.1
ENSG00000108107.15	0.11135	ENSG00000116251.11
ENSG00000142937.12	0.11135	ENSG00000188846.14
ENSG00000115993.13	0.111348	ENSG00000133069.17
ENSG00000176248.9	0.111347	ENSG00000198026.8
ENSG00000163938.17	0.111342	ENSG00000183258.12
ENSG00000229107.2	0.11134	ENSG00000253126.1
ENSG00000128585.18	0.111339	ENSG00000157212.19
ENSG00000130827.6	0.111338	ENSG00000221968.9
ENSG00000084754.12	0.111337	ENSG00000161016.18
ENSG00000214783.9	0.111337	ENSG00000256436.1
ENSG00000236511.2	0.111337	ENSG00000280081.4
ENSG00000132763.15	0.111336	ENSG00000185246.18
ENSG00000117650.13	0.111335	ENSG00000154920.15
ENSG00000148346.12	0.111334	ENSG00000204936.10
ENSG00000136149.6	0.111332	ENSG00000220583.1
ENSG00000010292.13	0.111331	ENSG00000140534.14
ENSG00000111358.14	0.111331	ENSG00000151806.14
ENSG00000109680.11	0.111331	ENSG00000185973.12
ENSG00000207313.1	0.111329	ENSG00000207344.1
ENSG00000147419.19	0.111328	ENSG00000164051.14
ENSG00000100842.13	0.111328	ENSG00000167617.3
ENSG00000090273.14	0.111327	ENSG00000175467.15
ENSG00000128563.13	0.111325	ENSG00000161057.13
ENSG00000125731.13	0.111325	ENSG00000169105.8
ENSG00000076382.17	0.111324	ENSG00000165244.7
ENSG00000188215.10	0.111323	ENSG00000228817.4
ENSG00000228817.4	0.111322	ENSG00000259430.2
ENSG00000176236.6	0.111321	ENSG00000199032.1
ENSG00000040531.16	0.111318	ENSG00000079277.22
ENSG00000138326.21	0.111318	ENSG00000197756.10
ENSG00000113905.5	0.111317	ENSG00000183747.12
ENSG00000167741.11	0.111317	ENSG00000197408.10
ENSG00000166166.13	0.111316	ENSG00000167112.10
ENSG00000072501.19	0.111316	ENSG00000182108.11
ENSG00000230866.2	0.111316	ENSG00000255772.5
ENSG00000174498.14	0.111315	ENSG00000255082.1
ENSG00000135521.9	0.111314	ENSG00000138629.16
ENSG00000171564.12	0.111314	ENSG00000244300.3
ENSG00000236497.2	0.111312	ENSG00000259430.2
ENSG00000227543.5	0.111311	ENSG00000242028.8
ENSG00000164794.9	0.11131	ENSG00000175766.13
ENSG00000162607.13	0.111309	ENSG00000164109.14
ENSG00000232458.1	0.111309	ENSG00000250754.6
ENSG00000099901.17	0.111308	ENSG00000184220.12
ENSG00000076003.5	0.111308	ENSG00000272146.6
ENSG00000144395.18	0.111307	ENSG00000156509.14
ENSG00000158828.8	0.111307	ENSG00000166946.14
ENSG00000170348.9	0.111307	ENSG00000197965.12
ENSG00000204253.4	0.111307	ENSG00000214485.6
ENSG00000168309.18	0.111306	ENSG00000199883.1
ENSG00000163915.7	0.111306	ENSG00000233851.1
ENSG00000254486.1	0.111306	ENSG00000259459.6
ENSG00000160298.18	0.111305	ENSG00000183856.11
ENSG00000111716.14	0.111304	ENSG00000148187.18
ENSG00000159259.8	0.111301	ENSG00000162062.15
ENSG00000165072.10	0.111301	ENSG00000171368.12
ENSG00000211668.2	0.111301	ENSG00000211959.2
ENSG00000006125.18	0.1113	ENSG00000112308.13
ENSG00000111665.12	0.1113	ENSG00000228716.7
ENSG00000185298.13	0.111299	ENSG00000198042.11
ENSG00000151773.13	0.111298	ENSG00000179862.7
ENSG00000231437.3	0.111298	ENSG00000265933.5
ENSG00000166391.15	0.111294	ENSG00000231666.7
ENSG00000089685.15	0.111293	ENSG00000116668.13
ENSG00000069122.19	0.111293	ENSG00000136859.10
ENSG00000090238.12	0.111293	ENSG00000139112.11
ENSG00000116824.5	0.11129	ENSG00000151623.15
ENSG00000119777.20	0.11129	ENSG00000181789.14
ENSG00000093009.11	0.111289	ENSG00000132780.17
ENSG00000100075.10	0.111288	ENSG00000107438.9
ENSG00000116288.13	0.111285	ENSG00000201010.1
ENSG00000144744.17	0.111284	ENSG00000144746.7
ENSG00000133561.15	0.111284	ENSG00000181896.12
ENSG00000187889.13	0.111284	ENSG00000241278.1
ENSG00000123136.15	0.111283	ENSG00000126432.14
ENSG00000104408.11	0.111283	ENSG00000136521.13
ENSG00000070756.17	0.111282	ENSG00000107341.5
ENSG00000066044.15	0.111282	ENSG00000141568.21
ENSG00000130520.11	0.111282	ENSG00000182054.10
ENSG00000091651.9	0.11128	ENSG00000198056.15
ENSG00000143321.19	0.111278	ENSG00000160961.12
ENSG00000237092.2	0.111276	ENSG00000253315.1
ENSG00000233570.2	0.111275	ENSG00000254562.7
ENSG00000163516.14	0.111274	ENSG00000204231.11
ENSG00000128050.9	0.111273	ENSG00000138363.15
ENSG00000115361.8	0.111273	ENSG00000164182.12
ENSG00000175766.13	0.111273	ENSG00000183747.12
ENSG00000185946.16	0.111272	ENSG00000196981.4
ENSG00000109083.14	0.111272	ENSG00000259430.2
ENSG00000120802.14	0.11127	ENSG00000123416.15
ENSG00000118496.5	0.111269	ENSG00000177169.10
ENSG00000225328.2	0.111267	ENSG00000243795.1
ENSG00000186230.7	0.111266	ENSG00000197714.9
ENSG00000103550.14	0.111263	ENSG00000150753.12
ENSG00000169570.10	0.111263	ENSG00000224051.7
ENSG00000111581.10	0.111262	ENSG00000184445.12
ENSG00000103356.18	0.111261	ENSG00000159131.17
ENSG00000162600.12	0.111261	ENSG00000173406.16
ENSG00000051825.15	0.111261	ENSG00000203326.12
ENSG00000111602.12	0.11126	ENSG00000166851.15
ENSG00000099385.12	0.111259	ENSG00000167671.12
ENSG00000197258.5	0.111259	ENSG00000214460.3
ENSG00000100353.18	0.111258	ENSG00000137876.11
ENSG00000123374.11	0.111257	ENSG00000136824.19
ENSG00000104356.11	0.111257	ENSG00000165733.8
ENSG00000107341.5	0.111256	ENSG00000146909.8
ENSG00000162592.10	0.111256	ENSG00000232458.1
ENSG00000013573.17	0.111255	ENSG00000164045.12
ENSG00000168152.13	0.111255	ENSG00000173451.7
ENSG00000145194.19	0.111255	ENSG00000186526.13
ENSG00000166272.18	0.111254	ENSG00000185946.16
ENSG00000241696.2	0.111254	ENSG00000254081.2
ENSG00000106344.8	0.111253	ENSG00000132382.15
ENSG00000138622.4	0.111253	ENSG00000168539.4
ENSG00000173660.12	0.111253	ENSG00000198242.14
ENSG00000109132.7	0.111252	ENSG00000164107.9
ENSG00000103067.14	0.111252	ENSG00000229091.3
ENSG00000161381.14	0.11125	ENSG00000184613.11
ENSG00000086598.11	0.111249	ENSG00000127419.17
ENSG00000014919.13	0.111248	ENSG00000168936.11
ENSG00000249395.4	0.111246	ENSG00000264511.1
ENSG00000198618.5	0.111244	ENSG00000201321.1
ENSG00000183621.15	0.111243	ENSG00000242170.3
ENSG00000105447.13	0.111242	ENSG00000109917.11
ENSG00000093009.11	0.111242	ENSG00000112984.12
ENSG00000006712.15	0.111241	ENSG00000108106.14
ENSG00000248673.2	0.11124	ENSG00000261014.2
ENSG00000119508.18	0.111239	ENSG00000169895.6
ENSG00000211677.2	0.111239	ENSG00000270550.1
ENSG00000206932.1	0.111238	ENSG00000238363.1
ENSG00000113742.14	0.111237	ENSG00000122565.19
ENSG00000106400.12	0.111237	ENSG00000225031.1
ENSG00000215231.8	0.111236	ENSG00000256193.6
ENSG00000151445.16	0.111234	ENSG00000230002.3
ENSG00000065328.17	0.111233	ENSG00000164611.13
ENSG00000123219.13	0.111232	ENSG00000159147.18
ENSG00000164631.19	0.111232	ENSG00000236254.1
ENSG00000178726.7	0.111231	ENSG00000205755.12
ENSG00000250754.6	0.111231	ENSG00000260338.2
ENSG00000111247.15	0.11123	ENSG00000179750.16
ENSG00000104967.8	0.111229	ENSG00000166930.7
ENSG00000112763.17	0.111228	ENSG00000198742.10
ENSG00000122741.16	0.111225	ENSG00000186026.7
ENSG00000116459.11	0.111224	ENSG00000196419.13
ENSG00000141101.13	0.111223	ENSG00000160818.17
ENSG00000144445.17	0.111222	ENSG00000158716.9
ENSG00000200816.1	0.111222	ENSG00000201643.1
ENSG00000198074.10	0.111222	ENSG00000254996.5
ENSG00000073111.14	0.11122	ENSG00000109685.19
ENSG00000110917.8	0.11122	ENSG00000143870.13
ENSG00000113070.8	0.11122	ENSG00000264773.1
ENSG00000136982.6	0.111219	ENSG00000163808.17
ENSG00000099804.9	0.111218	ENSG00000101782.15
ENSG00000105750.15	0.111218	ENSG00000184635.16
ENSG00000162592.10	0.111217	ENSG00000186526.13
ENSG00000104408.11	0.111215	ENSG00000156471.13
ENSG00000153790.12	0.111215	ENSG00000182718.18
ENSG00000078725.13	0.111214	ENSG00000115363.14
ENSG00000163161.14	0.111214	ENSG00000163214.21
ENSG00000211752.3	0.111212	ENSG00000211753.4
ENSG00000234664.1	0.111212	ENSG00000249264.1
ENSG00000064989.13	0.111211	ENSG00000148773.14
ENSG00000065150.21	0.11121	ENSG00000131652.14
ENSG00000117640.18	0.11121	ENSG00000204231.11
ENSG00000128973.13	0.111207	ENSG00000137310.12
ENSG00000105819.14	0.111205	ENSG00000135249.8
ENSG00000136688.11	0.111205	ENSG00000242522.1
ENSG00000041802.11	0.111203	ENSG00000139620.13
ENSG00000105821.15	0.111202	ENSG00000128595.17
ENSG00000117399.14	0.111198	ENSG00000152253.9
ENSG00000021776.11	0.111195	ENSG00000100888.15
ENSG00000111796.4	0.111194	ENSG00000134545.14
ENSG00000126218.12	0.111193	ENSG00000283434.2
ENSG00000110195.14	0.111191	ENSG00000138650.9
ENSG00000236670.1	0.111189	ENSG00000242876.3
ENSG00000013561.18	0.111188	ENSG00000117650.13
ENSG00000172167.8	0.111188	ENSG00000178999.13
ENSG00000024048.11	0.111186	ENSG00000108599.15
ENSG00000126461.15	0.111186	ENSG00000196961.13
ENSG00000141433.13	0.111184	ENSG00000280776.2
ENSG00000067533.6	0.111183	ENSG00000111845.5
ENSG00000127325.19	0.111183	ENSG00000131730.16
ENSG00000167186.11	0.111183	ENSG00000176236.6
ENSG00000127220.6	0.111183	ENSG00000180035.13
ENSG00000171163.16	0.111183	ENSG00000185324.22
ENSG00000247157.7	0.111183	ENSG00000256436.1
ENSG00000163283.7	0.111183	ENSG00000275183.2
ENSG00000163081.4	0.111182	ENSG00000258279.4
ENSG00000170855.4	0.111179	ENSG00000180329.14
ENSG00000206952.3	0.111179	ENSG00000221303.1
ENSG00000225572.1	0.111178	ENSG00000259361.7
ENSG00000035499.13	0.111177	ENSG00000111602.12
ENSG00000128915.12	0.111176	ENSG00000136715.19
ENSG00000121104.8	0.111174	ENSG00000127081.14
ENSG00000105447.13	0.111174	ENSG00000163002.13
ENSG00000035141.8	0.111174	ENSG00000204564.12
ENSG00000007541.17	0.111171	ENSG00000115993.13
ENSG00000119574.13	0.111171	ENSG00000126461.15
ENSG00000122122.10	0.111171	ENSG00000130717.13
ENSG00000229622.1	0.11117	ENSG00000235183.3
ENSG00000101825.8	0.111169	ENSG00000119681.12
ENSG00000180745.5	0.111168	ENSG00000231163.6
ENSG00000110700.7	0.111167	ENSG00000240342.3
ENSG00000092470.12	0.111166	ENSG00000186185.14
ENSG00000213467.4	0.111166	ENSG00000259612.1
ENSG00000131495.9	0.11116	ENSG00000135940.7
ENSG00000232373.2	0.11116	ENSG00000232437.1
ENSG00000108256.9	0.111159	ENSG00000198492.16
ENSG00000119421.7	0.111156	ENSG00000126067.12
ENSG00000114120.14	0.111155	ENSG00000163714.18
ENSG00000178952.11	0.111154	ENSG00000234664.1
ENSG00000179676.7	0.111153	ENSG00000233395.2
ENSG00000164306.11	0.11115	ENSG00000235568.7
ENSG00000100307.13	0.111148	ENSG00000184277.13
ENSG00000065183.16	0.111147	ENSG00000111845.5
ENSG00000168393.13	0.111147	ENSG00000168496.4
ENSG00000200534.1	0.111146	ENSG00000201321.1
ENSG00000181163.14	0.111145	ENSG00000281398.4
ENSG00000111269.3	0.111144	ENSG00000158828.8
ENSG00000005812.11	0.111143	ENSG00000143398.20
ENSG00000116586.12	0.111143	ENSG00000172500.13
ENSG00000159199.14	0.111143	ENSG00000184220.12
ENSG00000099917.17	0.111142	ENSG00000166987.15
ENSG00000067596.12	0.111141	ENSG00000163166.15
ENSG00000128059.8	0.11114	ENSG00000183354.12
ENSG00000181524.6	0.111139	ENSG00000224861.1
ENSG00000111581.10	0.111138	ENSG00000112877.8
ENSG00000088205.13	0.111137	ENSG00000136875.13
ENSG00000118193.12	0.111137	ENSG00000167900.12
ENSG00000127564.17	0.111135	ENSG00000137804.14
ENSG00000123124.14	0.111135	ENSG00000164919.11
ENSG00000129951.19	0.111135	ENSG00000197561.7
ENSG00000260492.3	0.111134	ENSG00000268297.1
ENSG00000146833.16	0.111133	ENSG00000179562.3
ENSG00000128050.9	0.111131	ENSG00000213585.11
ENSG00000259248.7	0.111131	ENSG00000281344.1
ENSG00000140553.18	0.111128	ENSG00000182324.7
ENSG00000166887.16	0.111128	ENSG00000224877.4
ENSG00000242580.1	0.111128	ENSG00000242766.1
ENSG00000090889.12	0.111128	ENSG00000271013.1
ENSG00000100554.12	0.111127	ENSG00000109270.13
ENSG00000117425.14	0.111127	ENSG00000200169.1
ENSG00000105447.13	0.111126	ENSG00000164934.14
ENSG00000101892.12	0.111125	ENSG00000147081.15
ENSG00000088325.16	0.111125	ENSG00000147536.12
ENSG00000137975.8	0.111125	ENSG00000162592.10
ENSG00000035141.8	0.111123	ENSG00000163938.17
ENSG00000146670.10	0.111122	ENSG00000181938.14
ENSG00000140451.13	0.111121	ENSG00000164109.14
ENSG00000179144.5	0.111121	ENSG00000213203.3
ENSG00000024526.17	0.11112	ENSG00000076382.17
ENSG00000219451.3	0.11112	ENSG00000223529.1
ENSG00000226200.7	0.11112	ENSG00000276043.5
ENSG00000103066.13	0.111119	ENSG00000140750.17
ENSG00000099795.7	0.111119	ENSG00000197345.13
ENSG00000116649.10	0.111116	ENSG00000133027.18
ENSG00000146918.20	0.111116	ENSG00000249115.9
ENSG00000115268.10	0.111115	ENSG00000152234.16
ENSG00000110107.9	0.111115	ENSG00000174013.8
ENSG00000156639.12	0.111115	ENSG00000198646.14
ENSG00000212607.1	0.111115	ENSG00000221164.1
ENSG00000089012.14	0.111114	ENSG00000110448.11
ENSG00000167654.18	0.111114	ENSG00000257119.1
ENSG00000116251.11	0.111113	ENSG00000166441.13
ENSG00000102699.6	0.111113	ENSG00000170248.15
ENSG00000146701.12	0.111113	ENSG00000172500.13
ENSG00000114383.10	0.111113	ENSG00000175395.16
ENSG00000156467.10	0.111111	ENSG00000171530.15
ENSG00000231019.1	0.111111	ENSG00000280989.2
ENSG00000120802.14	0.11111	ENSG00000154839.10
ENSG00000167985.7	0.11111	ENSG00000260762.1
ENSG00000100297.16	0.111109	ENSG00000162607.13
ENSG00000201229.1	0.111109	ENSG00000206838.1
ENSG00000179676.7	0.111108	ENSG00000236445.5
ENSG00000186526.13	0.111108	ENSG00000261453.2
ENSG00000101444.13	0.111107	ENSG00000117395.13
ENSG00000035499.13	0.111107	ENSG00000127423.11
ENSG00000101412.13	0.111107	ENSG00000175063.17
ENSG00000087586.18	0.111106	ENSG00000156970.13
ENSG00000134283.18	0.111106	ENSG00000171150.9
ENSG00000230866.2	0.111106	ENSG00000249352.4
ENSG00000146223.16	0.111105	ENSG00000148450.13
ENSG00000152454.4	0.111104	ENSG00000169981.11
ENSG00000101057.16	0.111103	ENSG00000178202.13
ENSG00000105171.10	0.111101	ENSG00000108826.16
ENSG00000181467.5	0.111101	ENSG00000204310.13
ENSG00000135148.12	0.111099	ENSG00000165861.14
ENSG00000109805.10	0.111099	ENSG00000179632.10
ENSG00000119285.11	0.111098	ENSG00000178921.14
ENSG00000165669.14	0.111098	ENSG00000184432.11
ENSG00000093009.11	0.111096	ENSG00000185031.6
ENSG00000072121.17	0.111095	ENSG00000106100.11
ENSG00000156587.16	0.111095	ENSG00000204264.12
ENSG00000104903.5	0.111094	ENSG00000105701.16
ENSG00000226808.3	0.111092	ENSG00000234265.2
ENSG00000146701.12	0.111091	ENSG00000254999.4
ENSG00000136750.13	0.11109	ENSG00000141738.14
ENSG00000120800.5	0.111089	ENSG00000132153.15
ENSG00000074582.15	0.111089	ENSG00000141699.11
ENSG00000135537.17	0.111089	ENSG00000147687.19
ENSG00000008988.11	0.111088	ENSG00000105373.19
ENSG00000141994.16	0.111088	ENSG00000166166.13
ENSG00000127952.17	0.111088	ENSG00000185973.12
ENSG00000086827.9	0.111086	ENSG00000171566.12
ENSG00000119950.21	0.111085	ENSG00000145354.12
ENSG00000152234.16	0.111085	ENSG00000171858.18
ENSG00000127663.15	0.111084	ENSG00000196998.19
ENSG00000206043.7	0.111084	ENSG00000219642.2
ENSG00000187600.14	0.111083	ENSG00000233079.3
ENSG00000123095.6	0.111082	ENSG00000123096.12
ENSG00000101958.14	0.111082	ENSG00000271525.1
ENSG00000106635.8	0.111077	ENSG00000127995.17
ENSG00000085872.15	0.111077	ENSG00000172534.14
ENSG00000116198.14	0.111073	ENSG00000178921.14
ENSG00000131188.12	0.111072	ENSG00000144182.17
ENSG00000180818.5	0.111072	ENSG00000183741.12
ENSG00000105063.19	0.111071	ENSG00000125912.11
ENSG00000141627.14	0.111071	ENSG00000278845.5
ENSG00000118689.15	0.111069	ENSG00000145354.12
ENSG00000164611.13	0.111069	ENSG00000167513.9
ENSG00000124469.12	0.111069	ENSG00000170956.17
ENSG00000104870.13	0.111069	ENSG00000198951.12
ENSG00000164256.11	0.111067	ENSG00000269956.2
ENSG00000142784.16	0.111066	ENSG00000163214.21
ENSG00000120907.18	0.111064	ENSG00000138622.4
ENSG00000101204.18	0.111064	ENSG00000145194.19
ENSG00000058600.16	0.111064	ENSG00000163811.12
ENSG00000116138.13	0.111064	ENSG00000174839.13
ENSG00000160094.15	0.111063	ENSG00000197724.11
ENSG00000076826.10	0.111059	ENSG00000108684.15
ENSG00000131100.13	0.111058	ENSG00000235863.4
ENSG00000101444.13	0.111057	ENSG00000170889.14
ENSG00000104147.9	0.111056	ENSG00000143228.13
ENSG00000013573.17	0.111056	ENSG00000198554.12
ENSG00000052749.14	0.111054	ENSG00000115137.12
ENSG00000155100.11	0.111053	ENSG00000198042.11
ENSG00000162961.14	0.111052	ENSG00000197798.9
ENSG00000136270.14	0.111051	ENSG00000164818.16
ENSG00000169188.5	0.111049	ENSG00000196453.8
ENSG00000124784.9	0.111048	ENSG00000135521.9
ENSG00000162761.14	0.111048	ENSG00000250819.2
ENSG00000112763.17	0.111046	ENSG00000151657.12
ENSG00000174903.16	0.111046	ENSG00000185163.10
ENSG00000134545.14	0.111046	ENSG00000205810.9
ENSG00000159346.13	0.111045	ENSG00000198876.13
ENSG00000155275.19	0.111044	ENSG00000171861.11
ENSG00000163541.12	0.111044	ENSG00000265195.1
ENSG00000136982.6	0.111043	ENSG00000176619.13
ENSG00000099953.10	0.111041	ENSG00000196476.12
ENSG00000238363.1	0.111041	ENSG00000251733.1
ENSG00000167785.9	0.11104	ENSG00000183401.12
ENSG00000230225.1	0.11104	ENSG00000251898.1
ENSG00000156469.9	0.111039	ENSG00000156471.13
ENSG00000097046.13	0.111038	ENSG00000131153.9
ENSG00000176754.13	0.111037	ENSG00000256193.6
ENSG00000206899.1	0.111036	ENSG00000249264.1
ENSG00000138286.15	0.111035	ENSG00000189195.15
ENSG00000115816.15	0.111034	ENSG00000132773.12
ENSG00000086506.3	0.111034	ENSG00000169877.10
ENSG00000233048.1	0.111034	ENSG00000261615.7
ENSG00000066654.14	0.111033	ENSG00000100650.16
ENSG00000111802.14	0.111032	ENSG00000132825.7
ENSG00000156482.11	0.111032	ENSG00000161016.18
ENSG00000163472.19	0.111032	ENSG00000182004.13
ENSG00000124571.18	0.111031	ENSG00000158042.9
ENSG00000059573.9	0.111031	ENSG00000235173.7
ENSG00000186020.13	0.11103	ENSG00000188785.12
ENSG00000184984.10	0.11103	ENSG00000232878.3
ENSG00000232650.6	0.11103	ENSG00000259459.6
ENSG00000165244.7	0.111029	ENSG00000167900.12
ENSG00000081051.8	0.111027	ENSG00000106648.14
ENSG00000114686.9	0.111027	ENSG00000150753.12
ENSG00000135617.4	0.111025	ENSG00000161677.12
ENSG00000033800.14	0.111024	ENSG00000110442.12
ENSG00000213236.3	0.111023	ENSG00000219085.1
ENSG00000114353.17	0.111022	ENSG00000125970.12
ENSG00000232650.6	0.11102	ENSG00000258684.2
ENSG00000114346.14	0.111017	ENSG00000138092.11
ENSG00000111445.14	0.111017	ENSG00000153044.10
ENSG00000162692.12	0.111016	ENSG00000173269.14
ENSG00000204519.11	0.111016	ENSG00000278129.2
ENSG00000176720.6	0.111015	ENSG00000233304.7
ENSG00000100441.10	0.111014	ENSG00000239305.7
ENSG00000234618.1	0.111014	ENSG00000260896.6
ENSG00000108433.17	0.111013	ENSG00000143252.16
ENSG00000106479.11	0.111013	ENSG00000167785.9
ENSG00000197430.11	0.111011	ENSG00000214691.9
ENSG00000134853.12	0.11101	ENSG00000166741.8
ENSG00000178502.6	0.11101	ENSG00000182831.12
ENSG00000234496.2	0.11101	ENSG00000244926.7
ENSG00000230673.3	0.111009	ENSG00000243849.2
ENSG00000065978.19	0.111008	ENSG00000224861.1
ENSG00000078177.14	0.111007	ENSG00000159618.16
ENSG00000233587.2	0.111007	ENSG00000261156.6
ENSG00000041802.11	0.111005	ENSG00000177192.14
ENSG00000099385.12	0.111003	ENSG00000178585.15
ENSG00000132768.14	0.111003	ENSG00000184220.12
ENSG00000116752.6	0.111002	ENSG00000162231.14
ENSG00000141994.16	0.111002	ENSG00000184967.7
ENSG00000158195.11	0.111002	ENSG00000248971.2
ENSG00000231666.7	0.111002	ENSG00000261615.7
ENSG00000085872.15	0.111001	ENSG00000130254.12
ENSG00000160683.5	0.111001	ENSG00000187912.12
ENSG00000138134.12	0.110999	ENSG00000213930.12
ENSG00000186471.13	0.110999	ENSG00000227762.4
ENSG00000112539.15	0.110998	ENSG00000145384.4
ENSG00000237013.1	0.110998	ENSG00000267772.1
ENSG00000122952.17	0.110996	ENSG00000198830.11
ENSG00000075131.10	0.110994	ENSG00000080839.12
ENSG00000149273.15	0.110994	ENSG00000171425.10
ENSG00000144810.16	0.110993	ENSG00000162576.17
ENSG00000161654.10	0.110993	ENSG00000167118.11
ENSG00000138629.16	0.110993	ENSG00000198858.10
ENSG00000148773.14	0.110991	ENSG00000183763.9
ENSG00000111640.15	0.11099	ENSG00000142669.15
ENSG00000135999.12	0.110989	ENSG00000213079.10
ENSG00000077514.9	0.110986	ENSG00000149136.9
ENSG00000250826.2	0.110986	ENSG00000279516.2
ENSG00000137804.14	0.110985	ENSG00000143228.13
ENSG00000104866.11	0.110985	ENSG00000168096.15
ENSG00000008438.5	0.110984	ENSG00000101425.14
ENSG00000144908.14	0.110983	ENSG00000186526.13
ENSG00000180432.6	0.110983	ENSG00000234497.5
ENSG00000200394.1	0.110982	ENSG00000239899.3
ENSG00000100297.16	0.11098	ENSG00000121152.10
ENSG00000112175.8	0.11098	ENSG00000164294.14
ENSG00000110107.9	0.110979	ENSG00000130816.17
ENSG00000010404.18	0.110979	ENSG00000281501.1
ENSG00000106012.18	0.110977	ENSG00000164818.16
ENSG00000135773.13	0.110977	ENSG00000235690.2
ENSG00000125746.18	0.110977	ENSG00000267757.4
ENSG00000012174.12	0.110976	ENSG00000069329.18
ENSG00000135476.12	0.110976	ENSG00000163781.14
ENSG00000233587.2	0.110968	ENSG00000249279.6
ENSG00000012963.15	0.110967	ENSG00000080839.12
ENSG00000174943.11	0.110967	ENSG00000183207.14
ENSG00000111339.12	0.110967	ENSG00000197465.14
ENSG00000111445.14	0.110966	ENSG00000113569.16
ENSG00000166803.14	0.110966	ENSG00000259612.1
ENSG00000126267.11	0.110963	ENSG00000172757.13
ENSG00000101938.15	0.11096	ENSG00000170323.9
ENSG00000144655.15	0.11096	ENSG00000212124.2
ENSG00000113578.18	0.110958	ENSG00000213049.3
ENSG00000179676.7	0.110958	ENSG00000235166.8
ENSG00000170043.12	0.110957	ENSG00000185236.12
ENSG00000206633.1	0.110957	ENSG00000221303.1
ENSG00000138075.14	0.110954	ENSG00000164182.12
ENSG00000081051.8	0.110954	ENSG00000166569.8
ENSG00000155304.6	0.110954	ENSG00000172466.16
ENSG00000164096.13	0.110953	ENSG00000169718.18
ENSG00000101444.13	0.110953	ENSG00000187446.12
ENSG00000152253.9	0.110952	ENSG00000175216.15
ENSG00000075884.14	0.110951	ENSG00000127337.7
ENSG00000197595.4	0.11095	ENSG00000226272.5
ENSG00000167741.11	0.110949	ENSG00000186038.9
ENSG00000131724.11	0.110949	ENSG00000236577.1
ENSG00000114767.7	0.110947	ENSG00000119599.17
ENSG00000225573.4	0.110947	ENSG00000231167.3
ENSG00000063177.13	0.110945	ENSG00000112514.18
ENSG00000123374.11	0.110944	ENSG00000149636.16
ENSG00000131153.9	0.110942	ENSG00000151725.12
ENSG00000158292.7	0.110937	ENSG00000198711.5
ENSG00000109220.11	0.110935	ENSG00000132382.15
ENSG00000112578.10	0.110935	ENSG00000163938.17
ENSG00000108733.11	0.110935	ENSG00000225246.1
ENSG00000204188.7	0.110935	ENSG00000227159.8
ENSG00000131470.15	0.110934	ENSG00000149929.16
ENSG00000114316.13	0.110933	ENSG00000177548.13
ENSG00000064607.17	0.110932	ENSG00000103502.14
ENSG00000068489.13	0.110931	ENSG00000122966.17
ENSG00000183763.9	0.110931	ENSG00000186185.14
ENSG00000179676.7	0.110931	ENSG00000267057.6
ENSG00000073792.16	0.11093	ENSG00000135677.11
ENSG00000123374.11	0.110924	ENSG00000127337.7
ENSG00000083845.9	0.110924	ENSG00000152234.16
ENSG00000180008.9	0.110923	ENSG00000254004.7
ENSG00000134697.13	0.110921	ENSG00000172977.13
ENSG00000108826.16	0.110919	ENSG00000111142.14
ENSG00000212124.2	0.110919	ENSG00000247157.7
ENSG00000070495.15	0.110918	ENSG00000099985.4
ENSG00000061936.10	0.110918	ENSG00000100580.8
ENSG00000103769.10	0.110918	ENSG00000168958.20
ENSG00000128159.12	0.110915	ENSG00000198198.17
ENSG00000130175.10	0.110915	ENSG00000201010.1
ENSG00000212127.6	0.110915	ENSG00000234020.1
ENSG00000141627.14	0.110913	ENSG00000156471.13
ENSG00000101189.7	0.110912	ENSG00000164051.14
ENSG00000150676.13	0.11091	ENSG00000242950.7
ENSG00000138376.11	0.110909	ENSG00000166803.14
ENSG00000145194.19	0.110909	ENSG00000172350.10
ENSG00000149823.9	0.110908	ENSG00000152082.15
ENSG00000139579.13	0.110902	ENSG00000162341.18
ENSG00000109805.10	0.110902	ENSG00000249115.9
ENSG00000070814.22	0.110901	ENSG00000113716.13
ENSG00000165244.7	0.110901	ENSG00000166803.14
ENSG00000136982.6	0.110901	ENSG00000181938.14
ENSG00000211896.7	0.110901	ENSG00000211945.2
ENSG00000214691.9	0.1109	ENSG00000236052.2
ENSG00000173207.13	0.110899	ENSG00000188312.14
ENSG00000105438.9	0.110898	ENSG00000204392.11
ENSG00000225328.2	0.110898	ENSG00000237013.1
ENSG00000070047.13	0.110895	ENSG00000182180.14
ENSG00000099901.17	0.110893	ENSG00000132471.12
ENSG00000006530.18	0.110891	ENSG00000087269.16
ENSG00000105447.13	0.110891	ENSG00000125630.16
ENSG00000170677.6	0.11089	ENSG00000173905.9
ENSG00000092470.12	0.110889	ENSG00000134291.12
ENSG00000101204.18	0.110889	ENSG00000249264.1
ENSG00000100519.12	0.110888	ENSG00000242259.9
ENSG00000073008.15	0.110887	ENSG00000105722.10
ENSG00000226200.7	0.110886	ENSG00000239305.7
ENSG00000142207.7	0.110885	ENSG00000247626.5
ENSG00000237092.2	0.110885	ENSG00000267712.6
ENSG00000169100.14	0.110883	ENSG00000198034.11
ENSG00000126953.8	0.110881	ENSG00000141699.11
ENSG00000158411.11	0.11088	ENSG00000159596.7
ENSG00000012504.15	0.11088	ENSG00000248494.1
ENSG00000134001.15	0.110878	ENSG00000163788.14
ENSG00000127415.13	0.110878	ENSG00000167702.13
ENSG00000108231.14	0.110877	ENSG00000171431.4
ENSG00000106554.13	0.110875	ENSG00000128585.18
ENSG00000101343.15	0.110875	ENSG00000258359.1
ENSG00000248505.2	0.110872	ENSG00000256193.6
ENSG00000249352.4	0.110871	ENSG00000257683.1
ENSG00000035499.13	0.110869	ENSG00000101412.13
ENSG00000162813.18	0.110869	ENSG00000268001.1
ENSG00000198670.12	0.110868	ENSG00000261603.3
ENSG00000091651.9	0.110866	ENSG00000122966.17
ENSG00000108561.8	0.110865	ENSG00000278845.5
ENSG00000134333.14	0.110864	ENSG00000169696.16
ENSG00000038358.15	0.110863	ENSG00000236104.3
ENSG00000111206.13	0.110861	ENSG00000179750.16
ENSG00000136045.12	0.11086	ENSG00000166266.14
ENSG00000075188.9	0.110859	ENSG00000082516.9
ENSG00000071539.14	0.110858	ENSG00000156970.13
ENSG00000163431.13	0.110857	ENSG00000267440.2
ENSG00000146670.10	0.110854	ENSG00000168300.14
ENSG00000200394.1	0.110852	ENSG00000207181.1
ENSG00000122550.18	0.110851	ENSG00000160993.4
ENSG00000077458.13	0.110851	ENSG00000186432.10
ENSG00000101447.15	0.110849	ENSG00000166851.15
ENSG00000101412.13	0.110848	ENSG00000135476.12
ENSG00000174132.9	0.110848	ENSG00000184719.12
ENSG00000120215.10	0.110848	ENSG00000198670.12
ENSG00000138346.15	0.110847	ENSG00000161996.19
ENSG00000133318.14	0.110847	ENSG00000163930.10
ENSG00000084623.12	0.110846	ENSG00000183207.14
ENSG00000160214.13	0.110845	ENSG00000183258.12
ENSG00000167842.16	0.110845	ENSG00000269343.9
ENSG00000114786.16	0.110843	ENSG00000264575.1
ENSG00000213033.4	0.110841	ENSG00000223692.1
ENSG00000199436.1	0.11084	ENSG00000199568.1
ENSG00000133789.15	0.11084	ENSG00000201564.1
ENSG00000264585.1	0.11084	ENSG00000277590.1
ENSG00000047188.16	0.110838	ENSG00000125970.12
ENSG00000085872.15	0.110837	ENSG00000117691.10
ENSG00000211648.2	0.110836	ENSG00000270550.1
ENSG00000109133.13	0.110835	ENSG00000121390.19
ENSG00000100575.14	0.110834	ENSG00000137876.11
ENSG00000119596.18	0.110834	ENSG00000167258.15
ENSG00000124721.18	0.110832	ENSG00000214960.11
ENSG00000234602.9	0.110832	ENSG00000255411.3
ENSG00000013503.10	0.110831	ENSG00000145604.17
ENSG00000063761.16	0.110831	ENSG00000184719.12
ENSG00000006007.12	0.11083	ENSG00000179632.10
ENSG00000005238.20	0.11083	ENSG00000183597.16
ENSG00000132603.15	0.110829	ENSG00000167112.10
ENSG00000092470.12	0.110828	ENSG00000101945.17
ENSG00000074755.15	0.110828	ENSG00000132153.15
ENSG00000137040.10	0.110826	ENSG00000171115.4
ENSG00000168393.13	0.110821	ENSG00000168411.14
ENSG00000140451.13	0.11082	ENSG00000169679.15
ENSG00000197111.16	0.11082	ENSG00000220205.9
ENSG00000225362.10	0.110819	ENSG00000248801.7
ENSG00000007541.17	0.110818	ENSG00000043093.15
ENSG00000116459.11	0.110818	ENSG00000138430.16
ENSG00000128059.8	0.110817	ENSG00000167721.11
ENSG00000158805.12	0.110816	ENSG00000196544.8
ENSG00000160856.21	0.110816	ENSG00000197705.10
ENSG00000140044.13	0.110816	ENSG00000265527.1
ENSG00000196357.12	0.110815	ENSG00000196476.12
ENSG00000197756.10	0.110814	ENSG00000198856.13
ENSG00000072501.19	0.110813	ENSG00000085999.13
ENSG00000084733.11	0.110813	ENSG00000158769.18
ENSG00000108107.15	0.110812	ENSG00000167526.14
ENSG00000176194.18	0.11081	ENSG00000179148.10
ENSG00000132382.15	0.110808	ENSG00000175482.9
ENSG00000206965.1	0.110808	ENSG00000207507.1
ENSG00000034713.8	0.110807	ENSG00000183763.9
ENSG00000005844.19	0.110804	ENSG00000112759.19
ENSG00000106723.17	0.110804	ENSG00000213722.10
ENSG00000211598.2	0.110803	ENSG00000211660.3
ENSG00000115263.15	0.110802	ENSG00000144191.12
ENSG00000132824.14	0.110798	ENSG00000168936.11
ENSG00000090238.12	0.110797	ENSG00000160214.13
ENSG00000085840.13	0.110797	ENSG00000164611.13
ENSG00000113763.12	0.110797	ENSG00000228536.3
ENSG00000040531.16	0.110796	ENSG00000113845.10
ENSG00000215093.3	0.110791	ENSG00000226243.1
ENSG00000143921.9	0.11079	ENSG00000145975.15
ENSG00000154920.15	0.11079	ENSG00000204310.13
ENSG00000140451.13	0.11079	ENSG00000271013.1
ENSG00000127124.16	0.110789	ENSG00000149480.7
ENSG00000080986.13	0.110787	ENSG00000123136.15
ENSG00000101624.11	0.110787	ENSG00000213341.11
ENSG00000239951.1	0.110787	ENSG00000241755.1
ENSG00000182774.13	0.110786	ENSG00000207280.1
ENSG00000164096.13	0.110785	ENSG00000205352.11
ENSG00000224631.4	0.110785	ENSG00000233476.3
ENSG00000078699.22	0.110782	ENSG00000204842.18
ENSG00000138039.15	0.110779	ENSG00000267252.6
ENSG00000076003.5	0.110778	ENSG00000129810.15
ENSG00000123374.11	0.110778	ENSG00000135451.13
ENSG00000005981.13	0.110776	ENSG00000100557.10
ENSG00000065328.17	0.110776	ENSG00000132780.17
ENSG00000108551.5	0.110776	ENSG00000159884.12
ENSG00000161970.15	0.110775	ENSG00000206838.1
ENSG00000164089.9	0.110773	ENSG00000229240.9
ENSG00000113763.12	0.110773	ENSG00000250930.5
ENSG00000126787.13	0.110771	ENSG00000132646.11
ENSG00000009335.18	0.11077	ENSG00000157212.19
ENSG00000125901.6	0.110769	ENSG00000166938.13
ENSG00000156509.14	0.110768	ENSG00000164611.13
ENSG00000224861.1	0.110768	ENSG00000226360.5
ENSG00000101361.17	0.110765	ENSG00000125450.11
ENSG00000089597.18	0.110764	ENSG00000143870.13
ENSG00000091732.17	0.110763	ENSG00000135249.8
ENSG00000155463.14	0.110762	ENSG00000159596.7
ENSG00000219355.2	0.110762	ENSG00000259248.7
ENSG00000231031.6	0.110761	ENSG00000233048.1
ENSG00000181524.6	0.110756	ENSG00000229932.3
ENSG00000143633.13	0.110754	ENSG00000241127.8
ENSG00000206633.1	0.110754	ENSG00000249784.1
ENSG00000101413.12	0.110751	ENSG00000151576.10
ENSG00000158850.15	0.110747	ENSG00000165006.14
ENSG00000087269.16	0.110746	ENSG00000114686.9
ENSG00000104671.8	0.110746	ENSG00000132406.12
ENSG00000107438.9	0.110746	ENSG00000196460.14
ENSG00000113569.16	0.110745	ENSG00000146223.16
ENSG00000172531.16	0.110742	ENSG00000247596.10
ENSG00000172534.14	0.110741	ENSG00000198646.14
ENSG00000102309.15	0.110738	ENSG00000164258.12
ENSG00000120798.17	0.110735	ENSG00000165416.15
ENSG00000104356.11	0.110735	ENSG00000177192.14
ENSG00000215030.5	0.110734	ENSG00000224631.4
ENSG00000105402.8	0.110726	ENSG00000131100.13
ENSG00000085840.13	0.110726	ENSG00000131470.15
ENSG00000113391.19	0.110726	ENSG00000141376.23
ENSG00000138075.14	0.110725	ENSG00000145194.19
ENSG00000125999.11	0.110724	ENSG00000174498.14
ENSG00000199994.1	0.110724	ENSG00000251733.1
ENSG00000127586.17	0.110723	ENSG00000132646.11
ENSG00000126756.12	0.110723	ENSG00000278845.5
ENSG00000101868.13	0.110722	ENSG00000116209.12
ENSG00000113732.9	0.110722	ENSG00000167670.16
ENSG00000155275.19	0.110722	ENSG00000174151.15
ENSG00000162961.14	0.110722	ENSG00000224051.7
ENSG00000108773.11	0.110721	ENSG00000176871.9
ENSG00000224017.2	0.11072	ENSG00000228536.3
ENSG00000163518.11	0.110719	ENSG00000196954.14
ENSG00000257924.1	0.110719	ENSG00000267772.1
ENSG00000085377.15	0.110718	ENSG00000106683.15
ENSG00000131373.15	0.110718	ENSG00000137760.15
ENSG00000092853.14	0.110718	ENSG00000149136.9
ENSG00000164162.14	0.110716	ENSG00000243849.2
ENSG00000153975.10	0.110715	ENSG00000165416.15
ENSG00000135521.9	0.110714	ENSG00000158195.11
ENSG00000126088.14	0.110712	ENSG00000148218.16
ENSG00000069275.13	0.110711	ENSG00000149136.9
ENSG00000052749.14	0.11071	ENSG00000142528.16
ENSG00000154478.4	0.11071	ENSG00000236511.2
ENSG00000141627.14	0.110708	ENSG00000175115.13
ENSG00000108107.15	0.110708	ENSG00000213741.11
ENSG00000120215.10	0.110707	ENSG00000204361.10
ENSG00000135390.21	0.110706	ENSG00000136942.15
ENSG00000233570.2	0.110706	ENSG00000261453.2
ENSG00000189058.9	0.110705	ENSG00000233570.2
ENSG00000136982.6	0.110704	ENSG00000173207.13
ENSG00000105447.13	0.110703	ENSG00000111653.20
ENSG00000231307.1	0.110703	ENSG00000244357.3
ENSG00000125901.6	0.110702	ENSG00000130764.10
ENSG00000111206.13	0.1107	ENSG00000132780.17
ENSG00000167751.13	0.1107	ENSG00000174498.14
ENSG00000230978.2	0.1107	ENSG00000254081.2
ENSG00000089597.18	0.110699	ENSG00000140386.13
ENSG00000124574.15	0.110699	ENSG00000174227.16
ENSG00000157869.16	0.110699	ENSG00000181315.11
ENSG00000162888.4	0.110698	ENSG00000205835.9
ENSG00000100410.8	0.110696	ENSG00000106591.4
ENSG00000233587.2	0.110696	ENSG00000236078.2
ENSG00000065328.17	0.110695	ENSG00000075131.10
ENSG00000171490.13	0.110695	ENSG00000172809.13
ENSG00000106591.4	0.110693	ENSG00000155100.11
ENSG00000103148.17	0.110692	ENSG00000118816.11
ENSG00000150787.8	0.110691	ENSG00000184047.20
ENSG00000085377.15	0.11069	ENSG00000134644.16
ENSG00000146223.16	0.110689	ENSG00000170088.14
ENSG00000175216.15	0.110689	ENSG00000198554.12
ENSG00000166526.18	0.110689	ENSG00000221838.10
ENSG00000162062.15	0.110688	ENSG00000228716.7
ENSG00000248673.2	0.110688	ENSG00000261683.2
ENSG00000131470.15	0.110687	ENSG00000183763.9
ENSG00000177294.7	0.110686	ENSG00000187608.10
ENSG00000013561.18	0.110684	ENSG00000153044.10
ENSG00000132471.12	0.110684	ENSG00000171453.20
ENSG00000101892.12	0.110683	ENSG00000104537.17
ENSG00000153012.12	0.110683	ENSG00000163075.13
ENSG00000104299.15	0.110682	ENSG00000164944.12
ENSG00000114738.11	0.110682	ENSG00000184205.14
ENSG00000151445.16	0.110681	ENSG00000173456.5
ENSG00000231795.1	0.110681	ENSG00000242256.3
ENSG00000166930.7	0.110681	ENSG00000248494.1
ENSG00000001461.17	0.110679	ENSG00000160445.11
ENSG00000139182.15	0.110678	ENSG00000243323.7
ENSG00000123143.13	0.110674	ENSG00000159111.13
ENSG00000105364.14	0.110673	ENSG00000107815.10
ENSG00000111229.16	0.110673	ENSG00000163093.12
ENSG00000103502.14	0.11067	ENSG00000125818.18
ENSG00000123219.13	0.11067	ENSG00000138160.7
ENSG00000080608.10	0.110668	ENSG00000103356.18
ENSG00000152234.16	0.110668	ENSG00000165283.16
ENSG00000163832.16	0.110668	ENSG00000198393.8
ENSG00000134291.12	0.110667	ENSG00000138658.16
ENSG00000077514.9	0.110666	ENSG00000139734.19
ENSG00000130935.10	0.110666	ENSG00000213799.13
ENSG00000112118.20	0.110665	ENSG00000183207.14
ENSG00000110921.14	0.110663	ENSG00000139428.12
ENSG00000008118.10	0.110663	ENSG00000227471.9
ENSG00000146909.8	0.11066	ENSG00000158545.16
ENSG00000068489.13	0.110659	ENSG00000143228.13
ENSG00000146904.9	0.110659	ENSG00000234066.1
ENSG00000108599.15	0.110658	ENSG00000109063.15
ENSG00000080644.16	0.110657	ENSG00000145920.15
ENSG00000156587.16	0.110657	ENSG00000225964.6
ENSG00000113946.4	0.110657	ENSG00000256661.1
ENSG00000145016.16	0.110655	ENSG00000224877.4
ENSG00000101391.21	0.110654	ENSG00000187778.14
ENSG00000238531.1	0.110653	ENSG00000272055.1
ENSG00000125870.11	0.110651	ENSG00000140395.9
ENSG00000122779.18	0.110649	ENSG00000128585.18
ENSG00000105675.9	0.110644	ENSG00000182224.12
ENSG00000103550.14	0.110642	ENSG00000135763.10
ENSG00000221821.4	0.110642	ENSG00000226167.1
ENSG00000105675.9	0.110641	ENSG00000166569.8
ENSG00000079246.16	0.110641	ENSG00000169188.5
ENSG00000206952.3	0.110641	ENSG00000221643.1
ENSG00000115129.14	0.11064	ENSG00000176871.9
ENSG00000216866.5	0.110639	ENSG00000230897.1
ENSG00000113558.19	0.110639	ENSG00000242259.9
ENSG00000211637.2	0.110638	ENSG00000211972.2
ENSG00000065029.15	0.110637	ENSG00000111653.20
ENSG00000116459.11	0.110637	ENSG00000204370.13
ENSG00000099992.16	0.110636	ENSG00000125814.17
ENSG00000067596.12	0.110633	ENSG00000077713.19
ENSG00000102144.15	0.110633	ENSG00000139613.12
ENSG00000109685.19	0.110629	ENSG00000117399.14
ENSG00000076108.12	0.110629	ENSG00000160741.17
ENSG00000159259.8	0.110629	ENSG00000169131.13
ENSG00000156970.13	0.110628	ENSG00000249115.9
ENSG00000148843.15	0.110626	ENSG00000173145.11
ENSG00000147687.19	0.110624	ENSG00000164615.6
ENSG00000244383.2	0.110624	ENSG00000267779.7
ENSG00000114062.22	0.110623	ENSG00000166233.15
ENSG00000267252.6	0.11062	ENSG00000267779.7
ENSG00000134853.12	0.110618	ENSG00000164283.13
ENSG00000033800.14	0.110618	ENSG00000198373.13
ENSG00000005893.16	0.110617	ENSG00000121390.19
ENSG00000089685.15	0.110617	ENSG00000136982.6
ENSG00000111364.16	0.110617	ENSG00000163002.13
ENSG00000108591.10	0.110616	ENSG00000176248.9
ENSG00000160818.17	0.110615	ENSG00000167112.10
ENSG00000164109.14	0.110615	ENSG00000276043.5
ENSG00000089685.15	0.110614	ENSG00000147536.12
ENSG00000116750.14	0.110614	ENSG00000166881.10
ENSG00000101557.15	0.110613	ENSG00000108671.11
ENSG00000119927.14	0.110613	ENSG00000135763.10
ENSG00000154639.19	0.110611	ENSG00000168754.15
ENSG00000224406.6	0.110611	ENSG00000225179.2
ENSG00000123219.13	0.11061	ENSG00000127586.17
ENSG00000100075.10	0.11061	ENSG00000215845.11
ENSG00000169105.8	0.110609	ENSG00000187713.7
ENSG00000225362.10	0.110608	ENSG00000226272.5
ENSG00000138039.15	0.110608	ENSG00000237401.8
ENSG00000163811.12	0.110608	ENSG00000241343.10
ENSG00000130948.10	0.110607	ENSG00000237136.8
ENSG00000205643.11	0.110607	ENSG00000280543.1
ENSG00000170486.11	0.110606	ENSG00000172867.4
ENSG00000221716.1	0.110605	ENSG00000280466.1
ENSG00000011304.22	0.110604	ENSG00000184277.13
ENSG00000105202.9	0.1106	ENSG00000152234.16
ENSG00000136731.13	0.110599	ENSG00000198169.9
ENSG00000230897.1	0.110599	ENSG00000232573.1
ENSG00000136045.12	0.110598	ENSG00000171453.20
ENSG00000124120.11	0.110597	ENSG00000198168.9
ENSG00000211651.3	0.110597	ENSG00000211964.3
ENSG00000089154.11	0.110596	ENSG00000113569.16
ENSG00000220842.6	0.110596	ENSG00000226360.5
ENSG00000144395.18	0.110595	ENSG00000161800.13
ENSG00000214914.3	0.110595	ENSG00000249489.1
ENSG00000005194.15	0.11059	ENSG00000079246.16
ENSG00000237401.8	0.11059	ENSG00000255772.5
ENSG00000136240.10	0.110589	ENSG00000136247.15
ENSG00000103994.18	0.110589	ENSG00000160055.20
ENSG00000115042.10	0.110589	ENSG00000235897.1
ENSG00000100353.18	0.110588	ENSG00000149273.15
ENSG00000111358.14	0.110587	ENSG00000204209.13
ENSG00000101825.8	0.110585	ENSG00000166741.8
ENSG00000226869.6	0.110585	ENSG00000233570.2
ENSG00000215388.3	0.110584	ENSG00000219902.1
ENSG00000213130.3	0.110584	ENSG00000242445.1
ENSG00000243290.3	0.110583	ENSG00000244437.1
ENSG00000135632.12	0.110581	ENSG00000160214.13
ENSG00000012822.16	0.11058	ENSG00000110107.9
ENSG00000198670.12	0.11058	ENSG00000231666.7
ENSG00000230978.2	0.11058	ENSG00000249160.4
ENSG00000084623.12	0.110578	ENSG00000131174.7
ENSG00000088888.18	0.110577	ENSG00000244754.9
ENSG00000155099.8	0.110576	ENSG00000185010.15
ENSG00000231031.6	0.110575	ENSG00000233587.2
ENSG00000114316.13	0.110573	ENSG00000170604.5
ENSG00000114735.10	0.110572	ENSG00000184465.16
ENSG00000100991.12	0.110571	ENSG00000181789.14
ENSG00000122359.18	0.110569	ENSG00000135953.11
ENSG00000166589.13	0.110566	ENSG00000230447.2
ENSG00000083817.9	0.110562	ENSG00000130830.15
ENSG00000201428.1	0.110561	ENSG00000223803.1
ENSG00000007341.19	0.110561	ENSG00000236778.8
ENSG00000137944.18	0.110559	ENSG00000162598.13
ENSG00000155660.11	0.110559	ENSG00000163902.12
ENSG00000118729.12	0.110558	ENSG00000225316.3
ENSG00000231605.6	0.110558	ENSG00000235166.8
ENSG00000110925.7	0.110557	ENSG00000206932.1
ENSG00000111727.12	0.110556	ENSG00000124279.12
ENSG00000115128.7	0.110554	ENSG00000232112.3
ENSG00000004864.14	0.110553	ENSG00000155561.15
ENSG00000124279.12	0.110553	ENSG00000164151.12
ENSG00000100307.13	0.110552	ENSG00000171960.12
ENSG00000175376.9	0.110551	ENSG00000198746.13
ENSG00000099901.17	0.11055	ENSG00000130816.17
ENSG00000198841.4	0.110548	ENSG00000225031.1
ENSG00000170417.16	0.110548	ENSG00000243849.2
ENSG00000123091.5	0.110546	ENSG00000166848.7
ENSG00000105865.11	0.110545	ENSG00000106344.8
ENSG00000152359.15	0.110545	ENSG00000247556.6
ENSG00000125304.10	0.110542	ENSG00000131473.17
ENSG00000095002.15	0.110542	ENSG00000168496.4
ENSG00000184432.11	0.110542	ENSG00000197566.10
ENSG00000159259.8	0.11054	ENSG00000169679.15
ENSG00000164010.15	0.11054	ENSG00000184481.17
ENSG00000102547.19	0.110539	ENSG00000170417.16
ENSG00000137171.15	0.110538	ENSG00000149136.9
ENSG00000072571.20	0.110538	ENSG00000178999.13
ENSG00000232903.2	0.110537	ENSG00000258502.6
ENSG00000204308.8	0.110536	ENSG00000236104.3
ENSG00000225762.1	0.110535	ENSG00000261082.1
ENSG00000071243.16	0.110534	ENSG00000234545.8
ENSG00000231261.1	0.110533	ENSG00000240914.1
ENSG00000237013.1	0.110532	ENSG00000242042.1
ENSG00000099810.21	0.110531	ENSG00000114786.16
ENSG00000162961.14	0.110531	ENSG00000183474.16
ENSG00000115163.15	0.11053	ENSG00000154839.10
ENSG00000214223.4	0.11053	ENSG00000233476.3
ENSG00000132382.15	0.110529	ENSG00000165733.8
ENSG00000155100.11	0.110529	ENSG00000165733.8
ENSG00000006116.4	0.110525	ENSG00000163283.7
ENSG00000110148.10	0.110523	ENSG00000157119.12
ENSG00000108684.15	0.110522	ENSG00000127743.6
ENSG00000130544.12	0.110521	ENSG00000189164.15
ENSG00000149929.16	0.110517	ENSG00000156970.13
ENSG00000116668.13	0.110517	ENSG00000198858.10
ENSG00000169981.11	0.110517	ENSG00000205309.14
ENSG00000072501.19	0.110515	ENSG00000100297.16
ENSG00000005022.6	0.110515	ENSG00000108561.8
ENSG00000143157.12	0.110515	ENSG00000156599.11
ENSG00000082258.13	0.110514	ENSG00000138069.18
ENSG00000126247.11	0.110513	ENSG00000158710.15
ENSG00000080986.13	0.110512	ENSG00000111269.3
ENSG00000152454.4	0.110511	ENSG00000171827.11
ENSG00000101442.10	0.110511	ENSG00000238227.8
ENSG00000146066.3	0.11051	ENSG00000278845.5
ENSG00000211653.2	0.110508	ENSG00000211974.3
ENSG00000111602.12	0.110507	ENSG00000113368.12
ENSG00000126261.13	0.110505	ENSG00000131469.15
ENSG00000181894.15	0.110505	ENSG00000189164.15
ENSG00000165271.17	0.110504	ENSG00000182324.7
ENSG00000142025.16	0.110503	ENSG00000226482.1
ENSG00000211659.2	0.110503	ENSG00000244437.1
ENSG00000152455.16	0.110501	ENSG00000239672.8
ENSG00000004059.11	0.1105	ENSG00000006530.18
ENSG00000140025.16	0.110498	ENSG00000164494.12
ENSG00000162607.13	0.110498	ENSG00000198056.15
ENSG00000215041.10	0.110498	ENSG00000226450.2
ENSG00000233395.2	0.110497	ENSG00000248673.2
ENSG00000100557.10	0.110497	ENSG00000262919.8
ENSG00000058600.16	0.110496	ENSG00000108963.19
ENSG00000177338.14	0.110496	ENSG00000267440.2
ENSG00000104812.15	0.110492	ENSG00000105220.17
ENSG00000164463.12	0.11049	ENSG00000185658.14
ENSG00000042753.12	0.110488	ENSG00000134779.15
ENSG00000111364.16	0.110487	ENSG00000166788.10
ENSG00000125975.14	0.110487	ENSG00000270903.1
ENSG00000089234.16	0.110485	ENSG00000134851.13
ENSG00000101444.13	0.110485	ENSG00000152234.16
ENSG00000101782.15	0.110483	ENSG00000145354.12
ENSG00000201010.1	0.110483	ENSG00000233873.1
ENSG00000093009.11	0.11048	ENSG00000173540.14
ENSG00000167654.18	0.110479	ENSG00000271687.1
ENSG00000148840.11	0.110477	ENSG00000166166.13
ENSG00000135870.12	0.110477	ENSG00000184863.11
ENSG00000185803.12	0.110477	ENSG00000238227.8
ENSG00000070814.22	0.110474	ENSG00000089154.11
ENSG00000136750.13	0.110473	ENSG00000188101.5
ENSG00000092853.14	0.110472	ENSG00000111269.3
ENSG00000123374.11	0.110472	ENSG00000149929.16
ENSG00000130204.13	0.110472	ENSG00000166946.14
ENSG00000026025.16	0.110472	ENSG00000182809.11
ENSG00000149929.16	0.110471	ENSG00000184661.14
ENSG00000090512.12	0.11047	ENSG00000145194.19
ENSG00000126216.15	0.110469	ENSG00000140534.14
ENSG00000170345.10	0.110469	ENSG00000176236.6
ENSG00000051180.17	0.110468	ENSG00000112029.10
ENSG00000126067.12	0.110468	ENSG00000170653.19
ENSG00000256661.1	0.110467	ENSG00000267673.6
ENSG00000105701.16	0.110465	ENSG00000175931.13
ENSG00000113732.9	0.110463	ENSG00000127586.17
ENSG00000107338.10	0.110463	ENSG00000184428.13
ENSG00000237013.1	0.110462	ENSG00000255970.1
ENSG00000113368.12	0.11046	ENSG00000162607.13
ENSG00000034693.15	0.11046	ENSG00000203965.13
ENSG00000167513.9	0.110458	ENSG00000249115.9
ENSG00000090238.12	0.110457	ENSG00000146278.11
ENSG00000123684.13	0.110457	ENSG00000241395.3
ENSG00000112029.10	0.110456	ENSG00000186185.14
ENSG00000100647.8	0.110454	ENSG00000155265.11
ENSG00000155269.12	0.110454	ENSG00000233441.6
ENSG00000111602.12	0.110453	ENSG00000125885.13
ENSG00000164087.8	0.110453	ENSG00000175643.10
ENSG00000234984.1	0.110453	ENSG00000235550.1
ENSG00000106344.8	0.110451	ENSG00000122779.18
ENSG00000094916.16	0.110451	ENSG00000159259.8
ENSG00000113070.8	0.11045	ENSG00000119508.18
ENSG00000226983.3	0.11045	ENSG00000253315.1
ENSG00000075188.9	0.110448	ENSG00000143106.13
ENSG00000105447.13	0.110447	ENSG00000188725.8
ENSG00000105447.13	0.110446	ENSG00000136718.10
ENSG00000143612.21	0.110446	ENSG00000163479.14
ENSG00000166930.7	0.110445	ENSG00000230109.1
ENSG00000070729.14	0.110444	ENSG00000237775.1
ENSG00000139734.19	0.110443	ENSG00000149929.16
ENSG00000130816.17	0.110442	ENSG00000178921.14
ENSG00000196867.8	0.110442	ENSG00000213762.12
ENSG00000211592.8	0.110441	ENSG00000211897.9
ENSG00000137970.7	0.110441	ENSG00000220842.6
ENSG00000196417.13	0.11044	ENSG00000267041.6
ENSG00000176973.8	0.110438	ENSG00000184809.13
ENSG00000133318.14	0.110438	ENSG00000271601.4
ENSG00000084092.7	0.110437	ENSG00000144895.12
ENSG00000104408.11	0.110437	ENSG00000146066.3
ENSG00000131470.15	0.110436	ENSG00000176208.9
ENSG00000058453.17	0.110436	ENSG00000180370.10
ENSG00000099958.15	0.110435	ENSG00000143476.18
ENSG00000154839.10	0.110433	ENSG00000166803.14
ENSG00000008952.17	0.110432	ENSG00000145335.17
ENSG00000123179.14	0.110431	ENSG00000169567.13
ENSG00000100911.16	0.110431	ENSG00000221963.6
ENSG00000237092.2	0.110431	ENSG00000251191.8
ENSG00000134248.14	0.11043	ENSG00000151239.14
ENSG00000143498.18	0.110428	ENSG00000160075.12
ENSG00000178988.11	0.110427	ENSG00000198783.6
ENSG00000115598.10	0.110426	ENSG00000175699.15
ENSG00000144567.11	0.110426	ENSG00000236104.3
ENSG00000236922.10	0.110426	ENSG00000254562.7
ENSG00000168438.15	0.110424	ENSG00000180901.11
ENSG00000167513.9	0.110423	ENSG00000168393.13
ENSG00000164879.7	0.110423	ENSG00000185015.8
ENSG00000105669.14	0.110422	ENSG00000130311.11
ENSG00000224406.6	0.110422	ENSG00000228536.3
ENSG00000141030.13	0.110419	ENSG00000171861.11
ENSG00000101868.13	0.110419	ENSG00000276043.5
ENSG00000166987.15	0.110418	ENSG00000175826.12
ENSG00000198406.7	0.110418	ENSG00000241506.1
ENSG00000054965.11	0.110414	ENSG00000123104.12
ENSG00000036054.13	0.110412	ENSG00000164877.19
ENSG00000163833.8	0.110411	ENSG00000166569.8
ENSG00000102078.16	0.110409	ENSG00000132010.16
ENSG00000099338.23	0.110405	ENSG00000131408.15
ENSG00000170234.13	0.110405	ENSG00000172795.17
ENSG00000170324.21	0.110405	ENSG00000225826.2
ENSG00000116138.13	0.110404	ENSG00000148019.14
ENSG00000221102.1	0.110404	ENSG00000222489.1
ENSG00000084092.7	0.110403	ENSG00000141627.14
ENSG00000085377.15	0.110403	ENSG00000165733.8
ENSG00000214389.2	0.110403	ENSG00000228232.1
ENSG00000131584.19	0.110397	ENSG00000132952.12
ENSG00000139193.4	0.110397	ENSG00000198851.10
ENSG00000070047.13	0.110394	ENSG00000140259.7
ENSG00000106258.15	0.110394	ENSG00000267750.6
ENSG00000137876.11	0.110392	ENSG00000232388.5
ENSG00000145192.13	0.110391	ENSG00000154975.14
ENSG00000166862.7	0.110391	ENSG00000178776.5
ENSG00000250754.6	0.110391	ENSG00000259459.6
ENSG00000100129.18	0.11039	ENSG00000148943.12
ENSG00000180999.11	0.11039	ENSG00000244383.2
ENSG00000006007.12	0.110389	ENSG00000105701.16
ENSG00000112312.10	0.110387	ENSG00000152253.9
ENSG00000177302.15	0.110387	ENSG00000198554.12
ENSG00000128016.7	0.110387	ENSG00000274963.1
ENSG00000114019.15	0.110386	ENSG00000179776.19
ENSG00000168367.11	0.110386	ENSG00000188101.5
ENSG00000100246.13	0.110383	ENSG00000187446.12
ENSG00000235587.2	0.110381	ENSG00000259612.1
ENSG00000076382.17	0.11038	ENSG00000097046.13
ENSG00000010278.15	0.11038	ENSG00000140575.13
ENSG00000123091.5	0.110379	ENSG00000129472.15
ENSG00000127586.17	0.110379	ENSG00000137310.12
ENSG00000168438.15	0.110379	ENSG00000172375.14
ENSG00000145191.15	0.110378	ENSG00000189046.11
ENSG00000225321.2	0.110378	ENSG00000273125.2
ENSG00000113578.18	0.110376	ENSG00000250298.6
ENSG00000113578.18	0.110375	ENSG00000225362.10
ENSG00000108826.16	0.110373	ENSG00000165733.8
ENSG00000108306.13	0.110372	ENSG00000170653.19
ENSG00000164287.13	0.110371	ENSG00000166589.13
ENSG00000125975.14	0.110371	ENSG00000226272.5
ENSG00000117507.6	0.110371	ENSG00000266189.1
ENSG00000073111.14	0.110367	ENSG00000129173.13
ENSG00000100726.15	0.110367	ENSG00000249115.9
ENSG00000211667.3	0.110366	ENSG00000241351.3
ENSG00000121211.8	0.110365	ENSG00000175216.15
ENSG00000176225.15	0.110363	ENSG00000183856.11
ENSG00000100815.12	0.110362	ENSG00000124160.12
ENSG00000157456.8	0.110362	ENSG00000271013.1
ENSG00000181524.6	0.110359	ENSG00000187653.11
ENSG00000108883.13	0.110358	ENSG00000123091.5
ENSG00000137876.11	0.110358	ENSG00000171490.13
ENSG00000113460.13	0.110356	ENSG00000113569.16
ENSG00000147081.15	0.110356	ENSG00000272381.2
ENSG00000105675.9	0.110355	ENSG00000165837.12
ENSG00000104892.17	0.110353	ENSG00000198876.13
ENSG00000199436.1	0.110353	ENSG00000239039.1
ENSG00000117425.14	0.110353	ENSG00000272146.6
ENSG00000068394.11	0.110352	ENSG00000236287.8
ENSG00000005194.15	0.11035	ENSG00000131473.17
ENSG00000132692.19	0.110349	ENSG00000197595.4
ENSG00000094963.14	0.110347	ENSG00000123243.15
ENSG00000198618.5	0.110347	ENSG00000201955.1
ENSG00000135870.12	0.110345	ENSG00000140153.18
ENSG00000114626.18	0.110345	ENSG00000145569.6
ENSG00000077080.10	0.110345	ENSG00000163499.12
ENSG00000101052.13	0.110345	ENSG00000198839.10
ENSG00000097046.13	0.110344	ENSG00000178999.13
ENSG00000073111.14	0.110343	ENSG00000175792.12
ENSG00000010932.17	0.110343	ENSG00000256661.1
ENSG00000172167.8	0.110342	ENSG00000183763.9
ENSG00000001497.18	0.110341	ENSG00000185721.13
ENSG00000040275.17	0.11034	ENSG00000138180.16
ENSG00000133302.13	0.11034	ENSG00000138346.15
ENSG00000165525.18	0.11034	ENSG00000170260.9
ENSG00000120733.14	0.110339	ENSG00000171720.10
ENSG00000162592.10	0.110339	ENSG00000173627.8
ENSG00000091651.9	0.110338	ENSG00000163781.14
ENSG00000159111.13	0.110337	ENSG00000171425.10
ENSG00000101346.14	0.110336	ENSG00000172531.16
ENSG00000180172.7	0.110336	ENSG00000229752.1
ENSG00000101204.18	0.110336	ENSG00000233532.6
ENSG00000015676.18	0.110335	ENSG00000136247.15
ENSG00000250754.6	0.110335	ENSG00000255970.1
ENSG00000090013.11	0.110333	ENSG00000109787.13
ENSG00000145649.8	0.110333	ENSG00000180644.8
ENSG00000162692.12	0.110333	ENSG00000250722.6
ENSG00000108784.10	0.110331	ENSG00000164087.8
ENSG00000228232.1	0.110329	ENSG00000250182.3
ENSG00000231561.2	0.110327	ENSG00000232903.2
ENSG00000100353.18	0.110326	ENSG00000137054.16
ENSG00000065518.8	0.110324	ENSG00000102309.15
ENSG00000064490.14	0.110324	ENSG00000172531.16
ENSG00000128059.8	0.110323	ENSG00000167112.10
ENSG00000233532.6	0.110323	ENSG00000241158.7
ENSG00000126067.12	0.110321	ENSG00000157837.16
ENSG00000132382.15	0.11032	ENSG00000184220.12
ENSG00000168062.10	0.11032	ENSG00000187608.10
ENSG00000126067.12	0.110315	ENSG00000158195.11
ENSG00000171847.11	0.110315	ENSG00000215241.4
ENSG00000159259.8	0.110314	ENSG00000171241.9
ENSG00000155330.10	0.110313	ENSG00000178074.6
ENSG00000107937.19	0.110312	ENSG00000132326.12
ENSG00000149136.9	0.110312	ENSG00000182054.10
ENSG00000101892.12	0.110312	ENSG00000213892.12
ENSG00000090512.12	0.110312	ENSG00000251571.1
ENSG00000101361.17	0.110311	ENSG00000163002.13
ENSG00000132704.16	0.11031	ENSG00000158482.10
ENSG00000104859.15	0.110307	ENSG00000105321.14
ENSG00000197744.5	0.110307	ENSG00000260727.2
ENSG00000172421.10	0.110305	ENSG00000234497.5
ENSG00000127423.11	0.110304	ENSG00000152253.9
ENSG00000145692.15	0.110303	ENSG00000171060.11
ENSG00000054611.14	0.110302	ENSG00000196998.19
ENSG00000207008.1	0.110302	ENSG00000208892.1
ENSG00000005022.6	0.110301	ENSG00000116251.11
ENSG00000132680.11	0.1103	ENSG00000165819.12
ENSG00000069493.15	0.1103	ENSG00000197757.8
ENSG00000106244.13	0.110298	ENSG00000106245.11
ENSG00000235601.1	0.110298	ENSG00000237986.4
ENSG00000116586.12	0.110297	ENSG00000167863.12
ENSG00000109220.11	0.110296	ENSG00000164463.12
ENSG00000188782.9	0.110296	ENSG00000241158.7
ENSG00000133561.15	0.110294	ENSG00000179144.5
ENSG00000228309.7	0.110294	ENSG00000258979.3
ENSG00000163017.14	0.110293	ENSG00000167654.18
ENSG00000161896.12	0.110292	ENSG00000248329.6
ENSG00000116198.14	0.11029	ENSG00000121211.8
ENSG00000167112.10	0.11029	ENSG00000198042.11
ENSG00000138303.18	0.110289	ENSG00000139531.13
ENSG00000167074.15	0.110288	ENSG00000167333.13
ENSG00000223803.1	0.110288	ENSG00000244073.1
ENSG00000135999.12	0.110287	ENSG00000159588.15
ENSG00000064961.19	0.110286	ENSG00000131591.18
ENSG00000144228.9	0.110286	ENSG00000185482.8
ENSG00000106305.10	0.110285	ENSG00000114686.9
ENSG00000136938.9	0.110283	ENSG00000170043.12
ENSG00000014919.13	0.110282	ENSG00000182180.14
ENSG00000214541.3	0.110282	ENSG00000225573.4
ENSG00000157119.12	0.110282	ENSG00000237523.2
ENSG00000128654.14	0.110281	ENSG00000206562.12
ENSG00000118193.12	0.11028	ENSG00000184445.12
ENSG00000122966.17	0.110279	ENSG00000166803.14
ENSG00000199568.1	0.110277	ENSG00000221643.1
ENSG00000069275.13	0.110276	ENSG00000117632.23
ENSG00000002330.14	0.110274	ENSG00000185163.10
ENSG00000146830.11	0.110273	ENSG00000157212.19
ENSG00000123213.23	0.110272	ENSG00000130204.13
ENSG00000227128.5	0.110271	ENSG00000235731.3
ENSG00000100359.21	0.11027	ENSG00000127540.12
ENSG00000131269.19	0.11027	ENSG00000140740.11
ENSG00000143774.17	0.11027	ENSG00000173542.9
ENSG00000105610.6	0.11027	ENSG00000225316.3
ENSG00000225573.4	0.11027	ENSG00000234851.4
ENSG00000108592.17	0.110269	ENSG00000124160.12
ENSG00000111203.13	0.110269	ENSG00000185803.12
ENSG00000156509.14	0.110267	ENSG00000166803.14
ENSG00000134249.7	0.110267	ENSG00000169877.10
ENSG00000083635.8	0.110266	ENSG00000136045.12
ENSG00000103490.14	0.110266	ENSG00000177156.11
ENSG00000231817.9	0.110266	ENSG00000258502.6
ENSG00000101189.7	0.110265	ENSG00000144524.18
ENSG00000089154.11	0.110264	ENSG00000091127.14
ENSG00000067596.12	0.110263	ENSG00000134644.16
ENSG00000125676.20	0.110262	ENSG00000146731.11
ENSG00000223803.1	0.110262	ENSG00000230207.1
ENSG00000049541.11	0.110261	ENSG00000144580.14
ENSG00000074755.15	0.11026	ENSG00000112659.14
ENSG00000111602.12	0.110259	ENSG00000142230.13
ENSG00000165304.8	0.110258	ENSG00000276043.5
ENSG00000071243.16	0.110257	ENSG00000096401.8
ENSG00000109083.14	0.110257	ENSG00000164488.12
ENSG00000108773.11	0.110256	ENSG00000148730.7
ENSG00000089327.15	0.110255	ENSG00000104756.16
ENSG00000080644.16	0.110255	ENSG00000135902.10
ENSG00000085872.15	0.110254	ENSG00000146083.12
ENSG00000127423.11	0.110254	ENSG00000156970.13
ENSG00000159131.17	0.110253	ENSG00000183258.12
ENSG00000177058.12	0.110253	ENSG00000189227.6
ENSG00000206172.8	0.110253	ENSG00000223609.11
ENSG00000100038.20	0.110251	ENSG00000103168.17
ENSG00000108039.18	0.11025	ENSG00000243101.1
ENSG00000179151.13	0.11025	ENSG00000275066.5
ENSG00000174903.16	0.110249	ENSG00000232373.2
ENSG00000065328.17	0.110246	ENSG00000135913.11
ENSG00000005100.13	0.110245	ENSG00000080608.10
ENSG00000109606.13	0.110245	ENSG00000160445.11
ENSG00000211648.2	0.110245	ENSG00000222037.5
ENSG00000234864.2	0.110242	ENSG00000255411.3
ENSG00000010072.16	0.11024	ENSG00000184203.8
ENSG00000201321.1	0.11024	ENSG00000201643.1
ENSG00000138813.10	0.110239	ENSG00000150676.13
ENSG00000174371.17	0.110239	ENSG00000175063.17
ENSG00000239205.1	0.110239	ENSG00000261014.2
ENSG00000123349.15	0.110235	ENSG00000229117.9
ENSG00000079557.5	0.110233	ENSG00000145692.15
ENSG00000105819.14	0.110233	ENSG00000146729.10
ENSG00000150676.13	0.110231	ENSG00000173627.8
ENSG00000142207.7	0.11023	ENSG00000167721.11
ENSG00000168060.16	0.110227	ENSG00000182578.14
ENSG00000167232.14	0.110225	ENSG00000184635.16
ENSG00000211947.2	0.110225	ENSG00000211949.3
ENSG00000145833.16	0.110224	ENSG00000146007.11
ENSG00000101412.13	0.110223	ENSG00000168275.16
ENSG00000227620.4	0.110223	ENSG00000231009.1
ENSG00000129993.15	0.110222	ENSG00000131149.19
ENSG00000177000.13	0.110222	ENSG00000182372.10
ENSG00000143228.13	0.110221	ENSG00000168393.13
ENSG00000085978.22	0.11022	ENSG00000139620.13
ENSG00000129696.13	0.110219	ENSG00000147099.21
ENSG00000254081.2	0.110219	ENSG00000284848.2
ENSG00000177189.14	0.110217	ENSG00000205755.12
ENSG00000212607.1	0.110217	ENSG00000280466.1
ENSG00000200783.1	0.110216	ENSG00000236312.3
ENSG00000051180.17	0.110215	ENSG00000075131.10
ENSG00000135697.10	0.110215	ENSG00000145975.15
ENSG00000180425.11	0.110214	ENSG00000257557.2
ENSG00000112110.10	0.110213	ENSG00000163468.15
ENSG00000096060.15	0.110212	ENSG00000115590.14
ENSG00000185973.12	0.110212	ENSG00000235001.3
ENSG00000164631.19	0.11021	ENSG00000164654.16
ENSG00000179611.3	0.110209	ENSG00000258427.3
ENSG00000108424.11	0.110208	ENSG00000170515.14
ENSG00000085377.15	0.110208	ENSG00000174282.12
ENSG00000114353.17	0.110207	ENSG00000207870.1
ENSG00000132780.17	0.110205	ENSG00000149929.16
ENSG00000133935.7	0.110204	ENSG00000158769.18
ENSG00000072364.13	0.110204	ENSG00000166747.13
ENSG00000135953.11	0.1102	ENSG00000151502.11
ENSG00000157911.11	0.1102	ENSG00000166166.13
ENSG00000082146.13	0.1102	ENSG00000166946.14
ENSG00000169926.11	0.110199	ENSG00000227032.1
ENSG00000204460.3	0.110195	ENSG00000256394.3
ENSG00000177383.5	0.110193	ENSG00000187713.7
ENSG00000211652.2	0.110193	ENSG00000211972.2
ENSG00000054118.15	0.110192	ENSG00000101442.10
ENSG00000102974.16	0.110192	ENSG00000127483.19
ENSG00000253239.1	0.11019	ENSG00000270550.1
ENSG00000112118.20	0.110189	ENSG00000166508.18
ENSG00000154920.15	0.110189	ENSG00000179632.10
ENSG00000083720.13	0.110188	ENSG00000092621.13
ENSG00000135763.10	0.110188	ENSG00000168826.16
ENSG00000101391.21	0.110185	ENSG00000145191.15
ENSG00000151176.8	0.110185	ENSG00000158805.12
ENSG00000109971.14	0.110185	ENSG00000171497.5
ENSG00000121406.9	0.110185	ENSG00000173480.11
ENSG00000123374.11	0.110184	ENSG00000142945.13
ENSG00000179958.10	0.110184	ENSG00000197785.14
ENSG00000211653.2	0.110184	ENSG00000278196.3
ENSG00000134287.10	0.110183	ENSG00000161217.12
ENSG00000115084.15	0.110183	ENSG00000247556.6
ENSG00000135476.12	0.11018	ENSG00000173207.13
ENSG00000183155.5	0.11018	ENSG00000273899.5
ENSG00000070761.8	0.110178	ENSG00000168556.7
ENSG00000103995.14	0.110178	ENSG00000169607.13
ENSG00000043093.15	0.110177	ENSG00000118496.5
ENSG00000143314.12	0.110177	ENSG00000266913.1
ENSG00000119705.10	0.110176	ENSG00000136522.14
ENSG00000206838.1	0.110176	ENSG00000251733.1
ENSG00000183850.14	0.110174	ENSG00000229676.3
ENSG00000080839.12	0.110174	ENSG00000233924.1
ENSG00000170324.21	0.110173	ENSG00000237092.2
ENSG00000107937.19	0.110172	ENSG00000166197.17
ENSG00000119421.7	0.110172	ENSG00000180992.7
ENSG00000136826.15	0.110171	ENSG00000173334.4
ENSG00000164258.12	0.11017	ENSG00000165629.20
ENSG00000101444.13	0.110169	ENSG00000128626.12
ENSG00000136824.19	0.110169	ENSG00000184445.12
ENSG00000083223.18	0.110168	ENSG00000125447.18
ENSG00000142945.13	0.110168	ENSG00000267041.6
ENSG00000164880.16	0.110165	ENSG00000166272.18
ENSG00000232913.8	0.110165	ENSG00000250754.6
ENSG00000201428.1	0.110164	ENSG00000251495.1
ENSG00000230447.2	0.110164	ENSG00000259409.1
ENSG00000021776.11	0.110161	ENSG00000166295.9
ENSG00000100246.13	0.110158	ENSG00000169718.18
ENSG00000137185.13	0.110157	ENSG00000169981.11
ENSG00000063854.13	0.110156	ENSG00000133606.11
ENSG00000104866.11	0.110155	ENSG00000144535.20
ENSG00000166508.18	0.110155	ENSG00000249115.9
ENSG00000164089.9	0.110154	ENSG00000229847.9
ENSG00000020256.20	0.110151	ENSG00000099725.14
ENSG00000162598.13	0.110148	ENSG00000267809.1
ENSG00000118402.6	0.110146	ENSG00000135960.10
ENSG00000101361.17	0.110146	ENSG00000138629.16
ENSG00000006625.18	0.110146	ENSG00000175643.10
ENSG00000139437.18	0.110144	ENSG00000163166.15
ENSG00000144635.9	0.110144	ENSG00000181744.9
ENSG00000105373.19	0.110143	ENSG00000161970.15
ENSG00000207041.1	0.110142	ENSG00000207475.1
ENSG00000197982.14	0.110142	ENSG00000221883.4
ENSG00000076003.5	0.110141	ENSG00000157456.8
ENSG00000199831.1	0.110141	ENSG00000238103.4
ENSG00000129472.15	0.11014	ENSG00000159346.13
ENSG00000170345.10	0.110139	ENSG00000271614.1
ENSG00000111203.13	0.110138	ENSG00000134262.13
ENSG00000135521.9	0.110138	ENSG00000142784.16
ENSG00000014138.9	0.110137	ENSG00000136982.6
ENSG00000168309.18	0.110135	ENSG00000168491.10
ENSG00000175820.4	0.110134	ENSG00000266258.1
ENSG00000113845.10	0.110132	ENSG00000180370.10
ENSG00000141030.13	0.110132	ENSG00000225578.1
ENSG00000255411.3	0.11013	ENSG00000257906.3
ENSG00000208308.1	0.110128	ENSG00000221164.1
ENSG00000136522.14	0.110127	ENSG00000171202.7
ENSG00000071243.16	0.110125	ENSG00000106635.8
ENSG00000163344.6	0.110125	ENSG00000178537.10
ENSG00000134548.11	0.110124	ENSG00000181355.21
ENSG00000163322.14	0.110124	ENSG00000185386.15
ENSG00000099994.11	0.110122	ENSG00000177363.5
ENSG00000117507.6	0.110122	ENSG00000234009.1
ENSG00000127423.11	0.110121	ENSG00000164045.12
ENSG00000103502.14	0.110121	ENSG00000169718.18
ENSG00000119203.14	0.11012	ENSG00000126775.9
ENSG00000158077.5	0.11012	ENSG00000170748.7
ENSG00000137817.17	0.11012	ENSG00000179532.13
ENSG00000197595.4	0.11012	ENSG00000214783.9
ENSG00000170345.10	0.110118	ENSG00000255398.3
ENSG00000006652.15	0.110117	ENSG00000181016.9
ENSG00000207392.1	0.110117	ENSG00000272055.1
ENSG00000101204.18	0.110113	ENSG00000154118.13
ENSG00000112742.10	0.110112	ENSG00000121621.7
ENSG00000160055.20	0.11011	ENSG00000180901.11
ENSG00000012504.15	0.11011	ENSG00000225328.2
ENSG00000071991.9	0.110108	ENSG00000113578.18
ENSG00000094963.14	0.110108	ENSG00000184254.17
ENSG00000227335.1	0.110108	ENSG00000237547.1
ENSG00000233079.3	0.110108	ENSG00000277527.2
ENSG00000097046.13	0.110107	ENSG00000109805.10
ENSG00000131153.9	0.110107	ENSG00000163655.16
ENSG00000225328.2	0.110107	ENSG00000233304.7
ENSG00000116138.13	0.110106	ENSG00000160551.12
ENSG00000106028.11	0.110105	ENSG00000128534.8
ENSG00000109805.10	0.110103	ENSG00000136982.6
ENSG00000106344.8	0.110103	ENSG00000148843.15
ENSG00000127419.17	0.110103	ENSG00000158773.14
ENSG00000109220.11	0.110101	ENSG00000239672.8
ENSG00000133275.16	0.1101	ENSG00000159176.14
ENSG00000249210.1	0.1101	ENSG00000261557.1
ENSG00000148584.15	0.110099	ENSG00000235601.1
ENSG00000007968.7	0.110098	ENSG00000075218.19
ENSG00000118193.12	0.110098	ENSG00000153044.10
ENSG00000144535.20	0.110095	ENSG00000158769.18
ENSG00000106591.4	0.110095	ENSG00000161057.13
ENSG00000214860.5	0.110095	ENSG00000261620.1
ENSG00000176754.13	0.110094	ENSG00000233441.6
ENSG00000063241.8	0.110092	ENSG00000112667.13
ENSG00000148459.16	0.110092	ENSG00000167671.12
ENSG00000232650.6	0.110092	ENSG00000267777.2
ENSG00000112539.15	0.110091	ENSG00000225572.1
ENSG00000071626.17	0.11009	ENSG00000116209.12
ENSG00000121211.8	0.11009	ENSG00000184661.14
ENSG00000071243.16	0.110089	ENSG00000198026.8
ENSG00000127586.17	0.110088	ENSG00000276043.5
ENSG00000105640.13	0.110087	ENSG00000149273.15
ENSG00000142731.11	0.110087	ENSG00000178295.15
ENSG00000199436.1	0.110086	ENSG00000249784.1
ENSG00000119927.14	0.110086	ENSG00000275835.5
ENSG00000159596.7	0.110085	ENSG00000174842.17
ENSG00000112079.9	0.110084	ENSG00000126457.22
ENSG00000132821.12	0.110083	ENSG00000166930.7
ENSG00000008128.23	0.110083	ENSG00000248333.9
ENSG00000147155.11	0.110081	ENSG00000196544.8
ENSG00000125484.12	0.110081	ENSG00000198265.12
ENSG00000144746.7	0.110078	ENSG00000161981.11
ENSG00000108883.13	0.110077	ENSG00000130816.17
ENSG00000145975.15	0.110077	ENSG00000260762.1
ENSG00000106789.13	0.110074	ENSG00000147155.11
ENSG00000105258.9	0.110074	ENSG00000201010.1
ENSG00000101448.14	0.110073	ENSG00000229154.2
ENSG00000108684.15	0.110071	ENSG00000207975.1
ENSG00000260689.2	0.11007	ENSG00000270903.1
ENSG00000114127.11	0.110069	ENSG00000144867.13
ENSG00000146670.10	0.110068	ENSG00000186871.7
ENSG00000085872.15	0.110068	ENSG00000188807.13
ENSG00000132855.5	0.110066	ENSG00000163017.14
ENSG00000183813.7	0.110066	ENSG00000233355.7
ENSG00000233873.1	0.110066	ENSG00000250182.3
ENSG00000248801.7	0.110066	ENSG00000265933.5
ENSG00000012504.15	0.110064	ENSG00000255970.1
ENSG00000106399.11	0.110063	ENSG00000196262.15
ENSG00000123179.14	0.110062	ENSG00000171490.13
ENSG00000091490.11	0.110062	ENSG00000250050.1
ENSG00000130725.8	0.11006	ENSG00000174903.16
ENSG00000132323.9	0.110058	ENSG00000196470.12
ENSG00000156920.11	0.110058	ENSG00000233441.6
ENSG00000124784.9	0.110057	ENSG00000156256.15
ENSG00000115806.13	0.110056	ENSG00000125970.12
ENSG00000006530.18	0.110056	ENSG00000128609.16
ENSG00000116251.11	0.110056	ENSG00000178982.10
ENSG00000059691.12	0.110055	ENSG00000165283.16
ENSG00000173812.11	0.110055	ENSG00000227543.5
ENSG00000201221.1	0.110054	ENSG00000219608.3
ENSG00000011376.12	0.110053	ENSG00000132153.15
ENSG00000163915.7	0.110052	ENSG00000227471.9
ENSG00000176973.8	0.110052	ENSG00000243279.4
ENSG00000171469.11	0.110051	ENSG00000171817.17
ENSG00000100014.20	0.110051	ENSG00000214783.9
ENSG00000182247.10	0.110051	ENSG00000234797.5
ENSG00000086598.11	0.11005	ENSG00000102901.13
ENSG00000181007.9	0.11005	ENSG00000204519.11
ENSG00000135205.15	0.110049	ENSG00000144231.11
ENSG00000116120.11	0.110049	ENSG00000167721.11
ENSG00000237013.1	0.110049	ENSG00000237092.2
ENSG00000105664.11	0.110047	ENSG00000183747.12
ENSG00000136982.6	0.110046	ENSG00000228716.7
ENSG00000206634.1	0.110045	ENSG00000272055.1
ENSG00000160229.13	0.110044	ENSG00000198521.12
ENSG00000149654.11	0.110043	ENSG00000154438.8
ENSG00000123407.4	0.110042	ENSG00000233532.6
ENSG00000177410.13	0.110042	ENSG00000242125.3
ENSG00000147536.12	0.110041	ENSG00000161800.13
ENSG00000164087.8	0.110041	ENSG00000188312.14
ENSG00000109084.14	0.11004	ENSG00000131153.9
ENSG00000115274.15	0.11004	ENSG00000239779.7
ENSG00000077312.9	0.110039	ENSG00000178741.12
ENSG00000099942.13	0.110038	ENSG00000174013.8
ENSG00000111665.12	0.110036	ENSG00000160298.18
ENSG00000111713.3	0.110036	ENSG00000254788.7
ENSG00000118246.14	0.110035	ENSG00000138107.13
ENSG00000113569.16	0.110035	ENSG00000176890.16
ENSG00000125445.11	0.110035	ENSG00000242485.6
ENSG00000042753.12	0.110033	ENSG00000167645.17
ENSG00000109920.13	0.110032	ENSG00000175054.16
ENSG00000231666.7	0.110029	ENSG00000237092.2
ENSG00000105202.9	0.110028	ENSG00000197958.13
ENSG00000065548.18	0.110027	ENSG00000166200.15
ENSG00000170525.21	0.110027	ENSG00000201581.1
ENSG00000117407.17	0.110026	ENSG00000165072.10
ENSG00000126461.15	0.110026	ENSG00000169221.14
ENSG00000170889.14	0.110026	ENSG00000173726.11
ENSG00000125814.17	0.110025	ENSG00000182149.21
ENSG00000117650.13	0.110025	ENSG00000183763.9
ENSG00000125255.7	0.110025	ENSG00000261210.8
ENSG00000054965.11	0.110023	ENSG00000163811.12
ENSG00000144191.12	0.110023	ENSG00000183747.12
ENSG00000136718.10	0.110022	ENSG00000178028.14
ENSG00000231031.6	0.110022	ENSG00000260902.1
ENSG00000122966.17	0.110021	ENSG00000126215.14
ENSG00000157653.12	0.110021	ENSG00000164989.17
ENSG00000135903.20	0.110021	ENSG00000166049.11
ENSG00000248673.2	0.110021	ENSG00000254081.2
ENSG00000120215.10	0.110013	ENSG00000234602.9
ENSG00000172167.8	0.110011	ENSG00000237649.8
ENSG00000105675.9	0.110009	ENSG00000114395.11
ENSG00000162441.12	0.110009	ENSG00000176973.8
ENSG00000100014.20	0.110007	ENSG00000135472.9
ENSG00000111364.16	0.110007	ENSG00000153207.16
ENSG00000108590.11	0.110006	ENSG00000121653.11
ENSG00000092439.16	0.110006	ENSG00000162408.11
ENSG00000091651.9	0.110006	ENSG00000276043.5
ENSG00000108773.11	0.110005	ENSG00000183726.11
ENSG00000164122.9	0.110005	ENSG00000226059.2
ENSG00000105675.9	0.110004	ENSG00000119737.6
ENSG00000127586.17	0.110004	ENSG00000136824.19
ENSG00000120333.4	0.110003	ENSG00000164488.12
ENSG00000109685.19	0.110002	ENSG00000184661.14
ENSG00000175699.15	0.110001	ENSG00000244926.7
ENSG00000053372.5	0.109992	ENSG00000125630.16
ENSG00000111300.10	0.10999	ENSG00000116120.11
ENSG00000105640.13	0.10999	ENSG00000161016.18
ENSG00000144895.12	0.109989	ENSG00000146066.3
ENSG00000082996.20	0.109988	ENSG00000153339.15
ENSG00000211892.4	0.109983	ENSG00000211896.7
ENSG00000148344.11	0.109982	ENSG00000173391.9
ENSG00000165819.12	0.109982	ENSG00000174842.17
ENSG00000197430.11	0.109981	ENSG00000258979.3
ENSG00000108773.11	0.10998	ENSG00000125995.16
ENSG00000238227.8	0.10998	ENSG00000271601.4
ENSG00000112511.18	0.109979	ENSG00000131473.17
ENSG00000137310.12	0.109979	ENSG00000138180.16
ENSG00000132589.16	0.109978	ENSG00000264354.1
ENSG00000067048.17	0.109977	ENSG00000072501.19
ENSG00000199883.1	0.109977	ENSG00000249020.1
ENSG00000101391.21	0.109975	ENSG00000145996.11
ENSG00000115540.15	0.10997	ENSG00000162928.9
ENSG00000114670.14	0.109969	ENSG00000162814.11
ENSG00000167280.17	0.109968	ENSG00000172890.13
ENSG00000131584.19	0.109967	ENSG00000169683.8
ENSG00000233395.2	0.109967	ENSG00000280081.4
ENSG00000110107.9	0.109965	ENSG00000183763.9
ENSG00000189164.15	0.109965	ENSG00000204519.11
ENSG00000104231.11	0.109964	ENSG00000126756.12
ENSG00000148248.14	0.109964	ENSG00000152102.18
ENSG00000164182.12	0.109964	ENSG00000214389.2
ENSG00000114520.11	0.109958	ENSG00000129515.20
ENSG00000103227.19	0.109958	ENSG00000138380.18
ENSG00000152683.14	0.109958	ENSG00000198252.12
ENSG00000163781.14	0.109956	ENSG00000168411.14
ENSG00000126756.12	0.109955	ENSG00000234009.1
ENSG00000105669.14	0.109954	ENSG00000213316.10
ENSG00000107938.18	0.109952	ENSG00000130254.12
ENSG00000125633.11	0.10995	ENSG00000140575.13
ENSG00000166930.7	0.10995	ENSG00000231898.9
ENSG00000135763.10	0.109948	ENSG00000171453.20
ENSG00000100888.15	0.109947	ENSG00000164151.12
ENSG00000160072.20	0.109944	ENSG00000167721.11
ENSG00000258979.3	0.109944	ENSG00000267057.6
ENSG00000174574.16	0.109943	ENSG00000214826.5
ENSG00000185825.17	0.109943	ENSG00000236017.8
ENSG00000009844.16	0.109942	ENSG00000138111.14
ENSG00000108107.15	0.109941	ENSG00000130741.11
ENSG00000180817.12	0.109941	ENSG00000265190.7
ENSG00000149136.9	0.10994	ENSG00000159259.8
ENSG00000105220.17	0.109939	ENSG00000123338.13
ENSG00000155100.11	0.109939	ENSG00000156639.12
ENSG00000144021.3	0.109938	ENSG00000160679.13
ENSG00000007952.18	0.109938	ENSG00000204380.4
ENSG00000234942.3	0.109938	ENSG00000268471.6
ENSG00000211955.2	0.109937	ENSG00000211967.3
ENSG00000109118.14	0.109936	ENSG00000178404.10
ENSG00000107815.10	0.109935	ENSG00000141076.18
ENSG00000099901.17	0.109935	ENSG00000158042.9
ENSG00000111445.14	0.109932	ENSG00000135476.12
ENSG00000080371.6	0.109932	ENSG00000139372.15
ENSG00000138160.7	0.109932	ENSG00000156876.10
ENSG00000170917.14	0.109931	ENSG00000223745.8
ENSG00000077549.19	0.10993	ENSG00000142669.15
ENSG00000135316.19	0.10993	ENSG00000174173.7
ENSG00000101412.13	0.109927	ENSG00000144395.18
ENSG00000083099.11	0.109927	ENSG00000223692.1
ENSG00000011426.11	0.109926	ENSG00000105011.9
ENSG00000112293.15	0.109926	ENSG00000112294.14
ENSG00000143376.14	0.109926	ENSG00000143398.20
ENSG00000107672.15	0.109925	ENSG00000108474.17
ENSG00000167685.15	0.109925	ENSG00000176182.6
ENSG00000214389.2	0.109925	ENSG00000224861.1
ENSG00000115268.10	0.109924	ENSG00000134419.15
ENSG00000146909.8	0.109923	ENSG00000165271.17
ENSG00000116285.13	0.10992	ENSG00000140937.14
ENSG00000165269.13	0.10992	ENSG00000171060.11
ENSG00000211937.3	0.109919	ENSG00000282639.1
ENSG00000227128.5	0.109918	ENSG00000229154.2
ENSG00000141101.13	0.109917	ENSG00000155463.14
ENSG00000100413.17	0.109916	ENSG00000167112.10
ENSG00000064961.19	0.109916	ENSG00000177548.13
ENSG00000104221.13	0.109915	ENSG00000121022.14
ENSG00000128159.12	0.109915	ENSG00000160072.20
ENSG00000112212.12	0.109914	ENSG00000215811.6
ENSG00000084636.18	0.109912	ENSG00000155621.15
ENSG00000014919.13	0.109912	ENSG00000167967.16
ENSG00000124571.18	0.109911	ENSG00000144736.14
ENSG00000172336.5	0.109911	ENSG00000185085.2
ENSG00000244116.3	0.109911	ENSG00000251546.1
ENSG00000113578.18	0.109908	ENSG00000154975.14
ENSG00000108883.13	0.109906	ENSG00000183763.9
ENSG00000267252.6	0.109906	ENSG00000267772.1
ENSG00000145996.11	0.109901	ENSG00000176248.9
ENSG00000234279.2	0.109901	ENSG00000258979.3
ENSG00000021762.20	0.1099	ENSG00000163053.11
ENSG00000107789.16	0.109899	ENSG00000175449.14
ENSG00000111602.12	0.109898	ENSG00000198830.11
ENSG00000237775.1	0.109898	ENSG00000260762.1
ENSG00000115361.8	0.109897	ENSG00000164616.16
ENSG00000164122.9	0.109897	ENSG00000243849.2
ENSG00000115163.15	0.109896	ENSG00000188610.12
ENSG00000183199.6	0.109894	ENSG00000229638.1
ENSG00000138346.15	0.109893	ENSG00000147536.12
ENSG00000121390.19	0.109892	ENSG00000170234.13
ENSG00000174672.16	0.109892	ENSG00000224944.2
ENSG00000043039.7	0.10989	ENSG00000104825.17
ENSG00000100721.11	0.109889	ENSG00000156738.18
ENSG00000143621.17	0.109889	ENSG00000166226.13
ENSG00000072609.18	0.109888	ENSG00000143801.18
ENSG00000127184.13	0.109888	ENSG00000182004.13
ENSG00000124562.10	0.109887	ENSG00000187840.5
ENSG00000038219.13	0.109887	ENSG00000189045.15
ENSG00000223572.10	0.109887	ENSG00000225336.2
ENSG00000125356.7	0.109885	ENSG00000184076.13
ENSG00000166788.10	0.109884	ENSG00000176225.15
ENSG00000181092.10	0.109884	ENSG00000282757.4
ENSG00000131558.15	0.109882	ENSG00000163166.15
ENSG00000145996.11	0.109882	ENSG00000176225.15
ENSG00000126456.16	0.109881	ENSG00000143624.14
ENSG00000225572.1	0.109879	ENSG00000234575.2
ENSG00000111247.15	0.109874	ENSG00000162073.14
ENSG00000065150.21	0.109873	ENSG00000100297.16
ENSG00000131759.18	0.109873	ENSG00000265666.1
ENSG00000169925.17	0.109872	ENSG00000175727.14
ENSG00000167768.4	0.109872	ENSG00000204010.3
ENSG00000108684.15	0.109872	ENSG00000224854.3
ENSG00000077274.9	0.109871	ENSG00000155754.15
ENSG00000176973.8	0.109869	ENSG00000183747.12
ENSG00000185716.12	0.109869	ENSG00000197779.15
ENSG00000064201.16	0.109868	ENSG00000133246.12
ENSG00000138107.13	0.109868	ENSG00000189159.16
ENSG00000128567.17	0.109867	ENSG00000139531.13
ENSG00000144362.12	0.109867	ENSG00000186812.13
ENSG00000001036.14	0.109866	ENSG00000167685.15
ENSG00000178074.6	0.109866	ENSG00000184432.11
ENSG00000101290.14	0.109865	ENSG00000108773.11
ENSG00000079313.15	0.109864	ENSG00000164062.13
ENSG00000151655.19	0.109864	ENSG00000261210.8
ENSG00000075218.19	0.109863	ENSG00000153044.10
ENSG00000181938.14	0.109862	ENSG00000228716.7
ENSG00000200087.1	0.109859	ENSG00000236871.7
ENSG00000157456.8	0.109858	ENSG00000198056.15
ENSG00000162761.14	0.109857	ENSG00000230109.1
ENSG00000077514.9	0.109856	ENSG00000111445.14
ENSG00000101343.15	0.109856	ENSG00000212124.2
ENSG00000112576.13	0.109854	ENSG00000197622.13
ENSG00000099956.20	0.109853	ENSG00000125970.12
ENSG00000078596.11	0.10985	ENSG00000102897.10
ENSG00000079313.15	0.109849	ENSG00000261221.4
ENSG00000229105.1	0.109849	ENSG00000266992.1
ENSG00000157119.12	0.109848	ENSG00000159166.15
ENSG00000149636.16	0.109848	ENSG00000198554.12
ENSG00000070770.10	0.109847	ENSG00000100216.6
ENSG00000124193.16	0.109846	ENSG00000174173.7
ENSG00000119685.20	0.109843	ENSG00000185730.8
ENSG00000110060.9	0.109843	ENSG00000198839.10
ENSG00000165861.14	0.109842	ENSG00000177981.11
ENSG00000172331.12	0.109841	ENSG00000198826.11
ENSG00000080644.16	0.10984	ENSG00000178776.5
ENSG00000072501.19	0.109837	ENSG00000136715.19
ENSG00000157045.9	0.109837	ENSG00000159713.11
ENSG00000137441.8	0.109837	ENSG00000197057.10
ENSG00000013583.10	0.109836	ENSG00000115944.15
ENSG00000005194.15	0.109836	ENSG00000125166.13
ENSG00000105447.13	0.109836	ENSG00000179988.15
ENSG00000058729.11	0.109835	ENSG00000155438.12
ENSG00000156920.11	0.109835	ENSG00000162399.9
ENSG00000162062.15	0.109833	ENSG00000176890.16
ENSG00000071994.11	0.109832	ENSG00000137876.11
ENSG00000013503.10	0.109831	ENSG00000236104.3
ENSG00000233079.3	0.10983	ENSG00000267779.7
ENSG00000013561.18	0.109829	ENSG00000100162.15
ENSG00000100814.18	0.109829	ENSG00000214113.11
ENSG00000164258.12	0.109827	ENSG00000198839.10
ENSG00000135390.21	0.109826	ENSG00000155463.14
ENSG00000120798.17	0.109826	ENSG00000238227.8
ENSG00000188785.12	0.109825	ENSG00000197714.9
ENSG00000058729.11	0.109823	ENSG00000163811.12
ENSG00000083828.16	0.109823	ENSG00000171606.18
ENSG00000229433.2	0.109823	ENSG00000248494.1
ENSG00000102786.15	0.109821	ENSG00000122257.20
ENSG00000150676.13	0.109821	ENSG00000162399.9
ENSG00000159256.13	0.109821	ENSG00000175792.12
ENSG00000101266.19	0.109819	ENSG00000143612.21
ENSG00000146376.11	0.109819	ENSG00000157379.14
ENSG00000031823.14	0.109817	ENSG00000124160.12
ENSG00000136942.15	0.109817	ENSG00000167526.14
ENSG00000129473.11	0.109817	ENSG00000197063.11
ENSG00000120800.5	0.109817	ENSG00000239789.6
ENSG00000181788.4	0.109816	ENSG00000186591.13
ENSG00000111602.12	0.109815	ENSG00000172167.8
ENSG00000113578.18	0.109814	ENSG00000145975.15
ENSG00000117592.9	0.109813	ENSG00000213585.11
ENSG00000164151.12	0.109812	ENSG00000183155.5
ENSG00000014919.13	0.109811	ENSG00000171425.10
ENSG00000166197.17	0.109811	ENSG00000244165.2
ENSG00000108771.13	0.10981	ENSG00000178685.14
ENSG00000134333.14	0.10981	ENSG00000197930.13
ENSG00000051180.17	0.109808	ENSG00000233924.1
ENSG00000118729.12	0.109807	ENSG00000212766.9
ENSG00000211662.2	0.109804	ENSG00000211959.2
ENSG00000121542.12	0.109804	ENSG00000241155.1
ENSG00000177854.8	0.109803	ENSG00000198816.7
ENSG00000144908.14	0.109798	ENSG00000145975.15
ENSG00000091651.9	0.109798	ENSG00000172167.8
ENSG00000128951.14	0.109798	ENSG00000174371.17
ENSG00000111012.10	0.109797	ENSG00000148840.11
ENSG00000130811.12	0.109796	ENSG00000144895.12
ENSG00000132471.12	0.109795	ENSG00000150867.14
ENSG00000082996.20	0.109795	ENSG00000207248.1
ENSG00000141428.17	0.109794	ENSG00000169612.4
ENSG00000159713.11	0.109794	ENSG00000197747.9
ENSG00000128510.12	0.109794	ENSG00000234942.3
ENSG00000134940.14	0.109794	ENSG00000277268.2
ENSG00000075399.14	0.109793	ENSG00000112996.11
ENSG00000103550.14	0.109793	ENSG00000114767.7
ENSG00000133302.13	0.109793	ENSG00000148459.16
ENSG00000106049.9	0.109791	ENSG00000145692.15
ENSG00000131724.11	0.109791	ENSG00000174460.4
ENSG00000092201.10	0.109789	ENSG00000166181.13
ENSG00000164118.13	0.109787	ENSG00000235527.7
ENSG00000112578.10	0.109785	ENSG00000185298.13
ENSG00000079557.5	0.109785	ENSG00000227201.2
ENSG00000154478.4	0.109784	ENSG00000255082.1
ENSG00000183763.9	0.109782	ENSG00000214826.5
ENSG00000158042.9	0.109781	ENSG00000160214.13
ENSG00000055070.17	0.109781	ENSG00000166619.15
ENSG00000143476.18	0.109781	ENSG00000175063.17
ENSG00000204308.8	0.109781	ENSG00000206053.13
ENSG00000106245.11	0.10978	ENSG00000128581.17
ENSG00000068323.17	0.109777	ENSG00000088205.13
ENSG00000166441.13	0.109777	ENSG00000167065.14
ENSG00000138161.14	0.109777	ENSG00000259430.2
ENSG00000241175.3	0.109776	ENSG00000244642.3
ENSG00000081059.20	0.109775	ENSG00000089012.14
ENSG00000008952.17	0.109775	ENSG00000130227.17
ENSG00000130935.10	0.109775	ENSG00000166508.18
ENSG00000100014.20	0.109774	ENSG00000102181.21
ENSG00000070814.22	0.109774	ENSG00000185163.10
ENSG00000134539.17	0.109773	ENSG00000181036.14
ENSG00000229433.2	0.109773	ENSG00000233851.1
ENSG00000041802.11	0.10977	ENSG00000185298.13
ENSG00000115523.17	0.109769	ENSG00000137441.8
ENSG00000043462.13	0.109768	ENSG00000093183.14
ENSG00000013561.18	0.109768	ENSG00000122966.17
ENSG00000124201.15	0.109765	ENSG00000156587.16
ENSG00000176054.6	0.109764	ENSG00000224101.1
ENSG00000168924.15	0.109761	ENSG00000169710.9
ENSG00000185479.6	0.109761	ENSG00000225321.2
ENSG00000138795.10	0.10976	ENSG00000146285.14
ENSG00000111269.3	0.109757	ENSG00000138658.16
ENSG00000141699.11	0.109757	ENSG00000158109.15
ENSG00000131473.17	0.109756	ENSG00000143376.14
ENSG00000211660.3	0.109756	ENSG00000241755.1
ENSG00000025800.14	0.109756	ENSG00000243260.3
ENSG00000100024.15	0.109755	ENSG00000104951.16
ENSG00000100413.17	0.109755	ENSG00000198042.11
ENSG00000198670.12	0.109755	ENSG00000267440.2
ENSG00000013725.14	0.109753	ENSG00000186854.11
ENSG00000084774.14	0.109752	ENSG00000166133.18
ENSG00000100557.10	0.109752	ENSG00000168621.15
ENSG00000129473.11	0.109752	ENSG00000269858.6
ENSG00000109685.19	0.109751	ENSG00000129173.13
ENSG00000105640.13	0.109751	ENSG00000131469.15
ENSG00000127774.7	0.109751	ENSG00000172336.5
ENSG00000157456.8	0.109751	ENSG00000198554.12
ENSG00000164304.16	0.109751	ENSG00000265134.1
ENSG00000114353.17	0.10975	ENSG00000166333.14
ENSG00000100554.12	0.109749	ENSG00000141098.13
ENSG00000136267.14	0.109749	ENSG00000151655.19
ENSG00000077684.16	0.109749	ENSG00000170190.16
ENSG00000166391.15	0.109749	ENSG00000236511.2
ENSG00000244161.1	0.109749	ENSG00000261453.2
ENSG00000157837.16	0.109747	ENSG00000171475.14
ENSG00000172421.10	0.109747	ENSG00000225826.2
ENSG00000232913.8	0.109746	ENSG00000284848.2
ENSG00000123416.15	0.109744	ENSG00000171530.15
ENSG00000007952.18	0.109743	ENSG00000198670.12
ENSG00000075188.9	0.109742	ENSG00000184432.11
ENSG00000111696.12	0.109741	ENSG00000136874.11
ENSG00000094841.14	0.109739	ENSG00000120907.18
ENSG00000127423.11	0.109739	ENSG00000168883.20
ENSG00000086696.11	0.109739	ENSG00000175311.7
ENSG00000148840.11	0.109737	ENSG00000158545.16
ENSG00000211885.1	0.109735	ENSG00000282133.1
ENSG00000111665.12	0.109734	ENSG00000143476.18
ENSG00000207524.1	0.109734	ENSG00000251733.1
ENSG00000160055.20	0.109731	ENSG00000244038.11
ENSG00000104731.14	0.10973	ENSG00000130414.13
ENSG00000145604.17	0.10973	ENSG00000166788.10
ENSG00000003756.17	0.109729	ENSG00000101452.15
ENSG00000081148.12	0.109729	ENSG00000118514.14
ENSG00000101868.13	0.109729	ENSG00000143228.13
ENSG00000094804.12	0.109729	ENSG00000188312.14
ENSG00000001617.12	0.109728	ENSG00000062524.16
ENSG00000137074.20	0.109727	ENSG00000236184.1
ENSG00000158480.11	0.109726	ENSG00000166822.13
ENSG00000080839.12	0.109725	ENSG00000160298.18
ENSG00000158195.11	0.109724	ENSG00000168256.18
ENSG00000170619.10	0.109724	ENSG00000196150.14
ENSG00000183597.16	0.109722	ENSG00000184481.17
ENSG00000199436.1	0.109721	ENSG00000221303.1
ENSG00000088325.16	0.10972	ENSG00000104147.9
ENSG00000092531.10	0.109719	ENSG00000166860.3
ENSG00000125484.12	0.109719	ENSG00000170855.4
ENSG00000169826.8	0.109717	ENSG00000177666.17
ENSG00000163655.16	0.109716	ENSG00000167088.11
ENSG00000164162.14	0.109716	ENSG00000212127.6
ENSG00000130816.17	0.109715	ENSG00000149136.9
ENSG00000006831.10	0.109714	ENSG00000106049.9
ENSG00000075218.19	0.109714	ENSG00000143476.18
ENSG00000149273.15	0.109714	ENSG00000167658.16
ENSG00000082153.18	0.109714	ENSG00000198492.16
ENSG00000115875.19	0.109713	ENSG00000159086.15
ENSG00000179676.7	0.109713	ENSG00000232650.6
ENSG00000145692.15	0.109713	ENSG00000235601.1
ENSG00000114942.14	0.109712	ENSG00000125691.14
ENSG00000112031.16	0.109712	ENSG00000129515.20
ENSG00000120802.14	0.109712	ENSG00000167900.12
ENSG00000102901.13	0.109711	ENSG00000141577.14
ENSG00000092201.10	0.10971	ENSG00000100462.16
ENSG00000090372.15	0.10971	ENSG00000132153.15
ENSG00000135956.9	0.10971	ENSG00000157837.16
ENSG00000112983.18	0.109706	ENSG00000159592.11
ENSG00000055044.11	0.109705	ENSG00000238317.2
ENSG00000100664.11	0.109704	ENSG00000138303.18
ENSG00000010295.20	0.109704	ENSG00000162032.16
ENSG00000200792.1	0.109704	ENSG00000265078.2
ENSG00000176754.13	0.109703	ENSG00000225321.2
ENSG00000129173.13	0.109702	ENSG00000156876.10
ENSG00000135632.12	0.1097	ENSG00000139620.13
ENSG00000143373.18	0.1097	ENSG00000264757.1
ENSG00000087586.18	0.109698	ENSG00000143228.13
ENSG00000158113.13	0.109698	ENSG00000167685.15
ENSG00000103995.14	0.109696	ENSG00000125450.11
ENSG00000138092.11	0.109696	ENSG00000154920.15
ENSG00000125863.20	0.109696	ENSG00000164081.13
ENSG00000108107.15	0.109695	ENSG00000161016.18
ENSG00000156802.13	0.109695	ENSG00000161800.13
ENSG00000168367.11	0.109695	ENSG00000248801.7
ENSG00000167914.12	0.109695	ENSG00000265107.3
ENSG00000147536.12	0.109694	ENSG00000149929.16
ENSG00000089685.15	0.109692	ENSG00000127586.17
ENSG00000162592.10	0.109692	ENSG00000234942.3
ENSG00000142513.6	0.109691	ENSG00000152137.8
ENSG00000118193.12	0.109688	ENSG00000172534.14
ENSG00000243063.1	0.109687	ENSG00000253359.1
ENSG00000068971.14	0.109687	ENSG00000274180.1
ENSG00000120440.15	0.109686	ENSG00000257467.6
ENSG00000130816.17	0.109684	ENSG00000184661.14
ENSG00000156804.7	0.109682	ENSG00000161654.10
ENSG00000099901.17	0.109681	ENSG00000114626.18
ENSG00000136929.13	0.109681	ENSG00000244734.4
ENSG00000165480.16	0.10968	ENSG00000169679.15
ENSG00000147457.14	0.109679	ENSG00000178988.11
ENSG00000085415.16	0.109679	ENSG00000224877.4
ENSG00000122966.17	0.109678	ENSG00000160298.18
ENSG00000114626.18	0.109678	ENSG00000214193.11
ENSG00000211651.3	0.109676	ENSG00000211966.2
ENSG00000168116.14	0.109675	ENSG00000178202.13
ENSG00000235166.8	0.109675	ENSG00000237092.2
ENSG00000138385.16	0.109674	ENSG00000164024.12
ENSG00000130816.17	0.109672	ENSG00000177602.5
ENSG00000123374.11	0.10967	ENSG00000168496.4
ENSG00000215016.2	0.10967	ENSG00000228502.1
ENSG00000004779.10	0.109668	ENSG00000125445.11
ENSG00000123485.12	0.109668	ENSG00000165480.16
ENSG00000207217.1	0.109667	ENSG00000212135.1
ENSG00000139180.11	0.109667	ENSG00000213619.11
ENSG00000085999.13	0.109666	ENSG00000101945.17
ENSG00000197208.6	0.109666	ENSG00000214753.4
ENSG00000163541.12	0.109665	ENSG00000168438.15
ENSG00000215217.7	0.109665	ENSG00000244003.3
ENSG00000105701.16	0.109664	ENSG00000136819.15
ENSG00000172531.16	0.109664	ENSG00000176973.8
ENSG00000039987.7	0.109664	ENSG00000203859.10
ENSG00000067596.12	0.109662	ENSG00000076321.11
ENSG00000174744.14	0.109662	ENSG00000198746.13
ENSG00000116586.12	0.10966	ENSG00000145494.12
ENSG00000158552.13	0.10966	ENSG00000249264.1
ENSG00000128607.14	0.109659	ENSG00000157212.19
ENSG00000168710.18	0.109659	ENSG00000170145.5
ENSG00000183763.9	0.109658	ENSG00000213619.11
ENSG00000163840.10	0.109658	ENSG00000282851.2
ENSG00000129173.13	0.109657	ENSG00000160298.18
ENSG00000225321.2	0.109657	ENSG00000284848.2
ENSG00000166569.8	0.109656	ENSG00000212127.6
ENSG00000071539.14	0.109655	ENSG00000128050.9
ENSG00000082293.13	0.109655	ENSG00000132704.16
ENSG00000124279.12	0.109655	ENSG00000168827.15
ENSG00000203797.12	0.109655	ENSG00000215915.10
ENSG00000099624.8	0.109653	ENSG00000126267.11
ENSG00000113013.16	0.109653	ENSG00000141101.13
ENSG00000013573.17	0.109651	ENSG00000080839.12
ENSG00000090447.12	0.109649	ENSG00000132361.18
ENSG00000119616.11	0.109649	ENSG00000263724.2
ENSG00000173457.11	0.109648	ENSG00000177700.6
ENSG00000152642.11	0.109648	ENSG00000179862.7
ENSG00000119801.13	0.109646	ENSG00000123810.9
ENSG00000104835.15	0.109646	ENSG00000132467.4
ENSG00000010270.14	0.109646	ENSG00000170468.8
ENSG00000225509.1	0.109645	ENSG00000250862.1
ENSG00000232650.6	0.109645	ENSG00000267779.7
ENSG00000084774.14	0.109644	ENSG00000108561.8
ENSG00000145191.15	0.109644	ENSG00000171453.20
ENSG00000067900.8	0.109642	ENSG00000139112.11
ENSG00000138658.16	0.109641	ENSG00000156876.10
ENSG00000107581.13	0.10964	ENSG00000180329.14
ENSG00000067704.10	0.109639	ENSG00000128829.12
ENSG00000182324.7	0.109639	ENSG00000219902.1
ENSG00000163348.4	0.109639	ENSG00000238227.8
ENSG00000099338.23	0.109638	ENSG00000167130.18
ENSG00000118729.12	0.109635	ENSG00000171060.11
ENSG00000087269.16	0.109635	ENSG00000178921.14
ENSG00000113657.13	0.109634	ENSG00000122122.10
ENSG00000011009.11	0.109634	ENSG00000130733.11
ENSG00000152455.16	0.109633	ENSG00000164163.11
ENSG00000100387.9	0.109631	ENSG00000158773.14
ENSG00000125901.6	0.109631	ENSG00000179091.5
ENSG00000047188.16	0.10963	ENSG00000086598.11
ENSG00000065183.16	0.109626	ENSG00000104356.11
ENSG00000225246.1	0.109625	ENSG00000254017.1
ENSG00000197595.4	0.109623	ENSG00000268257.2
ENSG00000087087.20	0.109622	ENSG00000167258.15
ENSG00000131080.15	0.109622	ENSG00000185088.14
ENSG00000156802.13	0.109619	ENSG00000165304.8
ENSG00000123416.15	0.109617	ENSG00000137310.12
ENSG00000138813.10	0.109615	ENSG00000279516.2
ENSG00000101882.10	0.109614	ENSG00000189043.10
ENSG00000187600.14	0.109612	ENSG00000215231.8
ENSG00000006451.8	0.109611	ENSG00000184432.11
ENSG00000166049.11	0.10961	ENSG00000249160.4
ENSG00000200795.1	0.109609	ENSG00000206612.1
ENSG00000115461.5	0.109608	ENSG00000162733.19
ENSG00000165417.12	0.109607	ENSG00000185220.12
ENSG00000120907.18	0.109607	ENSG00000196273.8
ENSG00000125975.14	0.109605	ENSG00000142025.16
ENSG00000143319.17	0.109604	ENSG00000196449.4
ENSG00000113368.12	0.109603	ENSG00000176208.9
ENSG00000147536.12	0.109603	ENSG00000214826.5
ENSG00000214691.9	0.109603	ENSG00000224406.6
ENSG00000106609.16	0.109603	ENSG00000254999.4
ENSG00000118729.12	0.109602	ENSG00000259557.2
ENSG00000100246.13	0.109601	ENSG00000138385.16
ENSG00000201428.1	0.1096	ENSG00000232385.2
ENSG00000207573.1	0.1096	ENSG00000237004.4
ENSG00000199568.1	0.1096	ENSG00000238835.1
ENSG00000120733.14	0.109599	ENSG00000135390.21
ENSG00000111727.12	0.109599	ENSG00000151657.12
ENSG00000119285.11	0.109598	ENSG00000124279.12
ENSG00000158417.11	0.109598	ENSG00000197498.13
ENSG00000003249.15	0.109596	ENSG00000115232.14
ENSG00000136925.15	0.109595	ENSG00000163104.18
ENSG00000152213.4	0.109593	ENSG00000164488.12
ENSG00000176225.15	0.109593	ENSG00000184445.12
ENSG00000006530.18	0.109592	ENSG00000197157.11
ENSG00000012174.12	0.109591	ENSG00000143376.14
ENSG00000129128.13	0.10959	ENSG00000160055.20
ENSG00000089154.11	0.10959	ENSG00000162408.11
ENSG00000201315.1	0.109588	ENSG00000206612.1
ENSG00000101945.17	0.109586	ENSG00000111247.15
ENSG00000101825.8	0.109586	ENSG00000112769.20
ENSG00000090104.12	0.109586	ENSG00000137841.12
ENSG00000149929.16	0.109586	ENSG00000156509.14
ENSG00000154079.6	0.109585	ENSG00000159256.13
ENSG00000130021.15	0.109584	ENSG00000164182.12
ENSG00000106344.8	0.109582	ENSG00000114767.7
ENSG00000101825.8	0.10958	ENSG00000162576.17
ENSG00000141627.14	0.10958	ENSG00000163584.18
ENSG00000162623.16	0.10958	ENSG00000171453.20
ENSG00000110448.11	0.109579	ENSG00000172005.11
ENSG00000159166.15	0.109579	ENSG00000244161.1
ENSG00000100297.16	0.109578	ENSG00000126216.15
ENSG00000109065.12	0.109578	ENSG00000166925.9
ENSG00000074582.15	0.109575	ENSG00000130311.11
ENSG00000180979.10	0.109575	ENSG00000218739.10
ENSG00000207508.1	0.109571	ENSG00000229622.1
ENSG00000053372.5	0.10957	ENSG00000100216.6
ENSG00000005100.13	0.10957	ENSG00000132361.18
ENSG00000100246.13	0.10957	ENSG00000174903.16
ENSG00000170807.12	0.10957	ENSG00000267777.2
ENSG00000130827.6	0.109569	ENSG00000177697.19
ENSG00000172977.13	0.109567	ENSG00000187778.14
ENSG00000174851.16	0.109566	ENSG00000187024.15
ENSG00000111247.15	0.109565	ENSG00000160298.18
ENSG00000167302.11	0.109564	ENSG00000187531.14
ENSG00000088832.18	0.109563	ENSG00000172757.13
ENSG00000141699.11	0.109563	ENSG00000179151.13
ENSG00000100296.14	0.109563	ENSG00000198146.4
ENSG00000176194.18	0.109562	ENSG00000238181.2
ENSG00000077274.9	0.10956	ENSG00000171564.12
ENSG00000113569.16	0.10956	ENSG00000174371.17
ENSG00000119737.6	0.10956	ENSG00000176563.10
ENSG00000203585.4	0.10956	ENSG00000254486.1
ENSG00000094916.16	0.109559	ENSG00000128050.9
ENSG00000085840.13	0.109557	ENSG00000162062.15
ENSG00000100246.13	0.109554	ENSG00000141401.12
ENSG00000101868.13	0.109553	ENSG00000127191.18
ENSG00000104805.16	0.109553	ENSG00000135677.11
ENSG00000070770.10	0.109553	ENSG00000175390.15
ENSG00000103995.14	0.109552	ENSG00000111247.15
ENSG00000115289.14	0.109552	ENSG00000179988.15
ENSG00000051180.17	0.10955	ENSG00000099901.17
ENSG00000140464.20	0.10955	ENSG00000177294.7
ENSG00000163002.13	0.10955	ENSG00000213799.13
ENSG00000178035.13	0.109549	ENSG00000178982.10
ENSG00000111727.12	0.109548	ENSG00000112855.17
ENSG00000111247.15	0.109547	ENSG00000167670.16
ENSG00000119737.6	0.109545	ENSG00000139445.18
ENSG00000068394.11	0.109545	ENSG00000145494.12
ENSG00000126368.6	0.109544	ENSG00000148344.11
ENSG00000111875.8	0.109542	ENSG00000141568.21
ENSG00000084092.7	0.109542	ENSG00000175390.15
ENSG00000039987.7	0.109542	ENSG00000229240.9
ENSG00000170324.21	0.109542	ENSG00000267777.2
ENSG00000065183.16	0.109541	ENSG00000160214.13
ENSG00000100348.10	0.10954	ENSG00000162032.16
ENSG00000162598.13	0.10954	ENSG00000176566.5
ENSG00000120868.14	0.109539	ENSG00000241288.8
ENSG00000103496.15	0.109536	ENSG00000115364.14
ENSG00000137221.14	0.109536	ENSG00000198198.17
ENSG00000140153.18	0.109535	ENSG00000272886.6
ENSG00000072121.17	0.109534	ENSG00000163161.14
ENSG00000174358.16	0.109533	ENSG00000206177.7
ENSG00000091651.9	0.109532	ENSG00000153044.10
ENSG00000013503.10	0.109531	ENSG00000164151.12
ENSG00000127415.13	0.10953	ENSG00000187609.16
ENSG00000122735.16	0.10953	ENSG00000221818.9
ENSG00000227471.9	0.10953	ENSG00000283378.1
ENSG00000053372.5	0.109529	ENSG00000132341.12
ENSG00000143314.12	0.109529	ENSG00000179958.10
ENSG00000261485.1	0.109529	ENSG00000267064.2
ENSG00000066557.6	0.109528	ENSG00000114520.11
ENSG00000073584.20	0.109528	ENSG00000173209.23
ENSG00000183273.7	0.109528	ENSG00000225316.3
ENSG00000034713.8	0.109526	ENSG00000092853.14
ENSG00000031823.14	0.109526	ENSG00000104299.15
ENSG00000117394.24	0.109526	ENSG00000156381.9
ENSG00000171302.17	0.109526	ENSG00000198746.13
ENSG00000101193.8	0.109523	ENSG00000126062.4
ENSG00000166930.7	0.109522	ENSG00000258502.6
ENSG00000137764.20	0.109519	ENSG00000198815.9
ENSG00000125999.11	0.109519	ENSG00000223358.5
ENSG00000234756.1	0.109519	ENSG00000249614.2
ENSG00000122966.17	0.109519	ENSG00000272146.6
ENSG00000065978.19	0.109517	ENSG00000240972.2
ENSG00000136842.14	0.109516	ENSG00000158828.8
ENSG00000156467.10	0.109516	ENSG00000234009.1
ENSG00000121680.16	0.109515	ENSG00000167985.7
ENSG00000140297.13	0.109513	ENSG00000186038.9
ENSG00000073536.18	0.109512	ENSG00000087269.16
ENSG00000145623.13	0.109512	ENSG00000164294.14
ENSG00000132254.13	0.109511	ENSG00000167792.13
ENSG00000135390.21	0.10951	ENSG00000198034.11
ENSG00000168126.3	0.10951	ENSG00000253873.6
ENSG00000121621.7	0.109508	ENSG00000122952.17
ENSG00000138092.11	0.109507	ENSG00000149929.16
ENSG00000112078.14	0.109507	ENSG00000186660.15
ENSG00000160932.11	0.109505	ENSG00000225964.6
ENSG00000115053.17	0.109504	ENSG00000166197.17
ENSG00000127774.7	0.109504	ENSG00000179632.10
ENSG00000136514.3	0.109504	ENSG00000187608.10
ENSG00000105393.16	0.109503	ENSG00000115234.11
ENSG00000096401.8	0.109503	ENSG00000178502.6
ENSG00000100297.16	0.109503	ENSG00000189057.11
ENSG00000141076.18	0.109501	ENSG00000143751.10
ENSG00000138160.7	0.109501	ENSG00000175216.15
ENSG00000106868.17	0.1095	ENSG00000112195.9
ENSG00000213763.4	0.1095	ENSG00000240869.3
ENSG00000117399.14	0.109498	ENSG00000162062.15
ENSG00000156858.12	0.109498	ENSG00000204568.12
ENSG00000134853.12	0.109497	ENSG00000136859.10
ENSG00000067066.17	0.109497	ENSG00000185745.10
ENSG00000107020.10	0.109496	ENSG00000111481.10
ENSG00000099797.15	0.109495	ENSG00000142784.16
ENSG00000112309.11	0.109495	ENSG00000273274.2
ENSG00000130643.9	0.109494	ENSG00000165837.12
ENSG00000101412.13	0.109492	ENSG00000163655.16
ENSG00000197961.12	0.109492	ENSG00000204519.11
ENSG00000032389.13	0.109491	ENSG00000142230.13
ENSG00000163104.18	0.109491	ENSG00000174173.7
ENSG00000120798.17	0.109491	ENSG00000254985.1
ENSG00000128335.14	0.10949	ENSG00000177409.12
ENSG00000207088.1	0.10949	ENSG00000207313.1
ENSG00000010292.13	0.109489	ENSG00000100162.15
ENSG00000070761.8	0.109489	ENSG00000116774.12
ENSG00000109805.10	0.109489	ENSG00000136842.14
ENSG00000100038.20	0.109489	ENSG00000172167.8
ENSG00000135974.10	0.109489	ENSG00000177981.11
ENSG00000166535.20	0.109489	ENSG00000182795.13
ENSG00000005700.15	0.109488	ENSG00000106049.9
ENSG00000105675.9	0.109487	ENSG00000249264.1
ENSG00000060688.13	0.109486	ENSG00000163026.12
ENSG00000111203.13	0.109486	ENSG00000213983.12
ENSG00000103496.15	0.109486	ENSG00000244038.11
ENSG00000205667.3	0.109483	ENSG00000229154.2
ENSG00000141425.18	0.109483	ENSG00000256436.1
ENSG00000166441.13	0.109482	ENSG00000221983.8
ENSG00000165029.17	0.109482	ENSG00000275023.5
ENSG00000020426.11	0.109479	ENSG00000162961.14
ENSG00000104299.15	0.109479	ENSG00000168434.13
ENSG00000102901.13	0.109478	ENSG00000105341.19
ENSG00000129170.10	0.109478	ENSG00000180432.6
ENSG00000080986.13	0.109476	ENSG00000172167.8
ENSG00000148730.7	0.109476	ENSG00000172531.16
ENSG00000113569.16	0.109473	ENSG00000120800.5
ENSG00000065150.21	0.109472	ENSG00000126457.22
ENSG00000217027.1	0.109472	ENSG00000250182.3
ENSG00000091127.14	0.10947	ENSG00000136270.14
ENSG00000103091.15	0.10947	ENSG00000172531.16
ENSG00000169100.14	0.109469	ENSG00000175390.15
ENSG00000101412.13	0.109468	ENSG00000167325.15
ENSG00000123485.12	0.109468	ENSG00000167900.12
ENSG00000115875.19	0.109467	ENSG00000215417.13
ENSG00000231261.1	0.109467	ENSG00000236972.2
ENSG00000107937.19	0.109466	ENSG00000183520.12
ENSG00000011295.16	0.109465	ENSG00000172115.9
ENSG00000123737.13	0.109463	ENSG00000189057.11
ENSG00000119414.12	0.109461	ENSG00000140153.18
ENSG00000135451.13	0.10946	ENSG00000183763.9
ENSG00000156639.12	0.10946	ENSG00000232160.7
ENSG00000184047.20	0.10946	ENSG00000242028.8
ENSG00000157326.19	0.109459	ENSG00000164096.13
ENSG00000076826.10	0.109459	ENSG00000188916.9
ENSG00000198826.11	0.109459	ENSG00000243317.8
ENSG00000113492.14	0.109458	ENSG00000166589.13
ENSG00000132471.12	0.109455	ENSG00000143621.17
ENSG00000159905.15	0.109455	ENSG00000159917.17
ENSG00000101236.17	0.109454	ENSG00000238227.8
ENSG00000226482.1	0.109454	ENSG00000260762.1
ENSG00000100353.18	0.109453	ENSG00000135390.21
ENSG00000138658.16	0.109452	ENSG00000149929.16
ENSG00000173868.12	0.10945	ENSG00000188175.10
ENSG00000105404.11	0.10945	ENSG00000198836.11
ENSG00000100162.15	0.109449	ENSG00000161996.19
ENSG00000145386.11	0.109449	ENSG00000162062.15
ENSG00000108771.13	0.109448	ENSG00000111801.16
ENSG00000100632.11	0.109447	ENSG00000182004.13
ENSG00000138107.13	0.109446	ENSG00000166333.14
ENSG00000100916.14	0.109445	ENSG00000162851.8
ENSG00000176563.10	0.109445	ENSG00000232420.2
ENSG00000120738.8	0.109444	ENSG00000154813.10
ENSG00000160813.7	0.109444	ENSG00000221909.3
ENSG00000206702.1	0.109443	ENSG00000249020.1
ENSG00000140612.14	0.109442	ENSG00000213316.10
ENSG00000135452.10	0.109441	ENSG00000179152.20
ENSG00000164117.14	0.109439	ENSG00000164488.12
ENSG00000213049.3	0.109438	ENSG00000226059.2
ENSG00000168748.14	0.109436	ENSG00000223488.2
ENSG00000115163.15	0.109431	ENSG00000183763.9
ENSG00000171858.18	0.109431	ENSG00000197756.10
ENSG00000166266.14	0.10943	ENSG00000175792.12
ENSG00000138592.14	0.109429	ENSG00000196470.12
ENSG00000111537.5	0.109427	ENSG00000164483.17
ENSG00000104413.18	0.109426	ENSG00000112309.11
ENSG00000077312.9	0.109426	ENSG00000187840.5
ENSG00000114353.17	0.109423	ENSG00000126247.11
ENSG00000099901.17	0.109423	ENSG00000153044.10
ENSG00000231666.7	0.109423	ENSG00000259459.6
ENSG00000147118.12	0.109422	ENSG00000171823.7
ENSG00000231154.1	0.109422	ENSG00000232119.8
ENSG00000240914.1	0.109422	ENSG00000253954.3
ENSG00000159261.12	0.109421	ENSG00000176302.13
ENSG00000068971.14	0.109421	ENSG00000183597.16
ENSG00000135220.11	0.109421	ENSG00000224490.5
ENSG00000120800.5	0.109419	ENSG00000124279.12
ENSG00000242042.1	0.109419	ENSG00000260019.2
ENSG00000120802.14	0.109418	ENSG00000165480.16
ENSG00000151689.13	0.109418	ENSG00000170677.6
ENSG00000163166.15	0.109418	ENSG00000177613.9
ENSG00000135945.10	0.109417	ENSG00000138398.17
ENSG00000186591.13	0.109417	ENSG00000196961.13
ENSG00000125454.12	0.109417	ENSG00000218996.1
ENSG00000164256.11	0.109417	ENSG00000233079.3
ENSG00000122966.17	0.109416	ENSG00000133119.13
ENSG00000114767.7	0.109413	ENSG00000198298.13
ENSG00000108774.15	0.109413	ENSG00000213339.9
ENSG00000162399.9	0.109412	ENSG00000163499.12
ENSG00000105640.13	0.109412	ENSG00000221983.8
ENSG00000231666.7	0.109411	ENSG00000249160.4
ENSG00000011426.11	0.109408	ENSG00000149929.16
ENSG00000136824.19	0.109408	ENSG00000166851.15
ENSG00000131153.9	0.109408	ENSG00000173207.13
ENSG00000165629.20	0.109408	ENSG00000176731.12
ENSG00000124508.17	0.109408	ENSG00000206337.12
ENSG00000081059.20	0.109408	ENSG00000263482.3
ENSG00000012174.12	0.109405	ENSG00000113441.16
ENSG00000201428.1	0.109405	ENSG00000214223.4
ENSG00000163808.17	0.109405	ENSG00000265727.2
ENSG00000005339.15	0.109404	ENSG00000175727.14
ENSG00000135823.14	0.109404	ENSG00000184432.11
ENSG00000231031.6	0.109404	ENSG00000242042.1
ENSG00000198873.12	0.109403	ENSG00000228485.1
ENSG00000164818.16	0.1094	ENSG00000170265.12
ENSG00000119986.7	0.1094	ENSG00000243101.1
ENSG00000155714.14	0.109399	ENSG00000204361.10
ENSG00000144524.18	0.109398	ENSG00000213619.11
ENSG00000155621.15	0.109397	ENSG00000169570.10
ENSG00000144191.12	0.109396	ENSG00000265933.5
ENSG00000113296.14	0.109395	ENSG00000143198.13
ENSG00000234864.2	0.109394	ENSG00000258779.8
ENSG00000122257.20	0.109392	ENSG00000125484.12
ENSG00000106591.4	0.10939	ENSG00000204310.13
ENSG00000201302.1	0.10939	ENSG00000221164.1
ENSG00000189292.16	0.10939	ENSG00000251271.3
ENSG00000168393.13	0.109388	ENSG00000171241.9
ENSG00000103995.14	0.109387	ENSG00000198056.15
ENSG00000167635.12	0.109386	ENSG00000184432.11
ENSG00000129810.15	0.109385	ENSG00000228716.7
ENSG00000109063.15	0.109382	ENSG00000204310.13
ENSG00000141699.11	0.109382	ENSG00000237940.3
ENSG00000121390.19	0.109382	ENSG00000241547.1
ENSG00000211937.3	0.109382	ENSG00000241755.1
ENSG00000100591.8	0.109379	ENSG00000150753.12
ENSG00000035141.8	0.109378	ENSG00000101361.17
ENSG00000107938.18	0.109378	ENSG00000184432.11
ENSG00000184076.13	0.109378	ENSG00000205863.11
ENSG00000085511.20	0.109377	ENSG00000187554.14
ENSG00000099968.18	0.109376	ENSG00000100246.13
ENSG00000108107.15	0.109376	ENSG00000142937.12
ENSG00000166333.14	0.109376	ENSG00000187688.15
ENSG00000141738.14	0.109376	ENSG00000197595.4
ENSG00000128563.13	0.109375	ENSG00000146830.11
ENSG00000102870.6	0.109375	ENSG00000157837.16
ENSG00000233441.6	0.109373	ENSG00000248801.7
ENSG00000085840.13	0.109371	ENSG00000121621.7
ENSG00000178741.12	0.10937	ENSG00000178982.10
ENSG00000115816.15	0.10937	ENSG00000218996.1
ENSG00000209042.1	0.109367	ENSG00000274963.1
ENSG00000122203.15	0.109366	ENSG00000123091.5
ENSG00000132603.15	0.109365	ENSG00000164902.14
ENSG00000158623.14	0.109364	ENSG00000184809.13
ENSG00000196460.14	0.109364	ENSG00000197852.12
ENSG00000078668.14	0.109362	ENSG00000184432.11
ENSG00000083845.9	0.109361	ENSG00000147403.18
ENSG00000117597.18	0.109361	ENSG00000148840.11
ENSG00000160229.13	0.109361	ENSG00000196081.10
ENSG00000172350.10	0.109361	ENSG00000234497.5
ENSG00000132622.11	0.109361	ENSG00000257636.6
ENSG00000115993.13	0.109359	ENSG00000147454.14
ENSG00000132471.12	0.109359	ENSG00000179262.10
ENSG00000178464.6	0.109358	ENSG00000234782.3
ENSG00000104147.9	0.109358	ENSG00000237649.8
ENSG00000084207.18	0.109357	ENSG00000099385.12
ENSG00000090238.12	0.109353	ENSG00000114796.16
ENSG00000068323.17	0.109352	ENSG00000164163.11
ENSG00000121390.19	0.109351	ENSG00000153814.13
ENSG00000224289.1	0.109349	ENSG00000248801.7
ENSG00000108684.15	0.109348	ENSG00000183153.7
ENSG00000103496.15	0.109348	ENSG00000269743.3
ENSG00000173826.15	0.109347	ENSG00000243849.2
ENSG00000104408.11	0.109345	ENSG00000164346.10
ENSG00000167106.12	0.109345	ENSG00000204186.10
ENSG00000206892.1	0.109345	ENSG00000208892.1
ENSG00000068489.13	0.109344	ENSG00000142945.13
ENSG00000130816.17	0.109344	ENSG00000175063.17
ENSG00000151065.14	0.109343	ENSG00000175354.20
ENSG00000146909.8	0.10934	ENSG00000166197.17
ENSG00000211938.2	0.10934	ENSG00000224017.2
ENSG00000226525.5	0.10934	ENSG00000233913.7
ENSG00000072571.20	0.109338	ENSG00000122952.17
ENSG00000135472.9	0.109338	ENSG00000257127.6
ENSG00000124275.15	0.109337	ENSG00000149792.9
ENSG00000163938.17	0.109336	ENSG00000185163.10
ENSG00000006125.18	0.109336	ENSG00000186063.13
ENSG00000144895.12	0.109335	ENSG00000156467.10
ENSG00000104805.16	0.109334	ENSG00000106397.12
ENSG00000006125.18	0.109334	ENSG00000172888.12
ENSG00000124783.14	0.109334	ENSG00000248243.1
ENSG00000141378.15	0.109333	ENSG00000163811.12
ENSG00000234052.2	0.109333	ENSG00000235166.8
ENSG00000231666.7	0.109333	ENSG00000260019.2
ENSG00000140829.12	0.109331	ENSG00000185163.10
ENSG00000171552.14	0.10933	ENSG00000243317.8
ENSG00000136149.6	0.10933	ENSG00000251495.1
ENSG00000167967.16	0.109328	ENSG00000178695.6
ENSG00000132676.16	0.109328	ENSG00000278845.5
ENSG00000116668.13	0.109323	ENSG00000166803.14
ENSG00000131730.16	0.109323	ENSG00000189058.9
ENSG00000239039.1	0.109323	ENSG00000249020.1
ENSG00000146670.10	0.109322	ENSG00000198554.12
ENSG00000101361.17	0.109321	ENSG00000167671.12
ENSG00000201010.1	0.109321	ENSG00000206932.1
ENSG00000188229.6	0.10932	ENSG00000204256.14
ENSG00000012822.16	0.109319	ENSG00000087301.9
ENSG00000211660.3	0.109318	ENSG00000270550.1
ENSG00000004897.12	0.109317	ENSG00000043093.15
ENSG00000167272.11	0.109317	ENSG00000225991.1
ENSG00000107672.15	0.109316	ENSG00000133935.7
ENSG00000099804.9	0.109315	ENSG00000099822.3
ENSG00000106560.11	0.109315	ENSG00000171115.4
ENSG00000103175.11	0.109315	ENSG00000185129.8
ENSG00000101558.14	0.109314	ENSG00000160741.17
ENSG00000138629.16	0.109314	ENSG00000187446.12
ENSG00000100246.13	0.109313	ENSG00000139579.13
ENSG00000009954.11	0.109312	ENSG00000258315.5
ENSG00000227128.5	0.109311	ENSG00000232903.2
ENSG00000115816.15	0.10931	ENSG00000120800.5
ENSG00000204673.11	0.10931	ENSG00000213015.9
ENSG00000100216.6	0.109309	ENSG00000126267.11
ENSG00000094963.14	0.109309	ENSG00000136011.15
ENSG00000125450.11	0.109309	ENSG00000167670.16
ENSG00000161973.11	0.109309	ENSG00000242797.3
ENSG00000014138.9	0.109308	ENSG00000179958.10
ENSG00000085644.14	0.109308	ENSG00000185803.12
ENSG00000087087.20	0.109307	ENSG00000103995.14
ENSG00000103168.17	0.109306	ENSG00000122965.11
ENSG00000177150.13	0.109305	ENSG00000242707.3
ENSG00000118557.16	0.109303	ENSG00000169718.18
ENSG00000110934.13	0.109303	ENSG00000178585.15
ENSG00000105447.13	0.109302	ENSG00000172432.19
ENSG00000176022.7	0.109296	ENSG00000238227.8
ENSG00000159461.15	0.109295	ENSG00000176095.12
ENSG00000182180.14	0.109295	ENSG00000184708.18
ENSG00000080608.10	0.109294	ENSG00000163590.14
ENSG00000163534.15	0.109294	ENSG00000239198.1
ENSG00000241158.7	0.109294	ENSG00000244097.1
ENSG00000104231.11	0.109293	ENSG00000147604.14
ENSG00000156639.12	0.109293	ENSG00000161547.17
ENSG00000057757.10	0.109293	ENSG00000282757.4
ENSG00000103995.14	0.109291	ENSG00000183763.9
ENSG00000111142.14	0.109289	ENSG00000140264.21
ENSG00000134216.19	0.109289	ENSG00000184144.12
ENSG00000114346.14	0.109287	ENSG00000123416.15
ENSG00000114383.10	0.109287	ENSG00000182544.9
ENSG00000180535.4	0.109286	ENSG00000211667.3
ENSG00000136715.19	0.109284	ENSG00000146223.16
ENSG00000014216.16	0.109284	ENSG00000167721.11
ENSG00000090659.18	0.109283	ENSG00000139567.13
ENSG00000168067.12	0.109283	ENSG00000213445.10
ENSG00000136122.18	0.109282	ENSG00000224101.1
ENSG00000055070.17	0.109281	ENSG00000177885.15
ENSG00000211652.2	0.109281	ENSG00000241244.1
ENSG00000113569.16	0.10928	ENSG00000159259.8
ENSG00000141994.16	0.10928	ENSG00000204310.13
ENSG00000131153.9	0.109278	ENSG00000146143.19
ENSG00000231503.4	0.109278	ENSG00000237973.1
ENSG00000109133.13	0.109276	ENSG00000234545.8
ENSG00000205488.9	0.109275	ENSG00000226059.2
ENSG00000165304.8	0.109274	ENSG00000169131.13
ENSG00000006625.18	0.109274	ENSG00000237986.4
ENSG00000125901.6	0.109273	ENSG00000163938.17
ENSG00000136942.15	0.109273	ENSG00000169976.7
ENSG00000064607.17	0.109273	ENSG00000204310.13
ENSG00000236445.5	0.109272	ENSG00000253554.7
ENSG00000171649.12	0.109271	ENSG00000181894.15
ENSG00000136270.14	0.109269	ENSG00000206838.1
ENSG00000112996.11	0.109268	ENSG00000114686.9
ENSG00000148840.11	0.109268	ENSG00000165271.17
ENSG00000154839.10	0.109268	ENSG00000176890.16
ENSG00000145386.11	0.109266	ENSG00000159259.8
ENSG00000223949.8	0.109266	ENSG00000269956.2
ENSG00000143995.20	0.109264	ENSG00000253187.2
ENSG00000228536.3	0.109264	ENSG00000267252.6
ENSG00000112578.10	0.109263	ENSG00000165271.17
ENSG00000162592.10	0.109263	ENSG00000226808.3
ENSG00000184809.13	0.109262	ENSG00000253868.4
ENSG00000080608.10	0.109261	ENSG00000115946.8
ENSG00000108561.8	0.109259	ENSG00000156976.17
ENSG00000149932.17	0.109259	ENSG00000164081.13
ENSG00000150051.14	0.109259	ENSG00000234797.5
ENSG00000125818.18	0.109258	ENSG00000150867.14
ENSG00000185880.13	0.109257	ENSG00000239713.9
ENSG00000163075.13	0.109255	ENSG00000165309.14
ENSG00000100246.13	0.109255	ENSG00000179085.8
ENSG00000053372.5	0.109253	ENSG00000137216.19
ENSG00000143228.13	0.109253	ENSG00000165480.16
ENSG00000009954.11	0.109253	ENSG00000197024.9
ENSG00000064489.23	0.109252	ENSG00000228075.5
ENSG00000172482.5	0.109251	ENSG00000183579.16
ENSG00000144635.9	0.10925	ENSG00000180901.11
ENSG00000059378.13	0.109247	ENSG00000132109.10
ENSG00000102144.15	0.109247	ENSG00000134287.10
ENSG00000229622.1	0.109246	ENSG00000248643.5
ENSG00000256888.6	0.109245	ENSG00000257259.3
ENSG00000124784.9	0.109244	ENSG00000135040.16
ENSG00000110931.19	0.109244	ENSG00000182718.18
ENSG00000187109.15	0.109244	ENSG00000214199.3
ENSG00000111801.16	0.109243	ENSG00000169660.17
ENSG00000126368.6	0.109243	ENSG00000172366.20
ENSG00000155304.6	0.109243	ENSG00000176018.13
ENSG00000103061.13	0.109242	ENSG00000179021.10
ENSG00000219433.2	0.109242	ENSG00000255423.1
ENSG00000237401.8	0.109242	ENSG00000267712.6
ENSG00000132773.12	0.109241	ENSG00000134186.12
ENSG00000131626.19	0.109241	ENSG00000137221.14
ENSG00000100030.15	0.109241	ENSG00000198792.13
ENSG00000234265.2	0.109241	ENSG00000236078.2
ENSG00000113732.9	0.10924	ENSG00000165886.5
ENSG00000106648.14	0.109237	ENSG00000275800.1
ENSG00000134308.14	0.109235	ENSG00000182054.10
ENSG00000073536.18	0.109235	ENSG00000185238.13
ENSG00000106479.11	0.109233	ENSG00000156521.14
ENSG00000070182.21	0.109233	ENSG00000163554.15
ENSG00000125651.14	0.109233	ENSG00000188739.15
ENSG00000173662.21	0.109232	ENSG00000233079.3
ENSG00000175215.11	0.109232	ENSG00000249115.9
ENSG00000085978.22	0.10923	ENSG00000119927.14
ENSG00000020426.11	0.109229	ENSG00000143156.14
ENSG00000145386.11	0.109229	ENSG00000167325.15
ENSG00000206053.13	0.109229	ENSG00000234946.1
ENSG00000089289.16	0.109228	ENSG00000104408.11
ENSG00000122783.17	0.109227	ENSG00000158623.14
ENSG00000111445.14	0.109226	ENSG00000185298.13
ENSG00000164122.9	0.109226	ENSG00000188101.5
ENSG00000189180.16	0.109226	ENSG00000196458.11
ENSG00000123737.13	0.109224	ENSG00000125450.11
ENSG00000100888.15	0.109222	ENSG00000102974.16
ENSG00000006606.9	0.109222	ENSG00000231163.6
ENSG00000072501.19	0.109219	ENSG00000165244.7
ENSG00000162598.13	0.109218	ENSG00000164122.9
ENSG00000101290.14	0.109217	ENSG00000132382.15
ENSG00000053372.5	0.109216	ENSG00000109084.14
ENSG00000038358.15	0.109216	ENSG00000182087.14
ENSG00000113595.15	0.109216	ENSG00000186625.14
ENSG00000149273.15	0.109216	ENSG00000197756.10
ENSG00000123407.4	0.109215	ENSG00000181378.14
ENSG00000069122.19	0.109214	ENSG00000164294.14
ENSG00000200312.1	0.109212	ENSG00000223822.2
ENSG00000094916.16	0.10921	ENSG00000112118.20
ENSG00000013503.10	0.109208	ENSG00000136718.10
ENSG00000135521.9	0.109208	ENSG00000163938.17
ENSG00000234864.2	0.109206	ENSG00000255970.1
ENSG00000119705.10	0.109205	ENSG00000132313.15
ENSG00000105726.17	0.109205	ENSG00000161996.19
ENSG00000101444.13	0.109205	ENSG00000207507.1
ENSG00000239039.1	0.109205	ENSG00000252577.1
ENSG00000089154.11	0.109204	ENSG00000112282.18
ENSG00000083817.9	0.109204	ENSG00000204524.7
ENSG00000058272.19	0.109203	ENSG00000119541.10
ENSG00000173826.15	0.109203	ENSG00000182256.13
ENSG00000077514.9	0.109201	ENSG00000085999.13
ENSG00000122735.16	0.109201	ENSG00000172350.10
ENSG00000166569.8	0.109201	ENSG00000283498.1
ENSG00000100129.18	0.1092	ENSG00000182004.13
ENSG00000205707.11	0.1092	ENSG00000235527.7
ENSG00000111206.13	0.109198	ENSG00000123374.11
ENSG00000132471.12	0.109198	ENSG00000160214.13
ENSG00000059588.10	0.109198	ENSG00000197912.16
ENSG00000118193.12	0.109197	ENSG00000168393.13
ENSG00000112584.14	0.109197	ENSG00000269743.3
ENSG00000128951.14	0.109196	ENSG00000159259.8
ENSG00000151360.10	0.109196	ENSG00000172209.6
ENSG00000116288.13	0.109196	ENSG00000202512.1
ENSG00000162231.14	0.109195	ENSG00000204256.14
ENSG00000105991.10	0.109192	ENSG00000189431.8
ENSG00000228536.3	0.109192	ENSG00000260019.2
ENSG00000103995.14	0.109191	ENSG00000111602.12
ENSG00000115266.12	0.109191	ENSG00000143252.16
ENSG00000125744.12	0.109191	ENSG00000213023.11
ENSG00000132323.9	0.109189	ENSG00000163636.11
ENSG00000014919.13	0.109189	ENSG00000172766.19
ENSG00000101444.13	0.109187	ENSG00000126067.12
ENSG00000125633.11	0.109187	ENSG00000166261.11
ENSG00000112234.9	0.109187	ENSG00000175387.16
ENSG00000155621.15	0.109186	ENSG00000187446.12
ENSG00000076382.17	0.109185	ENSG00000167670.16
ENSG00000138180.16	0.109185	ENSG00000234664.1
ENSG00000166441.13	0.109184	ENSG00000173660.12
ENSG00000141905.19	0.109184	ENSG00000272391.6
ENSG00000177051.6	0.109183	ENSG00000197483.10
ENSG00000107611.16	0.109182	ENSG00000107614.22
ENSG00000075218.19	0.109182	ENSG00000138346.15
ENSG00000011376.12	0.10918	ENSG00000077514.9
ENSG00000086200.17	0.10918	ENSG00000109743.11
ENSG00000168539.4	0.10918	ENSG00000232458.1
ENSG00000121380.12	0.109179	ENSG00000162654.9
ENSG00000198298.13	0.109179	ENSG00000203697.12
ENSG00000111796.4	0.109178	ENSG00000152495.11
ENSG00000099338.23	0.109178	ENSG00000179698.14
ENSG00000120885.22	0.109177	ENSG00000159556.10
ENSG00000141002.20	0.109177	ENSG00000176248.9
ENSG00000100097.12	0.109174	ENSG00000102007.11
ENSG00000135763.10	0.109174	ENSG00000177192.14
ENSG00000064115.11	0.109173	ENSG00000135677.11
ENSG00000163075.13	0.109173	ENSG00000164794.9
ENSG00000144191.12	0.109172	ENSG00000188101.5
ENSG00000206775.1	0.109172	ENSG00000235183.3
ENSG00000004779.10	0.109171	ENSG00000124279.12
ENSG00000126261.13	0.109169	ENSG00000182004.13
ENSG00000108439.11	0.109169	ENSG00000204310.13
ENSG00000112514.18	0.109168	ENSG00000155636.15
ENSG00000211974.3	0.109168	ENSG00000253818.1
ENSG00000123407.4	0.109166	ENSG00000174498.14
ENSG00000116459.11	0.109165	ENSG00000119203.14
ENSG00000090097.22	0.109165	ENSG00000170893.4
ENSG00000116288.13	0.109163	ENSG00000152234.16
ENSG00000164076.17	0.109163	ENSG00000182809.11
ENSG00000100162.15	0.109162	ENSG00000198830.11
ENSG00000200816.1	0.109162	ENSG00000206634.1
ENSG00000143196.5	0.109162	ENSG00000224586.7
ENSG00000108774.15	0.109161	ENSG00000134287.10
ENSG00000005194.15	0.10916	ENSG00000088682.14
ENSG00000241175.3	0.109159	ENSG00000243352.3
ENSG00000205488.9	0.109156	ENSG00000260762.1
ENSG00000073536.18	0.109155	ENSG00000082516.9
ENSG00000164068.16	0.109154	ENSG00000166946.14
ENSG00000153113.24	0.109154	ENSG00000180871.8
ENSG00000228929.1	0.109154	ENSG00000236058.3
ENSG00000233532.6	0.109154	ENSG00000258169.1
ENSG00000115687.14	0.109153	ENSG00000132646.11
ENSG00000135597.19	0.109152	ENSG00000163541.12
ENSG00000135446.17	0.109152	ENSG00000201010.1
ENSG00000115459.18	0.109151	ENSG00000185946.16
ENSG00000138107.13	0.10915	ENSG00000144635.9
ENSG00000120800.5	0.109149	ENSG00000168827.15
ENSG00000180425.11	0.109149	ENSG00000235194.9
ENSG00000131153.9	0.109148	ENSG00000179958.10
ENSG00000142207.7	0.109147	ENSG00000185163.10
ENSG00000100239.16	0.109145	ENSG00000124574.15
ENSG00000156639.12	0.109145	ENSG00000174165.8
ENSG00000152234.16	0.109143	ENSG00000163468.15
ENSG00000161533.12	0.109143	ENSG00000168374.11
ENSG00000101444.13	0.109142	ENSG00000112079.9
ENSG00000136518.17	0.109142	ENSG00000163930.10
ENSG00000197430.11	0.109142	ENSG00000267777.2
ENSG00000101132.10	0.109141	ENSG00000118181.11
ENSG00000149654.11	0.109141	ENSG00000166856.3
ENSG00000158195.11	0.109141	ENSG00000174903.16
ENSG00000144231.11	0.10914	ENSG00000163348.4
ENSG00000160551.12	0.109139	ENSG00000183309.12
ENSG00000105438.9	0.109139	ENSG00000188493.15
ENSG00000233304.7	0.109139	ENSG00000233973.7
ENSG00000119660.4	0.109139	ENSG00000237054.9
ENSG00000128294.16	0.109136	ENSG00000158828.8
ENSG00000111671.10	0.109132	ENSG00000160214.13
ENSG00000101057.16	0.109132	ENSG00000184445.12
ENSG00000140534.14	0.109132	ENSG00000228716.7
ENSG00000074842.8	0.109131	ENSG00000200243.1
ENSG00000188674.11	0.109131	ENSG00000232185.1
ENSG00000149273.15	0.10913	ENSG00000171490.13
ENSG00000127564.17	0.109129	ENSG00000213551.7
ENSG00000225269.3	0.109128	ENSG00000258609.3
ENSG00000177192.14	0.109127	ENSG00000185298.13
ENSG00000138161.14	0.109127	ENSG00000188316.15
ENSG00000138363.15	0.109124	ENSG00000138430.16
ENSG00000090238.12	0.109123	ENSG00000118689.15
ENSG00000142546.14	0.109121	ENSG00000198042.11
ENSG00000086548.9	0.109119	ENSG00000164821.5
ENSG00000123091.5	0.109119	ENSG00000178074.6
ENSG00000147536.12	0.109118	ENSG00000148773.14
ENSG00000105755.8	0.109117	ENSG00000135390.21
ENSG00000100485.12	0.109117	ENSG00000162779.22
ENSG00000010072.16	0.109116	ENSG00000124659.7
ENSG00000080839.12	0.109116	ENSG00000124795.17
ENSG00000247626.5	0.109116	ENSG00000284194.3
ENSG00000073536.18	0.109114	ENSG00000148843.15
ENSG00000166762.19	0.109113	ENSG00000196123.13
ENSG00000145692.15	0.109113	ENSG00000214783.9
ENSG00000163781.14	0.10911	ENSG00000176225.15
ENSG00000112659.14	0.109108	ENSG00000182087.14
ENSG00000237092.2	0.109106	ENSG00000270547.6
ENSG00000180992.7	0.109105	ENSG00000184831.14
ENSG00000100216.6	0.109104	ENSG00000136942.15
ENSG00000173846.13	0.109104	ENSG00000177156.11
ENSG00000171425.10	0.109103	ENSG00000171490.13
ENSG00000167459.17	0.109102	ENSG00000258169.1
ENSG00000164294.14	0.109101	ENSG00000172380.6
ENSG00000116574.6	0.109101	ENSG00000177674.16
ENSG00000164122.9	0.1091	ENSG00000235690.2
ENSG00000093009.11	0.109099	ENSG00000113368.12
ENSG00000137770.14	0.109098	ENSG00000165304.8
ENSG00000075336.12	0.109097	ENSG00000089154.11
ENSG00000039123.16	0.109097	ENSG00000163104.18
ENSG00000203797.12	0.109097	ENSG00000204603.7
ENSG00000110047.18	0.109096	ENSG00000134070.5
ENSG00000100014.20	0.109096	ENSG00000174498.14
ENSG00000103490.14	0.109095	ENSG00000205352.11
ENSG00000175311.7	0.109094	ENSG00000188984.12
ENSG00000173674.11	0.109094	ENSG00000198692.10
ENSG00000211899.10	0.109094	ENSG00000240041.1
ENSG00000156642.17	0.109094	ENSG00000281183.1
ENSG00000100802.15	0.109093	ENSG00000152455.16
ENSG00000138376.11	0.109092	ENSG00000229267.3
ENSG00000183401.12	0.109091	ENSG00000236871.7
ENSG00000125484.12	0.10909	ENSG00000198492.16
ENSG00000101204.18	0.109089	ENSG00000241278.1
ENSG00000006744.19	0.109088	ENSG00000089154.11
ENSG00000063854.13	0.109088	ENSG00000184792.16
ENSG00000120215.10	0.109088	ENSG00000257683.1
ENSG00000091986.16	0.109087	ENSG00000134853.12
ENSG00000199883.1	0.109087	ENSG00000212588.1
ENSG00000103121.9	0.109086	ENSG00000128708.13
ENSG00000111445.14	0.109085	ENSG00000166788.10
ENSG00000249160.4	0.109083	ENSG00000253315.1
ENSG00000099953.10	0.109082	ENSG00000125755.19
ENSG00000077080.10	0.109082	ENSG00000203737.5
ENSG00000199377.1	0.109082	ENSG00000207005.1
ENSG00000085377.15	0.109081	ENSG00000143420.19
ENSG00000136718.10	0.109081	ENSG00000196663.16
ENSG00000080618.17	0.10908	ENSG00000159398.16
ENSG00000112118.20	0.10908	ENSG00000167900.12
ENSG00000119285.11	0.109077	ENSG00000155438.12
ENSG00000059378.13	0.109075	ENSG00000100911.16
ENSG00000108774.15	0.109075	ENSG00000240682.10
ENSG00000186526.13	0.109075	ENSG00000250298.6
ENSG00000139445.18	0.109073	ENSG00000241685.10
ENSG00000014216.16	0.109072	ENSG00000134697.13
ENSG00000092201.10	0.109072	ENSG00000138069.18
ENSG00000136003.16	0.109072	ENSG00000166848.7
ENSG00000086598.11	0.109071	ENSG00000130520.11
ENSG00000100246.13	0.109071	ENSG00000179222.18
ENSG00000101945.17	0.10907	ENSG00000111602.12
ENSG00000177338.14	0.109069	ENSG00000184608.9
ENSG00000065357.20	0.109068	ENSG00000198089.16
ENSG00000092470.12	0.109067	ENSG00000168393.13
ENSG00000161800.13	0.109066	ENSG00000167670.16
ENSG00000187504.6	0.109066	ENSG00000214460.3
ENSG00000132680.11	0.109062	ENSG00000230844.3
ENSG00000125503.13	0.109061	ENSG00000188641.14
ENSG00000129221.16	0.109059	ENSG00000176563.10
ENSG00000115648.14	0.109059	ENSG00000228536.3
ENSG00000214046.9	0.109059	ENSG00000244045.13
ENSG00000126756.12	0.109058	ENSG00000145592.14
ENSG00000199994.1	0.109057	ENSG00000200816.1
ENSG00000170484.10	0.109056	ENSG00000227128.5
ENSG00000106144.20	0.109055	ENSG00000126216.15
ENSG00000159259.8	0.109052	ENSG00000249115.9
ENSG00000130255.13	0.109051	ENSG00000163479.14
ENSG00000074842.8	0.109051	ENSG00000182220.15
ENSG00000108773.11	0.10905	ENSG00000182405.6
ENSG00000066027.12	0.109048	ENSG00000198689.13
ENSG00000212128.2	0.109048	ENSG00000270863.1
ENSG00000120800.5	0.109047	ENSG00000185298.13
ENSG00000207523.1	0.109047	ENSG00000252316.1
ENSG00000164897.14	0.109046	ENSG00000185163.10
ENSG00000135472.9	0.109045	ENSG00000144908.14
ENSG00000101361.17	0.109044	ENSG00000132467.4
ENSG00000182508.14	0.109044	ENSG00000183840.7
ENSG00000147403.18	0.109044	ENSG00000189343.7
ENSG00000172137.19	0.109043	ENSG00000176720.6
ENSG00000082258.13	0.109042	ENSG00000113595.15
ENSG00000113013.16	0.109042	ENSG00000164934.14
ENSG00000100335.15	0.109042	ENSG00000175376.9
ENSG00000242580.1	0.109042	ENSG00000243063.1
ENSG00000163138.19	0.109041	ENSG00000164151.12
ENSG00000090238.12	0.109041	ENSG00000184277.13
ENSG00000164494.12	0.10904	ENSG00000180432.6
ENSG00000140386.13	0.10904	ENSG00000213983.12
ENSG00000100246.13	0.109039	ENSG00000163029.16
ENSG00000153002.12	0.109037	ENSG00000162592.10
ENSG00000092853.14	0.109037	ENSG00000175279.22
ENSG00000074071.15	0.109036	ENSG00000150753.12
ENSG00000177363.5	0.109036	ENSG00000197019.5
ENSG00000176798.3	0.109036	ENSG00000232913.8
ENSG00000165506.15	0.109036	ENSG00000274963.1
ENSG00000176973.8	0.109035	ENSG00000201098.1
ENSG00000215481.9	0.109035	ENSG00000253618.1
ENSG00000100603.14	0.109034	ENSG00000129515.20
ENSG00000164616.16	0.109034	ENSG00000182359.15
ENSG00000188984.12	0.109033	ENSG00000235587.2
ENSG00000148702.15	0.109033	ENSG00000253314.7
ENSG00000084754.12	0.109032	ENSG00000147684.10
ENSG00000054965.11	0.109029	ENSG00000133243.10
ENSG00000101442.10	0.109029	ENSG00000141994.16
ENSG00000165506.15	0.109029	ENSG00000166226.13
ENSG00000107554.17	0.109028	ENSG00000154719.14
ENSG00000146278.11	0.109028	ENSG00000226200.7
ENSG00000108344.15	0.109027	ENSG00000111667.14
ENSG00000116251.11	0.109026	ENSG00000119684.16
ENSG00000069275.13	0.109025	ENSG00000170348.9
ENSG00000207507.1	0.109024	ENSG00000276043.5
ENSG00000176302.13	0.109022	ENSG00000226167.1
ENSG00000224017.2	0.109022	ENSG00000280639.1
ENSG00000166917.11	0.109021	ENSG00000248801.7
ENSG00000066813.14	0.109021	ENSG00000250298.6
ENSG00000138131.4	0.10902	ENSG00000172215.6
ENSG00000012963.15	0.109019	ENSG00000162073.14
ENSG00000262074.7	0.109019	ENSG00000277610.1
ENSG00000111667.14	0.109018	ENSG00000156709.15
ENSG00000179454.14	0.109018	ENSG00000263535.2
ENSG00000083635.8	0.109016	ENSG00000124279.12
ENSG00000035499.13	0.109016	ENSG00000130816.17
ENSG00000108592.17	0.109016	ENSG00000156256.15
ENSG00000144746.7	0.109016	ENSG00000163714.18
ENSG00000100994.12	0.109015	ENSG00000102858.13
ENSG00000066813.14	0.109013	ENSG00000145975.15
ENSG00000041802.11	0.109011	ENSG00000137760.15
ENSG00000226808.3	0.109011	ENSG00000258169.1
ENSG00000066813.14	0.109008	ENSG00000159398.16
ENSG00000118855.21	0.109008	ENSG00000184708.18
ENSG00000099958.15	0.109007	ENSG00000146670.10
ENSG00000128050.9	0.109007	ENSG00000146701.12
ENSG00000113068.10	0.109006	ENSG00000124562.10
ENSG00000132471.12	0.109006	ENSG00000166197.17
ENSG00000170266.16	0.109004	ENSG00000174851.16
ENSG00000233047.7	0.109004	ENSG00000236532.6
ENSG00000140534.14	0.109003	ENSG00000160298.18
ENSG00000176728.10	0.109003	ENSG00000279516.2
ENSG00000061936.10	0.109001	ENSG00000090905.19
ENSG00000136718.10	0.109001	ENSG00000166197.17
ENSG00000100109.17	0.109001	ENSG00000171453.20
ENSG00000130881.14	0.108998	ENSG00000171310.11
ENSG00000035499.13	0.108998	ENSG00000188312.14
ENSG00000068976.14	0.108998	ENSG00000259248.7
ENSG00000233973.7	0.108997	ENSG00000248494.1
ENSG00000166913.13	0.108996	ENSG00000172531.16
ENSG00000070761.8	0.108995	ENSG00000147166.11
ENSG00000119537.18	0.108992	ENSG00000140995.17
ENSG00000136104.21	0.108992	ENSG00000189362.12
ENSG00000149792.9	0.108991	ENSG00000172954.14
ENSG00000142227.11	0.10899	ENSG00000158710.15
ENSG00000101350.8	0.108989	ENSG00000156709.15
ENSG00000105701.16	0.108988	ENSG00000179262.10
ENSG00000199883.1	0.108988	ENSG00000249279.6
ENSG00000114767.7	0.108986	ENSG00000136045.12
ENSG00000010404.18	0.108986	ENSG00000185905.4
ENSG00000145191.15	0.108984	ENSG00000169118.18
ENSG00000174177.13	0.108984	ENSG00000182324.7
ENSG00000123349.15	0.108984	ENSG00000221983.8
ENSG00000208028.1	0.108984	ENSG00000265355.1
ENSG00000050426.16	0.108982	ENSG00000081791.9
ENSG00000108671.11	0.108982	ENSG00000135018.14
ENSG00000137547.9	0.108982	ENSG00000165629.20
ENSG00000115827.14	0.108981	ENSG00000185238.13
ENSG00000185742.7	0.108981	ENSG00000237986.4
ENSG00000007968.7	0.10898	ENSG00000103356.18
ENSG00000138594.14	0.10898	ENSG00000172366.20
ENSG00000116990.11	0.10898	ENSG00000178695.6
ENSG00000198488.10	0.10898	ENSG00000236511.2
ENSG00000138398.17	0.108978	ENSG00000140259.7
ENSG00000104964.15	0.108977	ENSG00000149927.18
ENSG00000138629.16	0.108976	ENSG00000177156.11
ENSG00000156639.12	0.108974	ENSG00000169925.17
ENSG00000099999.15	0.108972	ENSG00000140553.18
ENSG00000175203.17	0.108972	ENSG00000236104.3
ENSG00000077713.19	0.108971	ENSG00000111364.16
ENSG00000100413.17	0.10897	ENSG00000166166.13
ENSG00000005981.13	0.108969	ENSG00000148584.15
ENSG00000054118.15	0.108969	ENSG00000169188.5
ENSG00000101868.13	0.108968	ENSG00000138160.7
ENSG00000132646.11	0.108963	ENSG00000142945.13
ENSG00000138180.16	0.108963	ENSG00000154839.10
ENSG00000085872.15	0.108962	ENSG00000118939.18
ENSG00000203965.13	0.108962	ENSG00000231163.6
ENSG00000214389.2	0.108962	ENSG00000234498.3
ENSG00000134760.6	0.108961	ENSG00000155511.18
ENSG00000148702.15	0.10896	ENSG00000234279.2
ENSG00000142207.7	0.108959	ENSG00000148843.15
ENSG00000185163.10	0.108958	ENSG00000185825.17
ENSG00000006831.10	0.108958	ENSG00000212124.2
ENSG00000177338.14	0.108958	ENSG00000232903.2
ENSG00000183747.12	0.108953	ENSG00000270816.6
ENSG00000233985.2	0.108952	ENSG00000236445.5
ENSG00000101444.13	0.108951	ENSG00000108107.15
ENSG00000167617.3	0.108951	ENSG00000173918.15
ENSG00000228808.1	0.108951	ENSG00000254463.1
ENSG00000123136.15	0.10895	ENSG00000125450.11
ENSG00000128059.8	0.10895	ENSG00000278540.5
ENSG00000143921.9	0.108949	ENSG00000182256.13
ENSG00000090889.12	0.108948	ENSG00000142230.13
ENSG00000100605.17	0.108948	ENSG00000159461.15
ENSG00000004838.14	0.108947	ENSG00000088448.14
ENSG00000156920.11	0.108947	ENSG00000203809.7
ENSG00000146223.16	0.108947	ENSG00000234942.3
ENSG00000103995.14	0.108945	ENSG00000166004.15
ENSG00000179151.13	0.108945	ENSG00000196182.11
ENSG00000236497.2	0.108944	ENSG00000248673.2
ENSG00000231605.6	0.108943	ENSG00000260019.2
ENSG00000062282.15	0.108942	ENSG00000105298.14
ENSG00000175264.8	0.108942	ENSG00000181894.15
ENSG00000125901.6	0.108941	ENSG00000150753.12
ENSG00000106348.18	0.10894	ENSG00000122547.11
ENSG00000130254.12	0.10894	ENSG00000139620.13
ENSG00000158864.13	0.10894	ENSG00000164051.14
ENSG00000167065.14	0.10894	ENSG00000186575.19
ENSG00000163866.9	0.10894	ENSG00000254402.7
ENSG00000200394.1	0.108939	ENSG00000208892.1
ENSG00000114520.11	0.108937	ENSG00000168883.20
ENSG00000142669.15	0.108937	ENSG00000174903.16
ENSG00000034713.8	0.108937	ENSG00000181788.4
ENSG00000012174.12	0.108937	ENSG00000184432.11
ENSG00000180535.4	0.108937	ENSG00000211665.3
ENSG00000127564.17	0.108936	ENSG00000168411.14
ENSG00000168071.22	0.108935	ENSG00000171777.16
ENSG00000113569.16	0.108934	ENSG00000131153.9
ENSG00000006125.18	0.108934	ENSG00000148362.11
ENSG00000159348.13	0.108933	ENSG00000175414.7
ENSG00000211687.1	0.108932	ENSG00000211695.2
ENSG00000108433.17	0.10893	ENSG00000149716.13
ENSG00000132361.18	0.10893	ENSG00000160208.13
ENSG00000204310.13	0.10893	ENSG00000212493.1
ENSG00000113578.18	0.108928	ENSG00000163017.14
ENSG00000137547.9	0.108927	ENSG00000143106.13
ENSG00000200169.1	0.108927	ENSG00000277610.1
ENSG00000105379.10	0.108926	ENSG00000110876.10
ENSG00000124357.13	0.108926	ENSG00000184277.13
ENSG00000178429.9	0.108926	ENSG00000202058.1
ENSG00000108774.15	0.108922	ENSG00000176542.10
ENSG00000128050.9	0.108921	ENSG00000261236.8
ENSG00000117616.18	0.10892	ENSG00000183513.9
ENSG00000208028.1	0.10892	ENSG00000265112.1
ENSG00000084207.18	0.108919	ENSG00000124562.10
ENSG00000094804.12	0.108918	ENSG00000154839.10
ENSG00000136824.19	0.108918	ENSG00000167670.16
ENSG00000199032.1	0.108917	ENSG00000204569.10
ENSG00000145920.15	0.108916	ENSG00000260762.1
ENSG00000136750.13	0.108915	ENSG00000172421.10
ENSG00000104980.8	0.108914	ENSG00000185163.10
ENSG00000042753.12	0.108914	ENSG00000205155.8
ENSG00000136718.10	0.108913	ENSG00000160214.13
ENSG00000237460.3	0.108913	ENSG00000259361.7
ENSG00000101868.13	0.108913	ENSG00000265727.2
ENSG00000125386.16	0.108912	ENSG00000213079.10
ENSG00000139579.13	0.108909	ENSG00000163479.14
ENSG00000152240.13	0.108908	ENSG00000183648.11
ENSG00000233587.2	0.108908	ENSG00000267440.2
ENSG00000113578.18	0.108906	ENSG00000171885.18
ENSG00000187600.14	0.108906	ENSG00000269956.2
ENSG00000180626.10	0.108905	ENSG00000197841.15
ENSG00000089154.11	0.108904	ENSG00000126005.17
ENSG00000101132.10	0.108904	ENSG00000171530.15
ENSG00000103168.17	0.108904	ENSG00000196476.12
ENSG00000162888.4	0.108904	ENSG00000237523.2
ENSG00000237775.1	0.108904	ENSG00000259527.2
ENSG00000073111.14	0.108903	ENSG00000198830.11
ENSG00000168539.4	0.108903	ENSG00000241547.1
ENSG00000134146.12	0.108902	ENSG00000151413.17
ENSG00000228232.1	0.108902	ENSG00000235587.2
ENSG00000080819.9	0.108901	ENSG00000163898.10
ENSG00000101444.13	0.108901	ENSG00000203879.12
ENSG00000252906.1	0.108899	ENSG00000256188.3
ENSG00000184445.12	0.108897	ENSG00000265727.2
ENSG00000231253.2	0.108896	ENSG00000267057.6
ENSG00000101236.17	0.108895	ENSG00000111581.10
ENSG00000100335.15	0.108895	ENSG00000179041.4
ENSG00000133059.17	0.108892	ENSG00000148218.16
ENSG00000167526.14	0.108892	ENSG00000178035.13
ENSG00000140274.14	0.108892	ENSG00000249421.2
ENSG00000006744.19	0.108891	ENSG00000178921.14
ENSG00000080371.6	0.10889	ENSG00000162735.19
ENSG00000128641.19	0.10889	ENSG00000183087.15
ENSG00000255082.1	0.10889	ENSG00000271687.1
ENSG00000101624.11	0.108889	ENSG00000164051.14
ENSG00000219433.2	0.108888	ENSG00000225572.1
ENSG00000138629.16	0.108886	ENSG00000163938.17
ENSG00000162073.14	0.108886	ENSG00000164087.8
ENSG00000094916.16	0.108885	ENSG00000101412.13
ENSG00000115461.5	0.108885	ENSG00000162618.15
ENSG00000105398.4	0.108885	ENSG00000173662.21
ENSG00000198466.12	0.108883	ENSG00000278129.2
ENSG00000144713.13	0.108882	ENSG00000144895.12
ENSG00000099385.12	0.108881	ENSG00000119760.16
ENSG00000117139.18	0.10888	ENSG00000204611.7
ENSG00000015475.19	0.108875	ENSG00000111490.15
ENSG00000072736.19	0.108875	ENSG00000138378.19
ENSG00000108592.17	0.108874	ENSG00000135763.10
ENSG00000171204.13	0.108874	ENSG00000198074.10
ENSG00000204410.16	0.108874	ENSG00000232931.6
ENSG00000201098.1	0.108873	ENSG00000254911.3
ENSG00000080608.10	0.108872	ENSG00000183258.12
ENSG00000123908.12	0.10887	ENSG00000185482.8
ENSG00000140534.14	0.108869	ENSG00000151725.12
ENSG00000120685.20	0.108869	ENSG00000154001.14
ENSG00000121211.8	0.108869	ENSG00000182199.11
ENSG00000099901.17	0.108868	ENSG00000138587.6
ENSG00000198670.12	0.108867	ENSG00000204361.10
ENSG00000113492.14	0.108866	ENSG00000175065.12
ENSG00000139180.11	0.108866	ENSG00000225355.1
ENSG00000123213.23	0.108865	ENSG00000167721.11
ENSG00000128050.9	0.108863	ENSG00000131153.9
ENSG00000104231.11	0.108861	ENSG00000204387.14
ENSG00000141570.11	0.10886	ENSG00000183255.12
ENSG00000234052.2	0.10886	ENSG00000241696.2
ENSG00000130816.17	0.108859	ENSG00000132780.17
ENSG00000130829.18	0.108859	ENSG00000180999.11
ENSG00000132780.17	0.108858	ENSG00000138658.16
ENSG00000105325.15	0.108857	ENSG00000116809.12
ENSG00000154719.14	0.108857	ENSG00000164597.15
ENSG00000042753.12	0.108855	ENSG00000104365.16
ENSG00000103121.9	0.108855	ENSG00000129473.11
ENSG00000180479.14	0.108855	ENSG00000181007.9
ENSG00000140451.13	0.108855	ENSG00000188610.12
ENSG00000010278.15	0.108854	ENSG00000142227.11
ENSG00000069206.15	0.108853	ENSG00000239589.7
ENSG00000120533.13	0.108852	ENSG00000156017.13
ENSG00000101412.13	0.108849	ENSG00000184661.14
ENSG00000125676.20	0.108849	ENSG00000198301.12
ENSG00000115263.15	0.108849	ENSG00000213049.3
ENSG00000092470.12	0.108848	ENSG00000168411.14
ENSG00000170860.4	0.108848	ENSG00000204308.8
ENSG00000258979.3	0.108848	ENSG00000280989.2
ENSG00000120526.12	0.108845	ENSG00000164182.12
ENSG00000105677.12	0.108845	ENSG00000174917.9
ENSG00000163093.12	0.108843	ENSG00000163214.21
ENSG00000152779.14	0.108843	ENSG00000175535.6
ENSG00000006715.16	0.108843	ENSG00000198074.10
ENSG00000179152.20	0.108842	ENSG00000188921.14
ENSG00000128626.12	0.10884	ENSG00000233927.5
ENSG00000187372.11	0.108838	ENSG00000248449.2
ENSG00000086712.13	0.108837	ENSG00000130254.12
ENSG00000089006.17	0.108837	ENSG00000161996.19
ENSG00000128000.17	0.108837	ENSG00000198040.11
ENSG00000137944.18	0.108836	ENSG00000159596.7
ENSG00000111727.12	0.108835	ENSG00000152359.15
ENSG00000156313.15	0.108835	ENSG00000185347.18
ENSG00000215704.10	0.108835	ENSG00000229688.8
ENSG00000110925.7	0.108835	ENSG00000272055.1
ENSG00000029993.15	0.108834	ENSG00000166887.16
ENSG00000138629.16	0.108834	ENSG00000188529.15
ENSG00000067596.12	0.108833	ENSG00000155827.12
ENSG00000139445.18	0.108832	ENSG00000196431.4
ENSG00000168256.18	0.10883	ENSG00000171453.20
ENSG00000134690.11	0.108829	ENSG00000206172.8
ENSG00000203972.10	0.108829	ENSG00000224506.3
ENSG00000076650.7	0.108828	ENSG00000135404.12
ENSG00000116668.13	0.108828	ENSG00000198074.10
ENSG00000124571.18	0.108826	ENSG00000153107.13
ENSG00000224631.4	0.108826	ENSG00000226608.3
ENSG00000131165.16	0.108824	ENSG00000174903.16
ENSG00000233587.2	0.108824	ENSG00000277527.2
ENSG00000067596.12	0.108823	ENSG00000105298.14
ENSG00000158623.14	0.108822	ENSG00000164182.12
ENSG00000100258.18	0.108822	ENSG00000168876.9
ENSG00000133422.14	0.108822	ENSG00000223501.9
ENSG00000110697.13	0.108821	ENSG00000119632.4
ENSG00000112029.10	0.108821	ENSG00000157456.8
ENSG00000112742.10	0.108821	ENSG00000203760.9
ENSG00000163468.15	0.10882	ENSG00000165264.11
ENSG00000224017.2	0.10882	ENSG00000244437.1
ENSG00000099958.15	0.108817	ENSG00000138376.11
ENSG00000113732.9	0.108817	ENSG00000172766.19
ENSG00000105676.14	0.108816	ENSG00000123213.23
ENSG00000107815.10	0.108816	ENSG00000167721.11
ENSG00000162399.9	0.108816	ENSG00000176165.12
ENSG00000071082.11	0.108813	ENSG00000171425.10
ENSG00000127586.17	0.108812	ENSG00000128951.14
ENSG00000011304.22	0.108811	ENSG00000153044.10
ENSG00000100410.8	0.10881	ENSG00000105058.12
ENSG00000100216.6	0.108808	ENSG00000174917.9
ENSG00000054116.12	0.108807	ENSG00000099958.15
ENSG00000089597.18	0.108807	ENSG00000101346.14
ENSG00000108773.11	0.108807	ENSG00000164808.17
ENSG00000160993.4	0.108807	ENSG00000276234.5
ENSG00000068971.14	0.108804	ENSG00000186591.13
ENSG00000132704.16	0.108803	ENSG00000165905.18
ENSG00000159210.10	0.108802	ENSG00000172428.11
ENSG00000160993.4	0.108802	ENSG00000180901.11
ENSG00000184857.8	0.108801	ENSG00000205138.4
ENSG00000139438.6	0.108801	ENSG00000214756.8
ENSG00000011426.11	0.108799	ENSG00000166508.18
ENSG00000144736.14	0.108798	ENSG00000172986.13
ENSG00000150051.14	0.108798	ENSG00000204361.10
ENSG00000204460.3	0.108798	ENSG00000249352.4
ENSG00000159259.8	0.108797	ENSG00000161996.19
ENSG00000087269.16	0.108796	ENSG00000092201.10
ENSG00000138686.10	0.108796	ENSG00000256661.1
ENSG00000100014.20	0.108794	ENSG00000167985.7
ENSG00000138180.16	0.108794	ENSG00000188610.12
ENSG00000088682.14	0.108793	ENSG00000117118.10
ENSG00000133935.7	0.108793	ENSG00000135677.11
ENSG00000111269.3	0.108793	ENSG00000150867.14
ENSG00000101868.13	0.108792	ENSG00000115687.14
ENSG00000112234.9	0.108791	ENSG00000152683.14
ENSG00000087365.16	0.108791	ENSG00000197054.12
ENSG00000026950.17	0.10879	ENSG00000124508.17
ENSG00000254081.2	0.10879	ENSG00000258979.3
ENSG00000163624.6	0.108787	ENSG00000188211.9
ENSG00000135093.13	0.108786	ENSG00000143390.18
ENSG00000166037.11	0.108786	ENSG00000182544.9
ENSG00000211772.11	0.108785	ENSG00000277734.8
ENSG00000067334.14	0.108784	ENSG00000101473.17
ENSG00000204386.12	0.108784	ENSG00000239306.5
ENSG00000097046.13	0.108783	ENSG00000136824.19
ENSG00000112312.10	0.108783	ENSG00000140534.14
ENSG00000139239.7	0.108782	ENSG00000230897.1
ENSG00000113368.12	0.108781	ENSG00000176890.16
ENSG00000207344.1	0.108781	ENSG00000235408.6
ENSG00000119688.21	0.10878	ENSG00000185359.14
ENSG00000112769.20	0.108779	ENSG00000140937.14
ENSG00000224017.2	0.108777	ENSG00000233570.2
ENSG00000132780.17	0.108775	ENSG00000138180.16
ENSG00000187054.16	0.108775	ENSG00000203756.8
ENSG00000101981.12	0.108773	ENSG00000130643.9
ENSG00000229980.5	0.108772	ENSG00000234772.2
ENSG00000130810.20	0.10877	ENSG00000132361.18
ENSG00000105701.16	0.10877	ENSG00000196914.9
ENSG00000126790.12	0.108769	ENSG00000165819.12
ENSG00000204361.10	0.108768	ENSG00000224825.2
ENSG00000211668.2	0.108767	ENSG00000211965.4
ENSG00000065978.19	0.108766	ENSG00000108561.8
ENSG00000111445.14	0.108765	ENSG00000138376.11
ENSG00000004897.12	0.108765	ENSG00000152484.14
ENSG00000135537.17	0.108765	ENSG00000213139.8
ENSG00000091651.9	0.108763	ENSG00000112984.12
ENSG00000254081.2	0.108763	ENSG00000280989.2
ENSG00000120860.11	0.108761	ENSG00000129559.13
ENSG00000142507.10	0.108761	ENSG00000175166.17
ENSG00000103502.14	0.10876	ENSG00000120800.5
ENSG00000222030.1	0.10876	ENSG00000261683.2
ENSG00000135390.21	0.108758	ENSG00000144895.12
ENSG00000162761.14	0.108758	ENSG00000234265.2
ENSG00000116586.12	0.108756	ENSG00000181991.16
ENSG00000142731.11	0.108755	ENSG00000154839.10
ENSG00000065150.21	0.108751	ENSG00000144381.18
ENSG00000166197.17	0.108747	ENSG00000198858.10
ENSG00000104147.9	0.108745	ENSG00000173207.13
ENSG00000172809.13	0.108745	ENSG00000177600.9
ENSG00000080608.10	0.108743	ENSG00000090238.12
ENSG00000162598.13	0.108743	ENSG00000229091.3
ENSG00000141905.19	0.108742	ENSG00000198646.14
ENSG00000092621.13	0.10874	ENSG00000164466.13
ENSG00000179271.3	0.108739	ENSG00000179611.3
ENSG00000110104.13	0.108738	ENSG00000114686.9
ENSG00000118689.15	0.108736	ENSG00000196998.19
ENSG00000041357.16	0.108734	ENSG00000100911.16
ENSG00000158578.21	0.108734	ENSG00000178752.16
ENSG00000089012.14	0.108732	ENSG00000173114.13
ENSG00000080608.10	0.108731	ENSG00000118816.11
ENSG00000125970.12	0.108731	ENSG00000172531.16
ENSG00000201010.1	0.108731	ENSG00000213309.3
ENSG00000130816.17	0.10873	ENSG00000133119.13
ENSG00000115598.10	0.10873	ENSG00000171109.19
ENSG00000092531.10	0.108729	ENSG00000136718.10
ENSG00000101452.15	0.108728	ENSG00000111727.12
ENSG00000065325.13	0.108727	ENSG00000104537.17
ENSG00000130520.11	0.108727	ENSG00000172531.16
ENSG00000135476.12	0.108727	ENSG00000198554.12
ENSG00000177338.14	0.108726	ENSG00000198670.12
ENSG00000109805.10	0.108726	ENSG00000228716.7
ENSG00000135763.10	0.108725	ENSG00000137168.8
ENSG00000184047.20	0.108725	ENSG00000185022.12
ENSG00000117242.7	0.108724	ENSG00000226976.3
ENSG00000175538.11	0.108724	ENSG00000267296.2
ENSG00000107672.15	0.108722	ENSG00000187742.15
ENSG00000162592.10	0.108719	ENSG00000223358.5
ENSG00000104218.16	0.108718	ENSG00000138587.6
ENSG00000101945.17	0.108716	ENSG00000127564.17
ENSG00000100297.16	0.108716	ENSG00000154920.15
ENSG00000166441.13	0.108712	ENSG00000188846.14
ENSG00000146223.16	0.108711	ENSG00000171421.13
ENSG00000223361.5	0.108711	ENSG00000228232.1
ENSG00000152240.13	0.108709	ENSG00000175634.15
ENSG00000116649.10	0.108708	ENSG00000117395.13
ENSG00000143476.18	0.108707	ENSG00000146143.19
ENSG00000085999.13	0.108705	ENSG00000127423.11
ENSG00000114030.13	0.108703	ENSG00000203326.12
ENSG00000081791.9	0.108701	ENSG00000100129.18
ENSG00000115523.17	0.108701	ENSG00000145649.8
ENSG00000116251.11	0.108701	ENSG00000206503.13
ENSG00000125999.11	0.1087	ENSG00000182256.13
ENSG00000167459.17	0.1087	ENSG00000236607.3
ENSG00000213309.3	0.1087	ENSG00000237668.1
ENSG00000132382.15	0.108698	ENSG00000142784.16
ENSG00000143032.8	0.108698	ENSG00000234945.8
ENSG00000028839.10	0.108696	ENSG00000125885.13
ENSG00000065150.21	0.108695	ENSG00000110107.9
ENSG00000111581.10	0.108694	ENSG00000113569.16
ENSG00000165475.15	0.108694	ENSG00000165629.20
ENSG00000012822.16	0.108692	ENSG00000145604.17
ENSG00000178409.14	0.108692	ENSG00000179051.14
ENSG00000204253.4	0.108691	ENSG00000215492.6
ENSG00000103502.14	0.10869	ENSG00000185163.10
ENSG00000129170.10	0.10869	ENSG00000248801.7
ENSG00000108774.15	0.108688	ENSG00000134453.16
ENSG00000132382.15	0.108688	ENSG00000141456.16
ENSG00000117118.10	0.108687	ENSG00000140740.11
ENSG00000140750.17	0.108686	ENSG00000167173.19
ENSG00000255117.6	0.108686	ENSG00000257467.6
ENSG00000137200.13	0.108684	ENSG00000184992.13
ENSG00000083817.9	0.108683	ENSG00000171453.20
ENSG00000183856.11	0.108682	ENSG00000271013.1
ENSG00000103121.9	0.10868	ENSG00000166887.16
ENSG00000162399.9	0.10868	ENSG00000182870.13
ENSG00000215030.5	0.10868	ENSG00000232573.1
ENSG00000011426.11	0.108674	ENSG00000147536.12
ENSG00000147256.12	0.108674	ENSG00000174498.14
ENSG00000164163.11	0.108674	ENSG00000198042.11
ENSG00000226221.1	0.108673	ENSG00000229932.3
ENSG00000128609.16	0.108673	ENSG00000243317.8
ENSG00000159905.15	0.10867	ENSG00000160229.13
ENSG00000134291.12	0.10867	ENSG00000171848.16
ENSG00000135334.9	0.10867	ENSG00000238057.10
ENSG00000038358.15	0.108669	ENSG00000167967.16
ENSG00000105197.11	0.108669	ENSG00000239789.6
ENSG00000002330.14	0.108669	ENSG00000261221.4
ENSG00000092470.12	0.108668	ENSG00000165480.16
ENSG00000231222.1	0.108668	ENSG00000256837.1
ENSG00000100557.10	0.108667	ENSG00000104327.7
ENSG00000104147.9	0.108667	ENSG00000111602.12
ENSG00000204628.12	0.108665	ENSG00000235508.3
ENSG00000164082.15	0.108665	ENSG00000254842.6
ENSG00000101442.10	0.108664	ENSG00000166925.9
ENSG00000171587.15	0.108662	ENSG00000217165.1
ENSG00000149571.12	0.108661	ENSG00000184937.16
ENSG00000114767.7	0.108658	ENSG00000125630.16
ENSG00000072571.20	0.108656	ENSG00000112742.10
ENSG00000119927.14	0.108656	ENSG00000165733.8
ENSG00000101346.14	0.108655	ENSG00000116237.16
ENSG00000012822.16	0.108655	ENSG00000136982.6
ENSG00000114503.11	0.108655	ENSG00000144021.3
ENSG00000119707.14	0.108655	ENSG00000169692.13
ENSG00000105662.16	0.108655	ENSG00000182885.17
ENSG00000141668.10	0.108655	ENSG00000215644.10
ENSG00000100412.17	0.108652	ENSG00000156709.15
ENSG00000142686.8	0.108652	ENSG00000166987.15
ENSG00000101407.13	0.108652	ENSG00000175054.16
ENSG00000212283.1	0.108651	ENSG00000222489.1
ENSG00000012504.15	0.108651	ENSG00000270547.6
ENSG00000100014.20	0.10865	ENSG00000167654.18
ENSG00000126247.11	0.10865	ENSG00000179085.8
ENSG00000167604.15	0.10865	ENSG00000198355.5
ENSG00000170653.19	0.10865	ENSG00000235917.1
ENSG00000051825.15	0.108649	ENSG00000137547.9
ENSG00000086730.17	0.108648	ENSG00000103489.12
ENSG00000204361.10	0.108648	ENSG00000248505.2
ENSG00000075914.13	0.108647	ENSG00000167721.11
ENSG00000235175.1	0.108645	ENSG00000261557.1
ENSG00000130816.17	0.108644	ENSG00000137310.12
ENSG00000006125.18	0.108644	ENSG00000204310.13
ENSG00000117425.14	0.108643	ENSG00000283676.1
ENSG00000076242.16	0.108641	ENSG00000141959.17
ENSG00000173826.15	0.108641	ENSG00000182255.7
ENSG00000163348.4	0.108641	ENSG00000182544.9
ENSG00000159398.16	0.10864	ENSG00000250821.3
ENSG00000211924.1	0.10864	ENSG00000260019.2
ENSG00000062725.10	0.108637	ENSG00000108510.10
ENSG00000198744.5	0.108637	ENSG00000225630.1
ENSG00000012174.12	0.108636	ENSG00000141568.21
ENSG00000155561.15	0.108636	ENSG00000281501.1
ENSG00000012174.12	0.108634	ENSG00000119314.16
ENSG00000116668.13	0.108633	ENSG00000125166.13
ENSG00000105202.9	0.108632	ENSG00000149547.15
ENSG00000111206.13	0.108632	ENSG00000153044.10
ENSG00000092345.14	0.10863	ENSG00000106258.15
ENSG00000102901.13	0.10863	ENSG00000108963.19
ENSG00000167080.9	0.10863	ENSG00000234335.1
ENSG00000213178.3	0.108627	ENSG00000229638.1
ENSG00000134940.14	0.108626	ENSG00000186510.12
ENSG00000164258.12	0.108625	ENSG00000168273.8
ENSG00000162399.9	0.108625	ENSG00000171431.4
ENSG00000106927.12	0.108625	ENSG00000183747.12
ENSG00000111445.14	0.108624	ENSG00000164109.14
ENSG00000159166.15	0.108624	ENSG00000177338.14
ENSG00000108592.17	0.108622	ENSG00000144736.14
ENSG00000057663.16	0.108622	ENSG00000184863.11
ENSG00000157837.16	0.108621	ENSG00000175220.12
ENSG00000112029.10	0.10862	ENSG00000183856.11
ENSG00000115993.13	0.108619	ENSG00000158828.8
ENSG00000137547.9	0.108619	ENSG00000163468.15
ENSG00000101868.13	0.108618	ENSG00000137310.12
ENSG00000090512.12	0.108618	ENSG00000224586.7
ENSG00000179611.3	0.108615	ENSG00000235174.1
ENSG00000232190.3	0.108615	ENSG00000268388.6
ENSG00000203737.5	0.108614	ENSG00000212125.2
ENSG00000207392.1	0.108614	ENSG00000212607.1
ENSG00000201321.1	0.108614	ENSG00000249784.1
ENSG00000189058.9	0.108613	ENSG00000199883.1
ENSG00000198056.15	0.108613	ENSG00000237649.8
ENSG00000115602.17	0.108612	ENSG00000134827.8
ENSG00000115363.14	0.108609	ENSG00000254791.1
ENSG00000138613.14	0.108609	ENSG00000285967.1
ENSG00000106780.9	0.108606	ENSG00000123562.18
ENSG00000115368.10	0.108606	ENSG00000137574.11
ENSG00000030582.18	0.108605	ENSG00000104870.13
ENSG00000163808.17	0.108605	ENSG00000271013.1
ENSG00000135070.15	0.108603	ENSG00000175216.15
ENSG00000051180.17	0.108603	ENSG00000265745.2
ENSG00000179676.7	0.108602	ENSG00000233079.3
ENSG00000170417.16	0.108601	ENSG00000272752.6
ENSG00000103148.17	0.108599	ENSG00000130227.17
ENSG00000136783.10	0.108599	ENSG00000162517.13
ENSG00000167654.18	0.108599	ENSG00000226482.1
ENSG00000213026.4	0.108598	ENSG00000230447.2
ENSG00000136152.15	0.108598	ENSG00000275226.1
ENSG00000075292.19	0.108596	ENSG00000137221.14
ENSG00000258502.6	0.108596	ENSG00000267909.3
ENSG00000156697.13	0.108595	ENSG00000163938.17
ENSG00000059145.19	0.108593	ENSG00000127884.5
ENSG00000166747.13	0.108593	ENSG00000223224.1
ENSG00000162592.10	0.108592	ENSG00000175311.7
ENSG00000166333.14	0.108592	ENSG00000185163.10
ENSG00000163002.13	0.108592	ENSG00000224877.4
ENSG00000137494.14	0.108591	ENSG00000165506.15
ENSG00000144524.18	0.108591	ENSG00000173692.14
ENSG00000040731.10	0.108591	ENSG00000196166.5
ENSG00000185163.10	0.108591	ENSG00000273899.5
ENSG00000166091.21	0.108589	ENSG00000169704.5
ENSG00000138092.11	0.108585	ENSG00000151725.12
ENSG00000160888.7	0.108585	ENSG00000171223.6
ENSG00000157837.16	0.108584	ENSG00000172531.16
ENSG00000123091.5	0.108584	ENSG00000175348.11
ENSG00000058799.15	0.108581	ENSG00000103671.10
ENSG00000125356.7	0.108581	ENSG00000156467.10
ENSG00000085377.15	0.108579	ENSG00000144524.18
ENSG00000129173.13	0.108579	ENSG00000164611.13
ENSG00000090339.9	0.108577	ENSG00000163874.11
ENSG00000189007.16	0.108575	ENSG00000213339.9
ENSG00000164794.9	0.108575	ENSG00000236445.5
ENSG00000100162.15	0.108573	ENSG00000112029.10
ENSG00000106305.10	0.108573	ENSG00000136247.15
ENSG00000115590.14	0.108573	ENSG00000197860.10
ENSG00000182359.15	0.108573	ENSG00000241158.7
ENSG00000138459.9	0.108572	ENSG00000170260.9
ENSG00000111796.4	0.108572	ENSG00000211751.9
ENSG00000106144.20	0.108572	ENSG00000272391.6
ENSG00000111358.14	0.108571	ENSG00000116750.14
ENSG00000214535.3	0.108571	ENSG00000241061.3
ENSG00000119285.11	0.10857	ENSG00000131116.12
ENSG00000123975.5	0.108569	ENSG00000182481.10
ENSG00000230573.1	0.108569	ENSG00000265078.2
ENSG00000201321.1	0.108568	ENSG00000201998.1
ENSG00000103502.14	0.108567	ENSG00000120254.16
ENSG00000058673.17	0.108566	ENSG00000224975.1
ENSG00000163497.3	0.108566	ENSG00000249751.4
ENSG00000177576.12	0.108564	ENSG00000182768.9
ENSG00000101057.16	0.108563	ENSG00000112984.12
ENSG00000146232.17	0.108561	ENSG00000198355.5
ENSG00000166049.11	0.10856	ENSG00000176798.3
ENSG00000105173.14	0.10856	ENSG00000179152.20
ENSG00000135452.10	0.10856	ENSG00000185825.17
ENSG00000163050.18	0.108559	ENSG00000217643.1
ENSG00000041802.11	0.108558	ENSG00000135763.10
ENSG00000116918.15	0.108558	ENSG00000148840.11
ENSG00000100814.18	0.108557	ENSG00000170889.14
ENSG00000169612.4	0.108557	ENSG00000224101.1
ENSG00000100162.15	0.108554	ENSG00000166167.18
ENSG00000124571.18	0.108552	ENSG00000148459.16
ENSG00000120318.16	0.108552	ENSG00000163563.8
ENSG00000248494.1	0.10855	ENSG00000270547.6
ENSG00000184344.4	0.108549	ENSG00000245311.2
ENSG00000171060.11	0.108548	ENSG00000235601.1
ENSG00000213176.4	0.108545	ENSG00000234664.1
ENSG00000235690.2	0.108545	ENSG00000244383.2
ENSG00000094916.16	0.108544	ENSG00000123374.11
ENSG00000123136.15	0.108543	ENSG00000167967.16
ENSG00000171045.16	0.108543	ENSG00000189046.11
ENSG00000189343.7	0.10854	ENSG00000213326.4
ENSG00000178096.9	0.108539	ENSG00000260314.3
ENSG00000134419.15	0.108539	ENSG00000278845.5
ENSG00000173698.18	0.108538	ENSG00000234335.1
ENSG00000013561.18	0.108536	ENSG00000063854.13
ENSG00000211611.2	0.108535	ENSG00000253578.1
ENSG00000099817.12	0.108533	ENSG00000104969.11
ENSG00000100632.11	0.108533	ENSG00000109919.10
ENSG00000211670.2	0.108532	ENSG00000241351.3
ENSG00000155714.14	0.10853	ENSG00000228536.3
ENSG00000115364.14	0.108529	ENSG00000125686.12
ENSG00000144642.22	0.108528	ENSG00000162733.19
ENSG00000132382.15	0.108527	ENSG00000144736.14
ENSG00000035141.8	0.108526	ENSG00000124784.9
ENSG00000173456.5	0.108526	ENSG00000177602.5
ENSG00000134419.15	0.108526	ENSG00000232388.5
ENSG00000165733.8	0.108525	ENSG00000183258.12
ENSG00000232015.2	0.108525	ENSG00000261520.5
ENSG00000205488.9	0.108523	ENSG00000234020.1
ENSG00000253658.6	0.108523	ENSG00000260019.2
ENSG00000121210.16	0.108522	ENSG00000141568.21
ENSG00000065518.8	0.108521	ENSG00000108443.14
ENSG00000039987.7	0.108521	ENSG00000237775.1
ENSG00000111364.16	0.108519	ENSG00000132603.15
ENSG00000125975.14	0.108519	ENSG00000154080.14
ENSG00000144567.11	0.108517	ENSG00000198720.13
ENSG00000196417.13	0.108517	ENSG00000256087.7
ENSG00000101844.18	0.108516	ENSG00000177868.12
ENSG00000134940.14	0.108516	ENSG00000233441.6
ENSG00000037897.17	0.108514	ENSG00000101442.10
ENSG00000164338.10	0.108514	ENSG00000196182.11
ENSG00000164616.16	0.108514	ENSG00000198488.10
ENSG00000145506.14	0.108513	ENSG00000145819.18
ENSG00000155729.13	0.108513	ENSG00000168906.13
ENSG00000101361.17	0.108512	ENSG00000138074.15
ENSG00000082996.20	0.10851	ENSG00000116138.13
ENSG00000123154.12	0.108509	ENSG00000145780.8
ENSG00000105675.9	0.108509	ENSG00000234664.1
ENSG00000123201.14	0.108508	ENSG00000176124.15
ENSG00000226312.7	0.108508	ENSG00000233559.2
ENSG00000140259.7	0.108507	ENSG00000153767.10
ENSG00000155275.19	0.108505	ENSG00000171453.20
ENSG00000105738.11	0.108505	ENSG00000234797.5
ENSG00000199436.1	0.108504	ENSG00000199990.1
ENSG00000123219.13	0.108501	ENSG00000165304.8
ENSG00000121211.8	0.108499	ENSG00000134057.15
ENSG00000079313.15	0.108498	ENSG00000085872.15
ENSG00000021776.11	0.108498	ENSG00000116918.15
ENSG00000183688.4	0.108497	ENSG00000213719.8
ENSG00000124074.12	0.108495	ENSG00000171155.8
ENSG00000138134.12	0.108495	ENSG00000241158.7
ENSG00000004766.17	0.108491	ENSG00000138468.16
ENSG00000126267.11	0.108491	ENSG00000138629.16
ENSG00000047249.18	0.108491	ENSG00000145247.12
ENSG00000139734.19	0.108488	ENSG00000172534.14
ENSG00000024048.11	0.108486	ENSG00000235173.7
ENSG00000124564.17	0.108485	ENSG00000152779.14
ENSG00000205534.6	0.108485	ENSG00000265871.1
ENSG00000224406.6	0.108484	ENSG00000231898.9
ENSG00000106128.19	0.108484	ENSG00000256394.3
ENSG00000124374.9	0.108483	ENSG00000144036.16
ENSG00000115687.14	0.108483	ENSG00000174371.17
ENSG00000106305.10	0.108483	ENSG00000181924.7
ENSG00000234498.3	0.108481	ENSG00000278845.5
ENSG00000146223.16	0.10848	ENSG00000188428.20
ENSG00000072501.19	0.108478	ENSG00000176728.10
ENSG00000065183.16	0.108478	ENSG00000179409.11
ENSG00000224506.3	0.108478	ENSG00000228309.7
ENSG00000142207.7	0.108477	ENSG00000160208.13
ENSG00000206702.1	0.108475	ENSG00000240869.3
ENSG00000004864.14	0.108474	ENSG00000127995.17
ENSG00000089597.18	0.108474	ENSG00000134910.14
ENSG00000217027.1	0.108471	ENSG00000245205.3
ENSG00000127184.13	0.10847	ENSG00000139684.15
ENSG00000115263.15	0.10847	ENSG00000259831.1
ENSG00000006695.12	0.108468	ENSG00000061794.13
ENSG00000087269.16	0.108467	ENSG00000120800.5
ENSG00000100038.20	0.108466	ENSG00000101868.13
ENSG00000094916.16	0.108466	ENSG00000162521.19
ENSG00000145191.15	0.108466	ENSG00000163938.17
ENSG00000156920.11	0.108466	ENSG00000175065.12
ENSG00000144228.9	0.108465	ENSG00000168438.15
ENSG00000047457.14	0.108463	ENSG00000115461.5
ENSG00000102580.15	0.108462	ENSG00000163902.12
ENSG00000226525.5	0.108461	ENSG00000251495.1
ENSG00000088448.14	0.108458	ENSG00000251022.6
ENSG00000104859.15	0.108457	ENSG00000158545.16
ENSG00000152455.16	0.108457	ENSG00000170634.13
ENSG00000132825.7	0.108457	ENSG00000196074.13
ENSG00000105202.9	0.108456	ENSG00000166441.13
ENSG00000162592.10	0.108456	ENSG00000172350.10
ENSG00000165879.9	0.108456	ENSG00000176236.6
ENSG00000158578.21	0.108456	ENSG00000184792.16
ENSG00000181092.10	0.108454	ENSG00000225328.2
ENSG00000154814.14	0.108454	ENSG00000233355.7
ENSG00000188984.12	0.108454	ENSG00000251571.1
ENSG00000174928.16	0.108453	ENSG00000178404.10
ENSG00000013306.16	0.108452	ENSG00000166946.14
ENSG00000111358.14	0.108451	ENSG00000164209.17
ENSG00000101444.13	0.10845	ENSG00000169100.14
ENSG00000123485.12	0.108449	ENSG00000156876.10
ENSG00000138629.16	0.108449	ENSG00000159348.13
ENSG00000129315.11	0.108448	ENSG00000134480.16
ENSG00000130816.17	0.108447	ENSG00000153044.10
ENSG00000083814.13	0.108447	ENSG00000163281.12
ENSG00000159905.15	0.108447	ENSG00000256087.7
ENSG00000102900.13	0.108446	ENSG00000156709.15
ENSG00000087269.16	0.108445	ENSG00000124571.18
ENSG00000132646.11	0.108445	ENSG00000167005.14
ENSG00000113088.6	0.108445	ENSG00000197057.10
ENSG00000062582.14	0.108445	ENSG00000285410.1
ENSG00000225328.2	0.108443	ENSG00000236511.2
ENSG00000111786.9	0.108442	ENSG00000168259.17
ENSG00000108561.8	0.10844	ENSG00000137547.9
ENSG00000151502.11	0.10844	ENSG00000157326.19
ENSG00000146410.12	0.108439	ENSG00000147166.11
ENSG00000100028.12	0.108438	ENSG00000109133.13
ENSG00000135521.9	0.108438	ENSG00000176095.12
ENSG00000208772.1	0.108435	ENSG00000249784.1
ENSG00000134419.15	0.108434	ENSG00000164346.10
ENSG00000100129.18	0.108434	ENSG00000174444.15
ENSG00000100297.16	0.108432	ENSG00000148773.14
ENSG00000116786.13	0.108432	ENSG00000167566.17
ENSG00000111678.11	0.108432	ENSG00000283676.1
ENSG00000175311.7	0.108431	ENSG00000223358.5
ENSG00000138346.15	0.108428	ENSG00000167325.15
ENSG00000181804.15	0.108428	ENSG00000185275.6
ENSG00000115368.10	0.108427	ENSG00000138107.13
ENSG00000206625.1	0.108427	ENSG00000207088.1
ENSG00000134001.15	0.108426	ENSG00000164051.14
ENSG00000073111.14	0.108425	ENSG00000144580.14
ENSG00000124249.7	0.108425	ENSG00000184984.10
ENSG00000107815.10	0.108424	ENSG00000177192.14
ENSG00000131153.9	0.108423	ENSG00000165480.16
ENSG00000116095.11	0.108423	ENSG00000214753.4
ENSG00000112079.9	0.108421	ENSG00000128050.9
ENSG00000135363.12	0.108421	ENSG00000139734.19
ENSG00000159259.8	0.108421	ENSG00000167325.15
ENSG00000040275.17	0.10842	ENSG00000072571.20
ENSG00000122783.17	0.10842	ENSG00000198839.10
ENSG00000051180.17	0.108418	ENSG00000213551.7
ENSG00000155269.12	0.108414	ENSG00000186038.9
ENSG00000100109.17	0.108413	ENSG00000164151.12
ENSG00000187653.11	0.108413	ENSG00000232888.4
ENSG00000231163.6	0.108412	ENSG00000272146.6
ENSG00000123374.11	0.10841	ENSG00000152253.9
ENSG00000101417.12	0.108408	ENSG00000118007.13
ENSG00000125977.7	0.108408	ENSG00000180992.7
ENSG00000108433.17	0.108408	ENSG00000244754.9
ENSG00000132471.12	0.108407	ENSG00000136937.13
ENSG00000065183.16	0.108406	ENSG00000108826.16
ENSG00000094804.12	0.108406	ENSG00000162073.14
ENSG00000196652.12	0.108406	ENSG00000197037.11
ENSG00000085999.13	0.108405	ENSG00000170264.13
ENSG00000139211.7	0.108404	ENSG00000179715.13
ENSG00000109685.19	0.108403	ENSG00000143228.13
ENSG00000136859.10	0.108403	ENSG00000206538.9
ENSG00000035115.22	0.108402	ENSG00000245849.8
ENSG00000126432.14	0.108401	ENSG00000135617.4
ENSG00000089154.11	0.108399	ENSG00000132300.19
ENSG00000198839.10	0.108399	ENSG00000245205.3
ENSG00000126005.17	0.108398	ENSG00000146731.11
ENSG00000108469.15	0.108398	ENSG00000172432.19
ENSG00000184635.16	0.108397	ENSG00000256087.7
ENSG00000123505.19	0.108396	ENSG00000139146.14
ENSG00000105701.16	0.108396	ENSG00000166197.17
ENSG00000105202.9	0.108395	ENSG00000135390.21
ENSG00000092201.10	0.108395	ENSG00000176208.9
ENSG00000201428.1	0.108395	ENSG00000233476.3
ENSG00000267057.6	0.108395	ENSG00000269956.2
ENSG00000167258.15	0.108394	ENSG00000204256.14
ENSG00000232885.2	0.108394	ENSG00000236991.6
ENSG00000136937.13	0.108393	ENSG00000164045.12
ENSG00000090512.12	0.108393	ENSG00000182256.13
ENSG00000087586.18	0.10839	ENSG00000123485.12
ENSG00000138039.15	0.108389	ENSG00000226869.6
ENSG00000240869.3	0.108389	ENSG00000252906.1
ENSG00000176014.13	0.108389	ENSG00000265190.7
ENSG00000128973.13	0.108388	ENSG00000204519.11
ENSG00000223529.1	0.108388	ENSG00000230043.1
ENSG00000169084.15	0.108384	ENSG00000197595.4
ENSG00000024526.17	0.108383	ENSG00000035499.13
ENSG00000012174.12	0.108383	ENSG00000118816.11
ENSG00000123975.5	0.108383	ENSG00000142945.13
ENSG00000179988.15	0.108382	ENSG00000184436.12
ENSG00000171320.15	0.108381	ENSG00000198901.14
ENSG00000062725.10	0.108381	ENSG00000275052.5
ENSG00000125818.18	0.10838	ENSG00000136819.15
ENSG00000095574.12	0.10838	ENSG00000151239.14
ENSG00000126067.12	0.10838	ENSG00000166479.10
ENSG00000169925.17	0.108378	ENSG00000204469.13
ENSG00000099338.23	0.108374	ENSG00000178952.11
ENSG00000145916.19	0.108374	ENSG00000196235.14
ENSG00000122952.17	0.108373	ENSG00000178295.15
ENSG00000131730.16	0.108373	ENSG00000211957.2
ENSG00000128595.17	0.108371	ENSG00000148057.16
ENSG00000159199.14	0.108371	ENSG00000165283.16
ENSG00000101546.13	0.108371	ENSG00000167721.11
ENSG00000237092.2	0.108371	ENSG00000250930.5
ENSG00000119927.14	0.108369	ENSG00000198730.9
ENSG00000248494.1	0.108368	ENSG00000258502.6
ENSG00000100889.12	0.108367	ENSG00000170468.8
ENSG00000107560.12	0.108366	ENSG00000107938.18
ENSG00000127586.17	0.108366	ENSG00000171320.15
ENSG00000100934.15	0.108366	ENSG00000176986.16
ENSG00000170743.17	0.108366	ENSG00000224506.3
ENSG00000035499.13	0.108364	ENSG00000137135.18
ENSG00000135926.15	0.108364	ENSG00000142227.11
ENSG00000125386.16	0.108359	ENSG00000144535.20
ENSG00000004864.14	0.108359	ENSG00000166478.10
ENSG00000138802.11	0.108357	ENSG00000158769.18
ENSG00000163785.13	0.108356	ENSG00000184374.3
ENSG00000076053.12	0.108354	ENSG00000119953.14
ENSG00000199883.1	0.108354	ENSG00000206932.1
ENSG00000100979.15	0.108353	ENSG00000186918.14
ENSG00000196172.9	0.108353	ENSG00000198521.12
ENSG00000162592.10	0.108353	ENSG00000212127.6
ENSG00000100941.9	0.108351	ENSG00000163479.14
ENSG00000101442.10	0.108351	ENSG00000175792.12
ENSG00000091732.17	0.108349	ENSG00000132153.15
ENSG00000241158.7	0.108349	ENSG00000243547.1
ENSG00000114686.9	0.108347	ENSG00000137547.9
ENSG00000116668.13	0.108346	ENSG00000163705.13
ENSG00000099917.17	0.108344	ENSG00000144524.18
ENSG00000137038.8	0.108339	ENSG00000177981.11
ENSG00000069329.18	0.108338	ENSG00000102699.6
ENSG00000136504.13	0.108338	ENSG00000173933.21
ENSG00000121390.19	0.108337	ENSG00000144535.20
ENSG00000124067.17	0.108334	ENSG00000138434.17
ENSG00000141699.11	0.108333	ENSG00000144567.11
ENSG00000139445.18	0.108332	ENSG00000174446.13
ENSG00000101412.13	0.108331	ENSG00000109084.14
ENSG00000111269.3	0.108331	ENSG00000178999.13
ENSG00000125812.16	0.10833	ENSG00000173276.14
ENSG00000113368.12	0.10833	ENSG00000181938.14
ENSG00000106153.13	0.108329	ENSG00000125995.16
ENSG00000001617.12	0.108329	ENSG00000267432.6
ENSG00000080608.10	0.108327	ENSG00000144746.7
ENSG00000197256.11	0.108326	ENSG00000197696.10
ENSG00000009765.15	0.108326	ENSG00000255082.1
ENSG00000023228.14	0.108325	ENSG00000171421.13
ENSG00000204380.4	0.108325	ENSG00000255970.1
ENSG00000090512.12	0.108323	ENSG00000225362.10
ENSG00000105364.14	0.108322	ENSG00000116120.11
ENSG00000134453.16	0.108321	ENSG00000148950.11
ENSG00000025708.14	0.10832	ENSG00000130487.9
ENSG00000101204.18	0.108319	ENSG00000145692.15
ENSG00000234946.1	0.108319	ENSG00000266097.1
ENSG00000132589.16	0.108318	ENSG00000182087.14
ENSG00000117226.12	0.108317	ENSG00000132109.10
ENSG00000054219.11	0.108317	ENSG00000204706.14
ENSG00000132704.16	0.108316	ENSG00000177455.15
ENSG00000214691.9	0.108315	ENSG00000267057.6
ENSG00000105258.9	0.108313	ENSG00000179698.14
ENSG00000116138.13	0.108312	ENSG00000172766.19
ENSG00000101452.15	0.108311	ENSG00000138768.15
ENSG00000154001.14	0.108311	ENSG00000168237.18
ENSG00000165244.7	0.108311	ENSG00000198554.12
ENSG00000131469.15	0.108309	ENSG00000142937.12
ENSG00000035681.9	0.108309	ENSG00000198363.18
ENSG00000166788.10	0.108305	ENSG00000198892.7
ENSG00000080839.12	0.108304	ENSG00000154920.15
ENSG00000099385.12	0.108304	ENSG00000179085.8
ENSG00000157837.16	0.108302	ENSG00000175826.12
ENSG00000185306.13	0.108301	ENSG00000220517.2
ENSG00000113905.5	0.1083	ENSG00000162399.9
ENSG00000134697.13	0.108298	ENSG00000141076.18
ENSG00000113070.8	0.108296	ENSG00000132334.17
ENSG00000139734.19	0.108295	ENSG00000164109.14
ENSG00000081059.20	0.108294	ENSG00000211592.8
ENSG00000125818.18	0.108293	ENSG00000148218.16
ENSG00000111602.12	0.108292	ENSG00000131747.15
ENSG00000183199.6	0.108291	ENSG00000237668.1
ENSG00000106524.9	0.108288	ENSG00000127952.17
ENSG00000160993.4	0.108287	ENSG00000163026.12
ENSG00000133119.13	0.108285	ENSG00000172167.8
ENSG00000125731.13	0.108283	ENSG00000198089.16
ENSG00000084774.14	0.10828	ENSG00000135446.17
ENSG00000140264.21	0.10828	ENSG00000205155.8
ENSG00000199436.1	0.10828	ENSG00000207041.1
ENSG00000103769.10	0.108278	ENSG00000145103.15
ENSG00000054598.9	0.108276	ENSG00000113083.15
ENSG00000108848.16	0.108276	ENSG00000117616.18
ENSG00000244389.3	0.108276	ENSG00000252620.1
ENSG00000066813.14	0.108274	ENSG00000179813.7
ENSG00000061492.12	0.108273	ENSG00000162981.14
ENSG00000167264.18	0.108271	ENSG00000182359.15
ENSG00000113441.16	0.108271	ENSG00000183401.12
ENSG00000198618.5	0.108271	ENSG00000201302.1
ENSG00000131473.17	0.10827	ENSG00000182054.10
ENSG00000145826.9	0.10827	ENSG00000228536.3
ENSG00000143921.9	0.108269	ENSG00000164794.9
ENSG00000085511.20	0.108268	ENSG00000136718.10
ENSG00000078177.14	0.108268	ENSG00000180891.13
ENSG00000142227.11	0.108266	ENSG00000157045.9
ENSG00000148985.20	0.108265	ENSG00000159596.7
ENSG00000135451.13	0.108265	ENSG00000198826.11
ENSG00000137720.8	0.108265	ENSG00000278845.5
ENSG00000135446.17	0.108264	ENSG00000155827.12
ENSG00000085978.22	0.108262	ENSG00000175938.7
ENSG00000229325.1	0.108262	ENSG00000264653.1
ENSG00000148296.7	0.108261	ENSG00000165506.15
ENSG00000200783.1	0.108259	ENSG00000201010.1
ENSG00000167670.16	0.108258	ENSG00000176890.16
ENSG00000131747.15	0.108257	ENSG00000165480.16
ENSG00000090889.12	0.108257	ENSG00000168393.13
ENSG00000138092.11	0.108257	ENSG00000228716.7
ENSG00000167721.11	0.108256	ENSG00000197451.12
ENSG00000083123.15	0.108253	ENSG00000112304.11
ENSG00000221949.6	0.108252	ENSG00000260898.6
ENSG00000166266.14	0.108251	ENSG00000242028.8
ENSG00000254748.1	0.108249	ENSG00000260762.1
ENSG00000120903.13	0.108248	ENSG00000182359.15
ENSG00000092853.14	0.108248	ENSG00000183763.9
ENSG00000044446.12	0.108247	ENSG00000228315.12
ENSG00000154814.14	0.108246	ENSG00000163328.14
ENSG00000085999.13	0.108246	ENSG00000164611.13
ENSG00000164122.9	0.108246	ENSG00000231163.6
ENSG00000100842.13	0.108245	ENSG00000101825.8
ENSG00000132780.17	0.108244	ENSG00000143228.13
ENSG00000132467.4	0.108244	ENSG00000160193.12
ENSG00000181524.6	0.108243	ENSG00000185834.10
ENSG00000089234.16	0.108243	ENSG00000186625.14
ENSG00000198918.8	0.108243	ENSG00000231500.7
ENSG00000170604.5	0.108242	ENSG00000238227.8
ENSG00000171204.13	0.108241	ENSG00000173627.8
ENSG00000140740.11	0.108241	ENSG00000196531.14
ENSG00000143222.12	0.108241	ENSG00000221983.8
ENSG00000105865.11	0.10824	ENSG00000128609.16
ENSG00000101442.10	0.10824	ENSG00000157181.16
ENSG00000199436.1	0.10824	ENSG00000238363.1
ENSG00000108561.8	0.108239	ENSG00000201010.1
ENSG00000166851.15	0.108238	ENSG00000167513.9
ENSG00000060762.19	0.108237	ENSG00000131174.7
ENSG00000199883.1	0.108237	ENSG00000213176.4
ENSG00000073734.10	0.108236	ENSG00000182871.16
ENSG00000070047.13	0.108233	ENSG00000141002.20
ENSG00000084623.12	0.108232	ENSG00000277791.5
ENSG00000166197.17	0.108231	ENSG00000173145.11
ENSG00000141034.10	0.108231	ENSG00000183309.12
ENSG00000130522.6	0.10823	ENSG00000273559.5
ENSG00000101361.17	0.108229	ENSG00000144021.3
ENSG00000069399.15	0.108228	ENSG00000171453.20
ENSG00000108773.11	0.108227	ENSG00000122965.11
ENSG00000131100.13	0.108227	ENSG00000159352.16
ENSG00000148300.12	0.108227	ENSG00000213625.9
ENSG00000222030.1	0.108227	ENSG00000224017.2
ENSG00000104897.10	0.108226	ENSG00000144524.18
ENSG00000135763.10	0.108226	ENSG00000186591.13
ENSG00000136149.6	0.108226	ENSG00000216624.3
ENSG00000071539.14	0.108225	ENSG00000136824.19
ENSG00000086598.11	0.108221	ENSG00000163479.14
ENSG00000199032.1	0.108221	ENSG00000214756.8
ENSG00000115137.12	0.10822	ENSG00000162461.8
ENSG00000115268.10	0.108219	ENSG00000167526.14
ENSG00000244230.3	0.108219	ENSG00000265078.2
ENSG00000178429.9	0.108217	ENSG00000179611.3
ENSG00000134762.17	0.108216	ENSG00000145384.4
ENSG00000169964.8	0.108216	ENSG00000173327.8
ENSG00000155749.13	0.108215	ENSG00000274180.1
ENSG00000165572.8	0.108215	ENSG00000275066.5
ENSG00000231253.2	0.108215	ENSG00000280081.4
ENSG00000085231.14	0.108214	ENSG00000123268.9
ENSG00000164303.11	0.108214	ENSG00000256797.1
ENSG00000114353.17	0.108213	ENSG00000138107.13
ENSG00000121390.19	0.108213	ENSG00000141446.11
ENSG00000111364.16	0.108213	ENSG00000143633.13
ENSG00000136930.13	0.108213	ENSG00000177302.15
ENSG00000189376.12	0.108213	ENSG00000266173.7
ENSG00000117632.23	0.10821	ENSG00000156970.13
ENSG00000069122.19	0.10821	ENSG00000166033.13
ENSG00000136982.6	0.108209	ENSG00000152253.9
ENSG00000165304.8	0.108209	ENSG00000167670.16
ENSG00000015153.15	0.108208	ENSG00000110429.14
ENSG00000101444.13	0.108208	ENSG00000124562.10
ENSG00000156920.11	0.108207	ENSG00000162069.16
ENSG00000112164.6	0.108206	ENSG00000114200.10
ENSG00000069122.19	0.108206	ENSG00000166741.8
ENSG00000113716.13	0.108206	ENSG00000167615.17
ENSG00000124459.12	0.108206	ENSG00000176024.18
ENSG00000080608.10	0.108205	ENSG00000116209.12
ENSG00000145191.15	0.108203	ENSG00000198000.12
ENSG00000255411.3	0.108202	ENSG00000259459.6
ENSG00000119285.11	0.108201	ENSG00000142207.7
ENSG00000073111.14	0.108199	ENSG00000110107.9
ENSG00000124249.7	0.108199	ENSG00000259004.2
ENSG00000127191.18	0.108198	ENSG00000149636.16
ENSG00000185825.17	0.108197	ENSG00000271601.4
ENSG00000111445.14	0.108196	ENSG00000132780.17
ENSG00000163481.8	0.108196	ENSG00000185298.13
ENSG00000162971.11	0.108194	ENSG00000164031.17
ENSG00000091732.17	0.108193	ENSG00000196652.12
ENSG00000111796.4	0.108191	ENSG00000139193.4
ENSG00000140505.7	0.108191	ENSG00000259417.3
ENSG00000065328.17	0.10819	ENSG00000174442.12
ENSG00000103550.14	0.108189	ENSG00000123213.23
ENSG00000169035.12	0.108189	ENSG00000172346.15
ENSG00000238531.1	0.108189	ENSG00000238835.1
ENSG00000105220.17	0.108188	ENSG00000223547.10
ENSG00000158480.11	0.108187	ENSG00000173120.15
ENSG00000259517.3	0.108185	ENSG00000284873.1
ENSG00000207344.1	0.108184	ENSG00000222489.1
ENSG00000116199.12	0.108182	ENSG00000116237.16
ENSG00000140543.15	0.108182	ENSG00000175787.17
ENSG00000263882.2	0.108182	ENSG00000272391.6
ENSG00000097046.13	0.108181	ENSG00000169607.13
ENSG00000160226.16	0.108181	ENSG00000185163.10
ENSG00000141428.17	0.108181	ENSG00000244097.1
ENSG00000063854.13	0.108179	ENSG00000198858.10
ENSG00000104765.16	0.108178	ENSG00000164010.15
ENSG00000162975.5	0.108177	ENSG00000268388.6
ENSG00000125505.17	0.108176	ENSG00000132773.12
ENSG00000100129.18	0.108176	ENSG00000188846.14
ENSG00000126067.12	0.108176	ENSG00000198612.11
ENSG00000215093.3	0.108176	ENSG00000239039.1
ENSG00000077080.10	0.108175	ENSG00000171204.13
ENSG00000115282.21	0.108173	ENSG00000141994.16
ENSG00000108100.18	0.108173	ENSG00000196372.13
ENSG00000225573.4	0.108173	ENSG00000229932.3
ENSG00000128050.9	0.108173	ENSG00000247708.8
ENSG00000018699.13	0.108169	ENSG00000164171.11
ENSG00000112234.9	0.108167	ENSG00000138092.11
ENSG00000128050.9	0.108166	ENSG00000141510.18
ENSG00000014641.21	0.108165	ENSG00000116459.11
ENSG00000090238.12	0.108165	ENSG00000166046.11
ENSG00000101825.8	0.108163	ENSG00000104067.17
ENSG00000113593.12	0.108163	ENSG00000136868.11
ENSG00000101052.13	0.108163	ENSG00000152422.16
ENSG00000168710.18	0.108162	ENSG00000179151.13
ENSG00000169045.17	0.108162	ENSG00000188529.15
ENSG00000160683.5	0.108161	ENSG00000165905.18
ENSG00000109063.15	0.108161	ENSG00000168096.15
ENSG00000240230.6	0.108161	ENSG00000241112.1
ENSG00000080189.15	0.10816	ENSG00000104866.11
ENSG00000111247.15	0.10816	ENSG00000112984.12
ENSG00000114648.12	0.10816	ENSG00000148344.11
ENSG00000165271.17	0.108159	ENSG00000165733.8
ENSG00000120333.4	0.108159	ENSG00000241158.7
ENSG00000143971.9	0.108157	ENSG00000167881.15
ENSG00000103168.17	0.108156	ENSG00000174227.16
ENSG00000204361.10	0.108156	ENSG00000258979.3
ENSG00000164045.12	0.108155	ENSG00000175216.15
ENSG00000124098.10	0.108154	ENSG00000171960.12
ENSG00000111269.3	0.108153	ENSG00000112984.12
ENSG00000125652.8	0.108152	ENSG00000152082.15
ENSG00000123374.11	0.108152	ENSG00000161996.19
ENSG00000141433.13	0.108152	ENSG00000162981.14
ENSG00000128510.12	0.108152	ENSG00000164089.9
ENSG00000126903.16	0.108152	ENSG00000233963.2
ENSG00000230629.2	0.10815	ENSG00000241741.1
ENSG00000108963.19	0.108149	ENSG00000167721.11
ENSG00000211651.3	0.108147	ENSG00000211945.2
ENSG00000081818.4	0.108146	ENSG00000112852.7
ENSG00000114019.15	0.108146	ENSG00000129009.13
ENSG00000144895.12	0.108146	ENSG00000198856.13
ENSG00000077514.9	0.108145	ENSG00000137310.12
ENSG00000115514.12	0.108145	ENSG00000140259.7
ENSG00000105507.3	0.108145	ENSG00000164089.9
ENSG00000105675.9	0.108145	ENSG00000203965.13
ENSG00000182141.10	0.108145	ENSG00000268521.1
ENSG00000163348.4	0.108143	ENSG00000170604.5
ENSG00000240395.1	0.108142	ENSG00000250182.3
ENSG00000154920.15	0.108139	ENSG00000171241.9
ENSG00000154080.14	0.108139	ENSG00000250298.6
ENSG00000120907.18	0.108138	ENSG00000137936.18
ENSG00000215231.8	0.108138	ENSG00000237585.1
ENSG00000169105.8	0.108136	ENSG00000175334.8
ENSG00000135763.10	0.108133	ENSG00000138074.15
ENSG00000037897.17	0.108133	ENSG00000141994.16
ENSG00000076382.17	0.108132	ENSG00000173207.13
ENSG00000171858.18	0.108132	ENSG00000182899.17
ENSG00000105676.14	0.108132	ENSG00000261236.8
ENSG00000101346.14	0.108131	ENSG00000173786.17
ENSG00000179240.13	0.108131	ENSG00000285967.1
ENSG00000131747.15	0.10813	ENSG00000164611.13
ENSG00000120094.9	0.10813	ENSG00000242207.1
ENSG00000109270.13	0.108129	ENSG00000138433.16
ENSG00000137038.8	0.108128	ENSG00000156976.17
ENSG00000234756.1	0.108128	ENSG00000255117.6
ENSG00000137965.11	0.108127	ENSG00000204264.12
ENSG00000163705.13	0.108127	ENSG00000275226.1
ENSG00000176248.9	0.108126	ENSG00000196182.11
ENSG00000167685.15	0.108126	ENSG00000261221.4
ENSG00000197744.5	0.108125	ENSG00000226221.1
ENSG00000125633.11	0.108124	ENSG00000163161.14
ENSG00000100281.14	0.108123	ENSG00000126216.15
ENSG00000092853.14	0.108122	ENSG00000123737.13
ENSG00000103995.14	0.108122	ENSG00000128951.14
ENSG00000171490.13	0.108122	ENSG00000198242.14
ENSG00000167080.9	0.108122	ENSG00000255075.1
ENSG00000130741.11	0.10812	ENSG00000142937.12
ENSG00000249352.4	0.10812	ENSG00000267057.6
ENSG00000064195.7	0.108119	ENSG00000260492.3
ENSG00000142945.13	0.108118	ENSG00000172331.12
ENSG00000115649.16	0.108118	ENSG00000182512.5
ENSG00000133106.15	0.108118	ENSG00000205413.8
ENSG00000003756.17	0.108117	ENSG00000034533.12
ENSG00000132471.12	0.108117	ENSG00000150753.12
ENSG00000152240.13	0.108117	ENSG00000153044.10
ENSG00000115875.19	0.108116	ENSG00000141543.12
ENSG00000135446.17	0.108115	ENSG00000178202.13
ENSG00000107672.15	0.108114	ENSG00000134453.16
ENSG00000134690.11	0.108111	ENSG00000147536.12
ENSG00000110697.13	0.108111	ENSG00000198794.12
ENSG00000090989.18	0.108111	ENSG00000236577.1
ENSG00000068971.14	0.10811	ENSG00000113742.14
ENSG00000085415.16	0.10811	ENSG00000136280.17
ENSG00000072042.13	0.108109	ENSG00000107175.12
ENSG00000112297.18	0.108108	ENSG00000115306.16
ENSG00000007168.14	0.108108	ENSG00000139372.15
ENSG00000119411.11	0.108108	ENSG00000158769.18
ENSG00000132382.15	0.108108	ENSG00000166133.18
ENSG00000150753.12	0.108108	ENSG00000185298.13
ENSG00000122970.16	0.108108	ENSG00000187535.14
ENSG00000138629.16	0.108107	ENSG00000186591.13
ENSG00000255082.1	0.108107	ENSG00000260762.1
ENSG00000188674.11	0.108105	ENSG00000261011.1
ENSG00000100441.10	0.108103	ENSG00000108799.13
ENSG00000080345.18	0.108103	ENSG00000114491.14
ENSG00000101938.15	0.108103	ENSG00000164283.13
ENSG00000225336.2	0.108102	ENSG00000249400.1
ENSG00000115649.16	0.108101	ENSG00000158828.8
ENSG00000133119.13	0.1081	ENSG00000139734.19
ENSG00000152454.4	0.1081	ENSG00000196263.8
ENSG00000207357.1	0.108099	ENSG00000207507.1
ENSG00000075826.17	0.108096	ENSG00000137841.12
ENSG00000138780.15	0.108096	ENSG00000142230.13
ENSG00000166266.14	0.108096	ENSG00000204308.8
ENSG00000101981.12	0.108095	ENSG00000144410.5
ENSG00000134419.15	0.108095	ENSG00000176731.12
ENSG00000206932.1	0.108095	ENSG00000223822.2
ENSG00000135956.9	0.108094	ENSG00000158156.9
ENSG00000106144.20	0.108094	ENSG00000165525.18
ENSG00000157212.19	0.108094	ENSG00000198742.10
ENSG00000206634.1	0.108094	ENSG00000206932.1
ENSG00000130957.5	0.108092	ENSG00000254345.1
ENSG00000176208.9	0.108091	ENSG00000189362.12
ENSG00000067533.6	0.10809	ENSG00000132603.15
ENSG00000102858.13	0.10809	ENSG00000188021.9
ENSG00000115361.8	0.108088	ENSG00000227695.6
ENSG00000073417.15	0.108087	ENSG00000158113.13
ENSG00000140807.7	0.108087	ENSG00000163950.13
ENSG00000089685.15	0.108086	ENSG00000186871.7
ENSG00000130762.15	0.108086	ENSG00000188316.15
ENSG00000114166.8	0.108086	ENSG00000204323.5
ENSG00000213326.4	0.108085	ENSG00000243964.1
ENSG00000234864.2	0.108085	ENSG00000255772.5
ENSG00000011304.22	0.108084	ENSG00000101868.13
ENSG00000131373.15	0.108083	ENSG00000132773.12
ENSG00000077044.11	0.108083	ENSG00000166887.16
ENSG00000135390.21	0.108083	ENSG00000167526.14
ENSG00000155269.12	0.108083	ENSG00000183747.12
ENSG00000106648.14	0.108083	ENSG00000258169.1
ENSG00000126215.14	0.108082	ENSG00000177602.5
ENSG00000093009.11	0.108078	ENSG00000154839.10
ENSG00000103043.15	0.108078	ENSG00000177192.14
ENSG00000012504.15	0.108075	ENSG00000130711.5
ENSG00000124571.18	0.108075	ENSG00000197498.13
ENSG00000011422.12	0.108074	ENSG00000113070.8
ENSG00000103496.15	0.108074	ENSG00000203879.12
ENSG00000109133.13	0.108073	ENSG00000170088.14
ENSG00000175283.8	0.108073	ENSG00000207697.1
ENSG00000134419.15	0.108072	ENSG00000136942.15
ENSG00000104327.7	0.108072	ENSG00000168367.11
ENSG00000224017.2	0.108071	ENSG00000249352.4
ENSG00000135346.9	0.108071	ENSG00000257636.6
ENSG00000071082.11	0.10807	ENSG00000231500.7
ENSG00000131153.9	0.108069	ENSG00000167325.15
ENSG00000115145.10	0.108068	ENSG00000235601.1
ENSG00000088325.16	0.108067	ENSG00000103995.14
ENSG00000162069.16	0.108067	ENSG00000184144.12
ENSG00000007968.7	0.108066	ENSG00000122966.17
ENSG00000132471.12	0.108066	ENSG00000160445.11
ENSG00000010244.19	0.108065	ENSG00000106588.12
ENSG00000217414.2	0.108065	ENSG00000224586.7
ENSG00000123737.13	0.108063	ENSG00000169692.13
ENSG00000087586.18	0.108062	ENSG00000111206.13
ENSG00000149503.13	0.108062	ENSG00000164109.14
ENSG00000144713.13	0.108062	ENSG00000233927.5
ENSG00000120907.18	0.108062	ENSG00000254996.5
ENSG00000083635.8	0.108061	ENSG00000109917.11
ENSG00000051180.17	0.108061	ENSG00000175216.15
ENSG00000173535.15	0.10806	ENSG00000204160.12
ENSG00000164082.15	0.10806	ENSG00000248019.3
ENSG00000040275.17	0.108059	ENSG00000164611.13
ENSG00000171204.13	0.108058	ENSG00000224944.2
ENSG00000125843.11	0.108057	ENSG00000214046.9
ENSG00000153044.10	0.108057	ENSG00000237649.8
ENSG00000074219.14	0.108056	ENSG00000165194.15
ENSG00000172757.13	0.108056	ENSG00000177885.15
ENSG00000124279.12	0.108055	ENSG00000155329.12
ENSG00000165819.12	0.108055	ENSG00000180879.14
ENSG00000197595.4	0.108053	ENSG00000227128.5
ENSG00000223609.11	0.108053	ENSG00000244734.4
ENSG00000012174.12	0.108052	ENSG00000023228.14
ENSG00000181333.12	0.108052	ENSG00000229154.2
ENSG00000087586.18	0.108048	ENSG00000115163.15
ENSG00000100941.9	0.108046	ENSG00000118816.11
ENSG00000163104.18	0.108046	ENSG00000188493.15
ENSG00000146197.9	0.108045	ENSG00000207251.1
ENSG00000067533.6	0.108044	ENSG00000163811.12
ENSG00000222489.1	0.108044	ENSG00000239039.1
ENSG00000070047.13	0.108043	ENSG00000161996.19
ENSG00000134697.13	0.108042	ENSG00000183258.12
ENSG00000175806.15	0.10804	ENSG00000253126.1
ENSG00000185946.16	0.108039	ENSG00000213930.12
ENSG00000104412.8	0.108037	ENSG00000165819.12
ENSG00000178982.10	0.108037	ENSG00000182199.11
ENSG00000105447.13	0.108036	ENSG00000134996.12
ENSG00000105063.19	0.108035	ENSG00000181789.14
ENSG00000232437.1	0.108035	ENSG00000236977.1
ENSG00000100246.13	0.108034	ENSG00000136937.13
ENSG00000125454.12	0.108034	ENSG00000167721.11
ENSG00000176566.5	0.108034	ENSG00000225672.1
ENSG00000136942.15	0.108033	ENSG00000171490.13
ENSG00000078596.11	0.108032	ENSG00000130816.17
ENSG00000066557.6	0.108031	ENSG00000213341.11
ENSG00000108848.16	0.108029	ENSG00000132680.11
ENSG00000164603.12	0.108028	ENSG00000214783.9
ENSG00000100319.13	0.108027	ENSG00000120860.11
ENSG00000100557.10	0.108025	ENSG00000135617.4
ENSG00000090238.12	0.108025	ENSG00000165861.14
ENSG00000103550.14	0.108025	ENSG00000167112.10
ENSG00000067533.6	0.108024	ENSG00000070759.17
ENSG00000161533.12	0.108024	ENSG00000164144.16
ENSG00000167080.9	0.108024	ENSG00000179148.10
ENSG00000124207.17	0.108023	ENSG00000175216.15
ENSG00000196205.8	0.108022	ENSG00000263266.2
ENSG00000228309.7	0.108021	ENSG00000232650.6
ENSG00000103168.17	0.10802	ENSG00000144535.20
ENSG00000200087.1	0.10802	ENSG00000236017.8
ENSG00000116824.5	0.10802	ENSG00000263482.3
ENSG00000103966.11	0.108019	ENSG00000135241.17
ENSG00000142327.13	0.108017	ENSG00000181830.9
ENSG00000086827.9	0.108017	ENSG00000196652.12
ENSG00000065150.21	0.108017	ENSG00000213585.11
ENSG00000097046.13	0.108015	ENSG00000159147.18
ENSG00000013503.10	0.108014	ENSG00000163166.15
ENSG00000135390.21	0.108012	ENSG00000254999.4
ENSG00000165416.15	0.108011	ENSG00000169905.13
ENSG00000141552.18	0.10801	ENSG00000174917.9
ENSG00000105438.9	0.108008	ENSG00000126247.11
ENSG00000140553.18	0.108008	ENSG00000141994.16
ENSG00000167792.13	0.108008	ENSG00000215021.10
ENSG00000148225.16	0.108007	ENSG00000162694.14
ENSG00000211938.2	0.108007	ENSG00000211941.3
ENSG00000164985.15	0.108007	ENSG00000273749.5
ENSG00000164576.12	0.108006	ENSG00000207313.1
ENSG00000126522.17	0.108005	ENSG00000164292.13
ENSG00000211667.3	0.108005	ENSG00000211956.2
ENSG00000067066.17	0.108004	ENSG00000108771.13
ENSG00000108309.14	0.108004	ENSG00000134690.11
ENSG00000125740.14	0.108002	ENSG00000271614.1
ENSG00000090238.12	0.108001	ENSG00000105364.14
ENSG00000134548.11	0.108001	ENSG00000265107.3
ENSG00000081377.17	0.108	ENSG00000130956.14
ENSG00000175482.9	0.108	ENSG00000181513.15
ENSG00000118557.16	0.107997	ENSG00000156970.13
ENSG00000211654.2	0.107997	ENSG00000211974.3
ENSG00000007968.7	0.107996	ENSG00000124795.17
ENSG00000116990.11	0.107994	ENSG00000169413.3
ENSG00000105819.14	0.107993	ENSG00000113593.12
ENSG00000120254.16	0.107993	ENSG00000158805.12
ENSG00000100038.20	0.107992	ENSG00000275835.5
ENSG00000166848.7	0.107991	ENSG00000166946.14
ENSG00000137841.12	0.10799	ENSG00000141699.11
ENSG00000014641.21	0.10799	ENSG00000156709.15
ENSG00000102547.19	0.10799	ENSG00000173627.8
ENSG00000204574.14	0.107988	ENSG00000273559.5
ENSG00000100557.10	0.107987	ENSG00000168367.11
ENSG00000172350.10	0.107987	ENSG00000248801.7
ENSG00000140829.12	0.107985	ENSG00000159086.15
ENSG00000125450.11	0.107985	ENSG00000165792.18
ENSG00000234052.2	0.107985	ENSG00000261683.2
ENSG00000167769.5	0.107983	ENSG00000259557.2
ENSG00000059145.19	0.107982	ENSG00000131375.10
ENSG00000076382.17	0.107982	ENSG00000165304.8
ENSG00000172888.12	0.107982	ENSG00000186814.14
ENSG00000071794.16	0.107981	ENSG00000079785.16
ENSG00000124795.17	0.107979	ENSG00000137814.12
ENSG00000161800.13	0.107979	ENSG00000198554.12
ENSG00000095713.14	0.107977	ENSG00000166589.13
ENSG00000164089.9	0.107977	ENSG00000186160.5
ENSG00000104852.15	0.107974	ENSG00000148229.13
ENSG00000179958.10	0.107974	ENSG00000181938.14
ENSG00000100991.12	0.107972	ENSG00000101199.13
ENSG00000086827.9	0.107972	ENSG00000175216.15
ENSG00000111775.3	0.107972	ENSG00000176340.4
ENSG00000206652.1	0.107972	ENSG00000207605.3
ENSG00000092871.17	0.107971	ENSG00000175115.13
ENSG00000126215.14	0.10797	ENSG00000137310.12
ENSG00000149929.16	0.107969	ENSG00000157456.8
ENSG00000145194.19	0.107969	ENSG00000159398.16
ENSG00000165841.11	0.107969	ENSG00000223518.5
ENSG00000164182.12	0.107969	ENSG00000283498.1
ENSG00000172531.16	0.107968	ENSG00000254999.4
ENSG00000152240.13	0.107967	ENSG00000167325.15
ENSG00000169567.13	0.107967	ENSG00000278845.5
ENSG00000105677.12	0.107966	ENSG00000159199.14
ENSG00000200959.1	0.107965	ENSG00000221676.1
ENSG00000114686.9	0.107964	ENSG00000146223.16
ENSG00000070761.8	0.107963	ENSG00000109083.14
ENSG00000123737.13	0.107963	ENSG00000142731.11
ENSG00000160410.15	0.107963	ENSG00000261221.4
ENSG00000100568.11	0.107962	ENSG00000125818.18
ENSG00000070886.12	0.107962	ENSG00000135773.13
ENSG00000107672.15	0.107961	ENSG00000130299.17
ENSG00000119421.7	0.107961	ENSG00000173409.14
ENSG00000082146.13	0.10796	ENSG00000104892.17
ENSG00000128050.9	0.10796	ENSG00000143314.12
ENSG00000126215.14	0.107959	ENSG00000130816.17
ENSG00000113068.10	0.107959	ENSG00000174547.13
ENSG00000166856.3	0.107959	ENSG00000182492.16
ENSG00000121211.8	0.107959	ENSG00000228716.7
ENSG00000135164.19	0.107957	ENSG00000137055.15
ENSG00000112539.15	0.107957	ENSG00000180745.5
ENSG00000014138.9	0.107956	ENSG00000076003.5
ENSG00000159147.18	0.107956	ENSG00000184445.12
ENSG00000104231.11	0.107955	ENSG00000134419.15
ENSG00000092201.10	0.107954	ENSG00000151806.14
ENSG00000132471.12	0.107954	ENSG00000160193.12
ENSG00000116288.13	0.107954	ENSG00000163468.15
ENSG00000130021.15	0.107954	ENSG00000164494.12
ENSG00000137710.17	0.107953	ENSG00000139354.11
ENSG00000121988.18	0.107952	ENSG00000126457.22
ENSG00000131558.15	0.107952	ENSG00000154719.14
ENSG00000038358.15	0.107952	ENSG00000166747.13
ENSG00000127152.18	0.107952	ENSG00000186854.11
ENSG00000225179.2	0.107952	ENSG00000233079.3
ENSG00000112175.8	0.107951	ENSG00000163687.14
ENSG00000143032.8	0.107951	ENSG00000217414.2
ENSG00000224858.5	0.107951	ENSG00000241061.3
ENSG00000141994.16	0.107949	ENSG00000173786.17
ENSG00000133318.14	0.107948	ENSG00000158195.11
ENSG00000235731.3	0.107948	ENSG00000236052.2
ENSG00000103671.10	0.107947	ENSG00000169105.8
ENSG00000110104.13	0.107946	ENSG00000114767.7
ENSG00000156802.13	0.107946	ENSG00000162607.13
ENSG00000114686.9	0.107946	ENSG00000166226.13
ENSG00000211974.3	0.107946	ENSG00000225328.2
ENSG00000116685.16	0.107944	ENSG00000187713.7
ENSG00000143921.9	0.107944	ENSG00000189238.6
ENSG00000101444.13	0.107944	ENSG00000201010.1
ENSG00000120800.5	0.107942	ENSG00000180917.18
ENSG00000072501.19	0.10794	ENSG00000138180.16
ENSG00000077458.13	0.107938	ENSG00000158417.11
ENSG00000112029.10	0.107937	ENSG00000117650.13
ENSG00000119421.7	0.107937	ENSG00000184432.11
ENSG00000166037.11	0.107936	ENSG00000173692.14
ENSG00000234052.2	0.107936	ENSG00000280081.4
ENSG00000114767.7	0.107935	ENSG00000124571.18
ENSG00000079557.5	0.107935	ENSG00000174498.14
ENSG00000208892.1	0.107933	ENSG00000221676.1
ENSG00000090512.12	0.107932	ENSG00000249400.1
ENSG00000097046.13	0.10793	ENSG00000149636.16
ENSG00000186297.12	0.107924	ENSG00000229661.1
ENSG00000111247.15	0.107923	ENSG00000198554.12
ENSG00000126215.14	0.107923	ENSG00000249115.9
ENSG00000104835.15	0.107922	ENSG00000185163.10
ENSG00000141570.11	0.107921	ENSG00000161638.11
ENSG00000151500.15	0.107921	ENSG00000166199.13
ENSG00000085840.13	0.107921	ENSG00000249115.9
ENSG00000148843.15	0.10792	ENSG00000178921.14
ENSG00000173145.11	0.10792	ENSG00000180917.18
ENSG00000202058.1	0.10792	ENSG00000213326.4
ENSG00000187840.5	0.10792	ENSG00000277972.2
ENSG00000010256.11	0.107919	ENSG00000084623.12
ENSG00000112584.14	0.107919	ENSG00000207507.1
ENSG00000177873.14	0.107919	ENSG00000259315.1
ENSG00000111269.3	0.107918	ENSG00000117650.13
ENSG00000162592.10	0.107918	ENSG00000182359.15
ENSG00000090372.15	0.107917	ENSG00000119457.8
ENSG00000148840.11	0.107917	ENSG00000197451.12
ENSG00000138646.9	0.107917	ENSG00000205413.8
ENSG00000222489.1	0.107917	ENSG00000239899.3
ENSG00000123737.13	0.107916	ENSG00000174371.17
ENSG00000152137.8	0.107915	ENSG00000163497.3
ENSG00000124207.17	0.107915	ENSG00000172172.8
ENSG00000130816.17	0.107915	ENSG00000178999.13
ENSG00000233025.1	0.107915	ENSG00000250942.1
ENSG00000090512.12	0.107914	ENSG00000094755.17
ENSG00000137547.9	0.107914	ENSG00000220583.1
ENSG00000013573.17	0.107911	ENSG00000128951.14
ENSG00000168175.15	0.107911	ENSG00000173456.5
ENSG00000167741.11	0.10791	ENSG00000184809.13
ENSG00000093217.11	0.107909	ENSG00000116198.14
ENSG00000144395.18	0.107909	ENSG00000171824.14
ENSG00000111206.13	0.107908	ENSG00000165244.7
ENSG00000107882.12	0.107907	ENSG00000115806.13
ENSG00000088926.14	0.107905	ENSG00000134940.14
ENSG00000111269.3	0.107905	ENSG00000184661.14
ENSG00000130816.17	0.107904	ENSG00000176619.13
ENSG00000139445.18	0.107904	ENSG00000244723.3
ENSG00000104343.21	0.107903	ENSG00000147099.21
ENSG00000164494.12	0.107903	ENSG00000214783.9
ENSG00000138622.4	0.107903	ENSG00000232015.2
ENSG00000025770.19	0.1079	ENSG00000091651.9
ENSG00000198492.16	0.107899	ENSG00000198841.4
ENSG00000115368.10	0.107898	ENSG00000119285.11
ENSG00000116459.11	0.107898	ENSG00000143106.13
ENSG00000152076.19	0.107898	ENSG00000198795.11
ENSG00000112234.9	0.107897	ENSG00000166477.13
ENSG00000130985.17	0.107896	ENSG00000137076.21
ENSG00000143252.16	0.107896	ENSG00000232119.8
ENSG00000100276.10	0.107894	ENSG00000143995.20
ENSG00000224101.1	0.107893	ENSG00000256193.6
ENSG00000063854.13	0.107892	ENSG00000153814.13
ENSG00000132780.17	0.107891	ENSG00000237649.8
ENSG00000001497.18	0.10789	ENSG00000145996.11
ENSG00000055147.19	0.10789	ENSG00000152556.17
ENSG00000128585.18	0.10789	ENSG00000157741.15
ENSG00000152454.4	0.10789	ENSG00000171606.18
ENSG00000164576.12	0.10789	ENSG00000174151.15
ENSG00000125755.19	0.107888	ENSG00000127419.17
ENSG00000160193.12	0.107887	ENSG00000175215.11
ENSG00000111247.15	0.107886	ENSG00000125885.13
ENSG00000182180.14	0.107885	ENSG00000198742.10
ENSG00000130741.11	0.107884	ENSG00000148303.17
ENSG00000130311.11	0.107883	ENSG00000143321.19
ENSG00000163938.17	0.107882	ENSG00000185298.13
ENSG00000130638.17	0.107882	ENSG00000278845.5
ENSG00000099326.9	0.107881	ENSG00000232931.6
ENSG00000260019.2	0.107881	ENSG00000284848.2
ENSG00000259430.2	0.10788	ENSG00000261082.1
ENSG00000172428.11	0.107879	ENSG00000176973.8
ENSG00000082212.13	0.107879	ENSG00000247596.10
ENSG00000132646.11	0.107878	ENSG00000165480.16
ENSG00000099194.6	0.107876	ENSG00000134824.14
ENSG00000129749.3	0.107875	ENSG00000175564.13
ENSG00000083535.16	0.107874	ENSG00000135945.10
ENSG00000164733.22	0.107873	ENSG00000170234.13
ENSG00000092871.17	0.107873	ENSG00000220205.9
ENSG00000162302.13	0.107873	ENSG00000244038.11
ENSG00000125818.18	0.107869	ENSG00000158828.8
ENSG00000164587.13	0.107869	ENSG00000169567.13
ENSG00000175643.10	0.107869	ENSG00000176973.8
ENSG00000134982.17	0.107868	ENSG00000198373.13
ENSG00000127586.17	0.107866	ENSG00000170264.13
ENSG00000091127.14	0.107865	ENSG00000103550.14
ENSG00000129173.13	0.107865	ENSG00000161996.19
ENSG00000203965.13	0.107865	ENSG00000226167.1
ENSG00000006007.12	0.107863	ENSG00000065559.15
ENSG00000123091.5	0.107862	ENSG00000130821.17
ENSG00000071243.16	0.107862	ENSG00000141994.16
ENSG00000077080.10	0.107861	ENSG00000135537.17
ENSG00000240869.3	0.107861	ENSG00000248527.1
ENSG00000120800.5	0.10786	ENSG00000171861.11
ENSG00000134690.11	0.10786	ENSG00000174371.17
ENSG00000230046.1	0.107859	ENSG00000261453.2
ENSG00000006712.15	0.107858	ENSG00000109083.14
ENSG00000101361.17	0.107856	ENSG00000149136.9
ENSG00000166391.15	0.107856	ENSG00000170807.12
ENSG00000138621.12	0.107856	ENSG00000177854.8
ENSG00000142347.19	0.107855	ENSG00000168071.22
ENSG00000185163.10	0.107854	ENSG00000196663.16
ENSG00000173598.14	0.107851	ENSG00000182795.13
ENSG00000215231.8	0.107849	ENSG00000236078.2
ENSG00000137975.8	0.107848	ENSG00000234293.1
ENSG00000105374.10	0.107847	ENSG00000117280.13
ENSG00000105516.11	0.107847	ENSG00000126368.6
ENSG00000120800.5	0.107846	ENSG00000126814.7
ENSG00000113569.16	0.107846	ENSG00000164109.14
ENSG00000224955.1	0.107845	ENSG00000248510.2
ENSG00000133069.17	0.107844	ENSG00000165490.13
ENSG00000142945.13	0.107844	ENSG00000167325.15
ENSG00000211947.2	0.107844	ENSG00000211964.3
ENSG00000199377.1	0.107844	ENSG00000262074.7
ENSG00000166886.13	0.107843	ENSG00000174165.8
ENSG00000085999.13	0.107842	ENSG00000152240.13
ENSG00000150676.13	0.107842	ENSG00000256394.3
ENSG00000144909.8	0.107841	ENSG00000153786.13
ENSG00000189164.15	0.107841	ENSG00000256223.6
ENSG00000164611.13	0.107839	ENSG00000166803.14
ENSG00000185115.6	0.107839	ENSG00000185950.9
ENSG00000121289.18	0.107838	ENSG00000163939.18
ENSG00000127586.17	0.107838	ENSG00000175063.17
ENSG00000125885.13	0.107835	ENSG00000171848.16
ENSG00000231253.2	0.107835	ENSG00000233395.2
ENSG00000032219.19	0.107833	ENSG00000173120.15
ENSG00000170348.9	0.107833	ENSG00000173726.11
ENSG00000129493.15	0.107831	ENSG00000182307.14
ENSG00000100038.20	0.10783	ENSG00000127586.17
ENSG00000141759.15	0.10783	ENSG00000145494.12
ENSG00000113569.16	0.107829	ENSG00000162607.13
ENSG00000131143.10	0.107829	ENSG00000169100.14
ENSG00000100239.16	0.107827	ENSG00000104859.15
ENSG00000108406.10	0.107827	ENSG00000162032.16
ENSG00000113595.15	0.107827	ENSG00000164463.12
ENSG00000165819.12	0.107827	ENSG00000185246.18
ENSG00000112282.18	0.107825	ENSG00000143093.15
ENSG00000113368.12	0.107825	ENSG00000167670.16
ENSG00000021776.11	0.107824	ENSG00000076321.11
ENSG00000207088.1	0.107824	ENSG00000239039.1
ENSG00000169193.12	0.107823	ENSG00000188732.11
ENSG00000179008.9	0.107823	ENSG00000268297.1
ENSG00000111300.10	0.107822	ENSG00000163811.12
ENSG00000159387.8	0.107822	ENSG00000203972.10
ENSG00000186038.9	0.107822	ENSG00000234020.1
ENSG00000100629.17	0.10782	ENSG00000135452.10
ENSG00000152422.16	0.10782	ENSG00000164182.12
ENSG00000158470.5	0.107819	ENSG00000186020.13
ENSG00000225523.2	0.107818	ENSG00000242371.1
ENSG00000010327.10	0.107818	ENSG00000248703.2
ENSG00000062598.18	0.107817	ENSG00000099800.8
ENSG00000092470.12	0.107817	ENSG00000145386.11
ENSG00000080839.12	0.107817	ENSG00000189057.11
ENSG00000174371.17	0.107817	ENSG00000198056.15
ENSG00000047315.17	0.107816	ENSG00000171824.14
ENSG00000062194.16	0.107816	ENSG00000230409.3
ENSG00000104147.9	0.107814	ENSG00000166803.14
ENSG00000132855.5	0.107814	ENSG00000186038.9
ENSG00000021776.11	0.107813	ENSG00000102900.13
ENSG00000199990.1	0.107813	ENSG00000221102.1
ENSG00000101457.13	0.107811	ENSG00000167264.18
ENSG00000141699.11	0.107811	ENSG00000179632.10
ENSG00000182774.13	0.107811	ENSG00000242125.3
ENSG00000066739.12	0.10781	ENSG00000100354.21
ENSG00000077380.16	0.107809	ENSG00000182162.11
ENSG00000105373.19	0.107808	ENSG00000137054.16
ENSG00000111581.10	0.107808	ENSG00000147874.11
ENSG00000130935.10	0.107808	ENSG00000151576.10
ENSG00000124098.10	0.107807	ENSG00000156381.9
ENSG00000254996.5	0.107805	ENSG00000263862.2
ENSG00000117395.13	0.107804	ENSG00000167088.11
ENSG00000070886.12	0.107804	ENSG00000241158.7
ENSG00000123416.15	0.1078	ENSG00000182718.18
ENSG00000090889.12	0.107799	ENSG00000168496.4
ENSG00000164162.14	0.107796	ENSG00000271361.1
ENSG00000007952.18	0.107795	ENSG00000173662.21
ENSG00000177338.14	0.107795	ENSG00000280989.2
ENSG00000105447.13	0.107793	ENSG00000151576.10
ENSG00000115461.5	0.107793	ENSG00000166741.8
ENSG00000108826.16	0.107793	ENSG00000168827.15
ENSG00000137656.12	0.107793	ENSG00000226200.7
ENSG00000077380.16	0.107792	ENSG00000155366.17
ENSG00000147454.14	0.107792	ENSG00000155749.13
ENSG00000118972.3	0.107792	ENSG00000159398.16
ENSG00000122965.11	0.107791	ENSG00000160193.12
ENSG00000101412.13	0.107791	ENSG00000168393.13
ENSG00000144320.14	0.107791	ENSG00000188641.14
ENSG00000174498.14	0.107791	ENSG00000234945.8
ENSG00000158748.4	0.107789	ENSG00000165182.12
ENSG00000224858.5	0.107789	ENSG00000226221.1
ENSG00000156256.15	0.107789	ENSG00000257594.4
ENSG00000141542.11	0.107788	ENSG00000196150.14
ENSG00000101945.17	0.107784	ENSG00000146670.10
ENSG00000099942.13	0.107784	ENSG00000149658.18
ENSG00000089154.11	0.107783	ENSG00000143569.19
ENSG00000129484.14	0.107783	ENSG00000156876.10
ENSG00000164089.9	0.107783	ENSG00000182256.13
ENSG00000139734.19	0.107782	ENSG00000162607.13
ENSG00000131470.15	0.10778	ENSG00000146670.10
ENSG00000019991.18	0.10778	ENSG00000204482.11
ENSG00000103550.14	0.107779	ENSG00000111364.16
ENSG00000112309.11	0.107779	ENSG00000172987.13
ENSG00000203737.5	0.107779	ENSG00000241158.7
ENSG00000130311.11	0.107778	ENSG00000131116.12
ENSG00000120903.13	0.107778	ENSG00000279516.2
ENSG00000213253.5	0.107775	ENSG00000214389.2
ENSG00000087299.12	0.107774	ENSG00000175792.12
ENSG00000123374.11	0.107774	ENSG00000249115.9
ENSG00000130935.10	0.107773	ENSG00000136045.12
ENSG00000080200.10	0.107773	ENSG00000170854.18
ENSG00000086827.9	0.107771	ENSG00000145996.11
ENSG00000171566.12	0.107771	ENSG00000184432.11
ENSG00000182224.12	0.10777	ENSG00000231163.6
ENSG00000186625.14	0.107769	ENSG00000188342.12
ENSG00000252060.1	0.107769	ENSG00000265942.2
ENSG00000137310.12	0.107768	ENSG00000149136.9
ENSG00000140553.18	0.107768	ENSG00000187688.15
ENSG00000173726.11	0.107767	ENSG00000174444.15
ENSG00000232650.6	0.107767	ENSG00000259361.7
ENSG00000113905.5	0.107766	ENSG00000122735.16
ENSG00000116525.14	0.107766	ENSG00000183826.18
ENSG00000136875.13	0.107766	ENSG00000244462.8
ENSG00000166619.15	0.107766	ENSG00000247596.10
ENSG00000084623.12	0.107763	ENSG00000135390.21
ENSG00000102078.16	0.107762	ENSG00000119685.20
ENSG00000211974.3	0.107762	ENSG00000277268.2
ENSG00000072501.19	0.107759	ENSG00000174371.17
ENSG00000082516.9	0.107758	ENSG00000108592.17
ENSG00000164209.17	0.107758	ENSG00000172766.19
ENSG00000238227.8	0.107758	ENSG00000260032.2
ENSG00000037474.15	0.107757	ENSG00000124571.18
ENSG00000089639.11	0.107757	ENSG00000179604.10
ENSG00000105821.15	0.107754	ENSG00000135521.9
ENSG00000102699.6	0.107754	ENSG00000141098.13
ENSG00000139233.7	0.107753	ENSG00000153037.15
ENSG00000117507.6	0.107753	ENSG00000264859.6
ENSG00000080986.13	0.107752	ENSG00000137135.18
ENSG00000115363.14	0.107752	ENSG00000203972.10
ENSG00000153044.10	0.107751	ENSG00000173207.13
ENSG00000113460.13	0.10775	ENSG00000166226.13
ENSG00000159588.15	0.107749	ENSG00000196597.13
ENSG00000143398.20	0.107748	ENSG00000170473.17
ENSG00000251191.8	0.107748	ENSG00000258279.4
ENSG00000004142.12	0.107745	ENSG00000100304.13
ENSG00000143476.18	0.107745	ENSG00000172534.14
ENSG00000165775.18	0.107745	ENSG00000183617.5
ENSG00000132153.15	0.107744	ENSG00000165792.18
ENSG00000058799.15	0.107742	ENSG00000242247.11
ENSG00000100216.6	0.107741	ENSG00000132603.15
ENSG00000214691.9	0.107741	ENSG00000249160.4
ENSG00000124783.14	0.10774	ENSG00000185386.15
ENSG00000149932.17	0.10774	ENSG00000254999.4
ENSG00000243849.2	0.107739	ENSG00000244097.1
ENSG00000113732.9	0.107738	ENSG00000169718.18
ENSG00000172167.8	0.107738	ENSG00000198056.15
ENSG00000171204.13	0.107738	ENSG00000235550.1
ENSG00000124795.17	0.107737	ENSG00000138160.7
ENSG00000129221.16	0.107737	ENSG00000168491.10
ENSG00000115163.15	0.107736	ENSG00000121621.7
ENSG00000145191.15	0.107736	ENSG00000178921.14
ENSG00000206634.1	0.107736	ENSG00000252577.1
ENSG00000116903.7	0.107735	ENSG00000171827.11
ENSG00000100462.16	0.107734	ENSG00000179115.11
ENSG00000197408.10	0.107734	ENSG00000197595.4
ENSG00000141994.16	0.107733	ENSG00000187609.16
ENSG00000124787.14	0.107732	ENSG00000148459.16
ENSG00000183401.12	0.107731	ENSG00000185163.10
ENSG00000201793.1	0.107726	ENSG00000201901.1
ENSG00000113763.12	0.107722	ENSG00000223949.8
ENSG00000128973.13	0.107722	ENSG00000276043.5
ENSG00000104327.7	0.10772	ENSG00000237289.10
ENSG00000154920.15	0.107719	ENSG00000167705.12
ENSG00000214182.5	0.107719	ENSG00000229944.3
ENSG00000167487.12	0.107718	ENSG00000241745.3
ENSG00000047621.12	0.107717	ENSG00000091732.17
ENSG00000112312.10	0.107717	ENSG00000167900.12
ENSG00000139656.7	0.107717	ENSG00000183571.11
ENSG00000005238.20	0.107717	ENSG00000185056.10
ENSG00000115163.15	0.107716	ENSG00000127564.17
ENSG00000039123.16	0.107716	ENSG00000142784.16
ENSG00000225572.1	0.107716	ENSG00000280989.2
ENSG00000112333.12	0.107715	ENSG00000198670.12
ENSG00000132382.15	0.107713	ENSG00000151576.10
ENSG00000132382.15	0.107713	ENSG00000175203.17
ENSG00000235527.7	0.107713	ENSG00000265134.1
ENSG00000101945.17	0.107712	ENSG00000146918.20
ENSG00000154719.14	0.107712	ENSG00000197498.13
ENSG00000114013.16	0.107709	ENSG00000134030.14
ENSG00000092853.14	0.107709	ENSG00000164087.8
ENSG00000063046.18	0.107708	ENSG00000149273.15
ENSG00000111348.9	0.107708	ENSG00000172500.13
ENSG00000138376.11	0.107708	ENSG00000276043.5
ENSG00000005471.19	0.107707	ENSG00000105889.16
ENSG00000111785.21	0.107707	ENSG00000165832.6
ENSG00000162722.9	0.107707	ENSG00000166046.11
ENSG00000200792.1	0.107707	ENSG00000207475.1
ENSG00000179862.7	0.107706	ENSG00000277610.1
ENSG00000138074.15	0.107705	ENSG00000205339.10
ENSG00000176248.9	0.107703	ENSG00000236871.7
ENSG00000104853.16	0.107702	ENSG00000136715.19
ENSG00000176619.13	0.107702	ENSG00000276043.5
ENSG00000112029.10	0.1077	ENSG00000184661.14
ENSG00000227376.1	0.107698	ENSG00000255409.1
ENSG00000121390.19	0.107697	ENSG00000122965.11
ENSG00000153044.10	0.107697	ENSG00000177602.5
ENSG00000171431.4	0.107697	ENSG00000226374.3
ENSG00000020256.20	0.107696	ENSG00000114374.13
ENSG00000063177.13	0.107696	ENSG00000135390.21
ENSG00000134853.12	0.107696	ENSG00000206538.9
ENSG00000107882.12	0.107689	ENSG00000115687.14
ENSG00000050426.16	0.107689	ENSG00000116251.11
ENSG00000227128.5	0.107689	ENSG00000254508.5
ENSG00000151655.19	0.107685	ENSG00000188984.12
ENSG00000118680.14	0.107684	ENSG00000139668.9
ENSG00000165526.9	0.107684	ENSG00000168256.18
ENSG00000243746.1	0.107684	ENSG00000258169.1
ENSG00000031823.14	0.107683	ENSG00000158545.16
ENSG00000166579.16	0.107682	ENSG00000169895.6
ENSG00000106344.8	0.107682	ENSG00000170260.9
ENSG00000071994.11	0.10768	ENSG00000101166.16
ENSG00000082258.13	0.107679	ENSG00000129315.11
ENSG00000132780.17	0.107679	ENSG00000137310.12
ENSG00000123213.23	0.107678	ENSG00000132361.18
ENSG00000211938.2	0.107678	ENSG00000241755.1
ENSG00000153044.10	0.107677	ENSG00000162607.13
ENSG00000138867.17	0.107676	ENSG00000170779.11
ENSG00000135926.15	0.107676	ENSG00000197956.10
ENSG00000176225.15	0.107675	ENSG00000275835.5
ENSG00000090889.12	0.107672	ENSG00000185480.12
ENSG00000117399.14	0.107671	ENSG00000174371.17
ENSG00000050426.16	0.107671	ENSG00000182199.11
ENSG00000136280.17	0.107669	ENSG00000142330.20
ENSG00000013523.11	0.107669	ENSG00000170248.15
ENSG00000078043.16	0.107669	ENSG00000196646.12
ENSG00000095485.18	0.107668	ENSG00000101882.10
ENSG00000176208.9	0.107668	ENSG00000213551.7
ENSG00000214691.9	0.107668	ENSG00000230866.2
ENSG00000207088.1	0.107668	ENSG00000252213.1
ENSG00000132676.16	0.107667	ENSG00000143486.16
ENSG00000111358.14	0.107666	ENSG00000112079.9
ENSG00000112312.10	0.107666	ENSG00000189057.11
ENSG00000102901.13	0.107665	ENSG00000104859.15
ENSG00000154529.15	0.107665	ENSG00000227471.9
ENSG00000162390.18	0.107663	ENSG00000196821.10
ENSG00000108231.14	0.107662	ENSG00000250826.2
ENSG00000105821.15	0.107659	ENSG00000182324.7
ENSG00000100557.10	0.107659	ENSG00000226482.1
ENSG00000114786.16	0.107658	ENSG00000137710.17
ENSG00000070761.8	0.107658	ENSG00000163659.13
ENSG00000130175.10	0.107657	ENSG00000161547.17
ENSG00000136942.15	0.107657	ENSG00000197958.13
ENSG00000211666.2	0.107656	ENSG00000239951.1
ENSG00000176720.6	0.107655	ENSG00000236511.2
ENSG00000074582.15	0.107653	ENSG00000130810.20
ENSG00000198466.12	0.107653	ENSG00000283498.1
ENSG00000171060.11	0.107652	ENSG00000236511.2
ENSG00000130816.17	0.107651	ENSG00000168411.14
ENSG00000137269.15	0.107651	ENSG00000236570.1
ENSG00000127366.5	0.10765	ENSG00000238228.1
ENSG00000011304.22	0.107649	ENSG00000127586.17
ENSG00000099995.19	0.107649	ENSG00000149532.16
ENSG00000076382.17	0.107646	ENSG00000091651.9
ENSG00000085644.14	0.107646	ENSG00000108773.11
ENSG00000119927.14	0.107646	ENSG00000176225.15
ENSG00000104852.15	0.107645	ENSG00000104859.15
ENSG00000146143.19	0.107645	ENSG00000146918.20
ENSG00000128595.17	0.107645	ENSG00000214194.9
ENSG00000082269.17	0.107643	ENSG00000163281.12
ENSG00000137168.8	0.107643	ENSG00000173409.14
ENSG00000146830.11	0.107641	ENSG00000177879.17
ENSG00000109911.19	0.107639	ENSG00000145348.17
ENSG00000129221.16	0.107639	ENSG00000176165.12
ENSG00000183401.12	0.107639	ENSG00000236017.8
ENSG00000148677.7	0.107638	ENSG00000184984.10
ENSG00000188765.7	0.107638	ENSG00000228232.1
ENSG00000013561.18	0.107637	ENSG00000169607.13
ENSG00000080608.10	0.107637	ENSG00000204308.8
ENSG00000100888.15	0.107637	ENSG00000230844.3
ENSG00000101444.13	0.107636	ENSG00000161016.18
ENSG00000112118.20	0.107635	ENSG00000129173.13
ENSG00000023734.11	0.107633	ENSG00000084463.8
ENSG00000114353.17	0.107633	ENSG00000149932.17
ENSG00000106400.12	0.107633	ENSG00000160993.4
ENSG00000169084.15	0.107633	ENSG00000237986.4
ENSG00000125901.6	0.107632	ENSG00000178035.13
ENSG00000101981.12	0.107632	ENSG00000227620.4
ENSG00000066455.13	0.107631	ENSG00000163611.11
ENSG00000012223.13	0.107628	ENSG00000133048.13
ENSG00000103932.12	0.107628	ENSG00000198198.17
ENSG00000088205.13	0.107627	ENSG00000109220.11
ENSG00000122741.16	0.107626	ENSG00000140553.18
ENSG00000214113.11	0.107626	ENSG00000231500.7
ENSG00000104714.14	0.107625	ENSG00000175787.17
ENSG00000173726.11	0.107625	ENSG00000178035.13
ENSG00000034713.8	0.107624	ENSG00000146278.11
ENSG00000134287.10	0.107622	ENSG00000142669.15
ENSG00000162399.9	0.107622	ENSG00000175766.13
ENSG00000230897.1	0.107622	ENSG00000234797.5
ENSG00000255117.6	0.107622	ENSG00000258332.3
ENSG00000070047.13	0.107621	ENSG00000100038.20
ENSG00000203804.5	0.107621	ENSG00000231508.1
ENSG00000145375.9	0.107618	ENSG00000167721.11
ENSG00000170807.12	0.107618	ENSG00000225321.2
ENSG00000122787.15	0.107618	ENSG00000233644.1
ENSG00000198074.10	0.107618	ENSG00000243547.1
ENSG00000169612.4	0.107617	ENSG00000171204.13
ENSG00000122965.11	0.107616	ENSG00000160214.13
ENSG00000136930.13	0.107616	ENSG00000237190.4
ENSG00000213465.8	0.107615	ENSG00000238227.8
ENSG00000121542.12	0.107614	ENSG00000174132.9
ENSG00000164961.16	0.107614	ENSG00000223922.1
ENSG00000183298.5	0.107614	ENSG00000268222.1
ENSG00000233985.2	0.107613	ENSG00000237401.8
ENSG00000111319.13	0.107612	ENSG00000157796.18
ENSG00000148773.14	0.107612	ENSG00000188610.12
ENSG00000242104.5	0.107612	ENSG00000253314.7
ENSG00000164588.8	0.10761	ENSG00000181333.12
ENSG00000162399.9	0.10761	ENSG00000212127.6
ENSG00000224506.3	0.10761	ENSG00000254486.1
ENSG00000115128.7	0.107608	ENSG00000182899.17
ENSG00000108561.8	0.107607	ENSG00000149136.9
ENSG00000101546.13	0.107607	ENSG00000185163.10
ENSG00000188101.5	0.107606	ENSG00000226272.5
ENSG00000122952.17	0.107604	ENSG00000138587.6
ENSG00000135763.10	0.107603	ENSG00000187713.7
ENSG00000113552.16	0.1076	ENSG00000164687.11
ENSG00000069275.13	0.107599	ENSG00000176208.9
ENSG00000100065.15	0.107599	ENSG00000197747.9
ENSG00000206702.1	0.107599	ENSG00000234664.1
ENSG00000105887.11	0.107598	ENSG00000186591.13
ENSG00000088888.18	0.107597	ENSG00000160752.15
ENSG00000103168.17	0.107596	ENSG00000126432.14
ENSG00000204460.3	0.107596	ENSG00000232903.2
ENSG00000211660.3	0.107595	ENSG00000211673.2
ENSG00000225022.1	0.107594	ENSG00000242071.3
ENSG00000005981.13	0.107592	ENSG00000138813.10
ENSG00000136490.9	0.107592	ENSG00000175463.12
ENSG00000137310.12	0.107591	ENSG00000138346.15
ENSG00000108774.15	0.107591	ENSG00000155330.10
ENSG00000112282.18	0.107591	ENSG00000155463.14
ENSG00000123416.15	0.10759	ENSG00000165244.7
ENSG00000174358.16	0.10759	ENSG00000188672.19
ENSG00000021776.11	0.107588	ENSG00000167721.11
ENSG00000101391.21	0.107587	ENSG00000275835.5
ENSG00000117560.8	0.107586	ENSG00000143184.5
ENSG00000116668.13	0.107586	ENSG00000260896.6
ENSG00000120526.12	0.107586	ENSG00000264364.3
ENSG00000241506.1	0.107585	ENSG00000242071.3
ENSG00000119421.7	0.107584	ENSG00000143553.11
ENSG00000171302.17	0.107583	ENSG00000180901.11
ENSG00000218739.10	0.107582	ENSG00000230068.2
ENSG00000082701.17	0.107581	ENSG00000110048.12
ENSG00000012174.12	0.10758	ENSG00000156639.12
ENSG00000115816.15	0.107579	ENSG00000197498.13
ENSG00000112079.9	0.107577	ENSG00000138363.15
ENSG00000089154.11	0.107577	ENSG00000168827.15
ENSG00000166930.7	0.107576	ENSG00000231253.2
ENSG00000111445.14	0.107575	ENSG00000117650.13
ENSG00000130816.17	0.107575	ENSG00000141034.10
ENSG00000068489.13	0.107574	ENSG00000156970.13
ENSG00000165304.8	0.107573	ENSG00000206172.8
ENSG00000136982.6	0.107572	ENSG00000198554.12
ENSG00000066813.14	0.107572	ENSG00000224944.2
ENSG00000061794.13	0.107569	ENSG00000123545.6
ENSG00000100030.15	0.107569	ENSG00000162813.18
ENSG00000103126.15	0.107569	ENSG00000175662.18
ENSG00000243849.2	0.107568	ENSG00000244161.1
ENSG00000166930.7	0.107568	ENSG00000254486.1
ENSG00000105447.13	0.107567	ENSG00000130810.20
ENSG00000197111.16	0.107567	ENSG00000204469.13
ENSG00000276168.1	0.107567	ENSG00000277027.1
ENSG00000132300.19	0.107565	ENSG00000171453.20
ENSG00000177338.14	0.107564	ENSG00000222030.1
ENSG00000114786.16	0.107563	ENSG00000178163.8
ENSG00000117616.18	0.107563	ENSG00000196693.15
ENSG00000116679.16	0.107562	ENSG00000185803.12
ENSG00000118900.15	0.107561	ENSG00000178502.6
ENSG00000173826.15	0.107561	ENSG00000188984.12
ENSG00000136750.13	0.107559	ENSG00000237775.1
ENSG00000131470.15	0.107558	ENSG00000143476.18
ENSG00000185834.10	0.107558	ENSG00000215492.6
ENSG00000254562.7	0.107558	ENSG00000267779.7
ENSG00000104164.12	0.107557	ENSG00000241973.11
ENSG00000140459.18	0.107557	ENSG00000260492.3
ENSG00000123407.4	0.107556	ENSG00000251151.2
ENSG00000083642.19	0.107554	ENSG00000099999.15
ENSG00000166930.7	0.107554	ENSG00000204380.4
ENSG00000250387.3	0.107554	ENSG00000257523.3
ENSG00000119927.14	0.107553	ENSG00000166788.10
ENSG00000119777.20	0.107552	ENSG00000148057.16
ENSG00000146909.8	0.107552	ENSG00000155561.15
ENSG00000135374.11	0.107552	ENSG00000233441.6
ENSG00000159166.15	0.107552	ENSG00000257906.3
ENSG00000014216.16	0.10755	ENSG00000111801.16
ENSG00000108561.8	0.10755	ENSG00000115364.14
ENSG00000012174.12	0.10755	ENSG00000175643.10
ENSG00000135521.9	0.10755	ENSG00000185163.10
ENSG00000166888.12	0.10755	ENSG00000188807.13
ENSG00000154478.4	0.10755	ENSG00000226258.7
ENSG00000012174.12	0.107549	ENSG00000172890.13
ENSG00000214691.9	0.107549	ENSG00000260019.2
ENSG00000110107.9	0.107547	ENSG00000121851.13
ENSG00000100246.13	0.107547	ENSG00000145191.15
ENSG00000200394.1	0.107547	ENSG00000206585.1
ENSG00000146909.8	0.107545	ENSG00000163811.12
ENSG00000007952.18	0.107545	ENSG00000173376.14
ENSG00000168256.18	0.107545	ENSG00000198646.14
ENSG00000090238.12	0.107541	ENSG00000136718.10
ENSG00000184831.14	0.107541	ENSG00000243746.1
ENSG00000075826.17	0.10754	ENSG00000167615.17
ENSG00000132153.15	0.10754	ENSG00000185561.10
ENSG00000128595.17	0.107539	ENSG00000136240.10
ENSG00000142784.16	0.107537	ENSG00000185298.13
ENSG00000225179.2	0.107537	ENSG00000253554.7
ENSG00000100038.20	0.107536	ENSG00000101407.13
ENSG00000162971.11	0.107533	ENSG00000187742.15
ENSG00000175215.11	0.107533	ENSG00000254999.4
ENSG00000014824.14	0.107532	ENSG00000169139.12
ENSG00000156304.15	0.10753	ENSG00000160633.13
ENSG00000155366.17	0.10753	ENSG00000177697.19
ENSG00000168367.11	0.107529	ENSG00000205835.9
ENSG00000112667.13	0.107528	ENSG00000183207.14
ENSG00000138002.16	0.107528	ENSG00000254791.1
ENSG00000182359.15	0.107528	ENSG00000275226.1
ENSG00000149654.11	0.107527	ENSG00000267909.3
ENSG00000121057.13	0.107526	ENSG00000146909.8
ENSG00000157456.8	0.107526	ENSG00000161996.19
ENSG00000132153.15	0.107526	ENSG00000170265.12
ENSG00000148730.7	0.107526	ENSG00000260804.3
ENSG00000243319.7	0.107526	ENSG00000273963.1
ENSG00000119737.6	0.107522	ENSG00000129749.3
ENSG00000163093.12	0.107522	ENSG00000244723.3
ENSG00000131473.17	0.10752	ENSG00000142230.13
ENSG00000138780.15	0.107518	ENSG00000164087.8
ENSG00000071537.14	0.107517	ENSG00000110917.8
ENSG00000233973.7	0.107517	ENSG00000234265.2
ENSG00000049323.16	0.107516	ENSG00000152689.18
ENSG00000198406.7	0.107516	ENSG00000242071.3
ENSG00000183431.12	0.107515	ENSG00000183520.12
ENSG00000162692.12	0.107515	ENSG00000184254.17
ENSG00000127564.17	0.107515	ENSG00000198901.14
ENSG00000006606.9	0.107515	ENSG00000266729.5
ENSG00000226983.3	0.107513	ENSG00000230866.2
ENSG00000248942.3	0.107513	ENSG00000261082.1
ENSG00000164877.19	0.107513	ENSG00000281852.1
ENSG00000125484.12	0.107511	ENSG00000135829.17
ENSG00000102738.8	0.107511	ENSG00000241127.8
ENSG00000084754.12	0.10751	ENSG00000135390.21
ENSG00000176720.6	0.107509	ENSG00000231253.2
ENSG00000137691.13	0.107507	ENSG00000183831.7
ENSG00000014919.13	0.107506	ENSG00000038358.15
ENSG00000100246.13	0.107506	ENSG00000108578.15
ENSG00000149932.17	0.107506	ENSG00000163479.14
ENSG00000110195.14	0.107504	ENSG00000134548.11
ENSG00000144395.18	0.107504	ENSG00000276043.5
ENSG00000068489.13	0.107503	ENSG00000183856.11
ENSG00000171861.11	0.107502	ENSG00000175582.20
ENSG00000025770.19	0.107501	ENSG00000115687.14
ENSG00000125450.11	0.107501	ENSG00000176225.15
ENSG00000147099.21	0.107501	ENSG00000258441.1
ENSG00000105755.8	0.1075	ENSG00000172531.16
ENSG00000080608.10	0.107499	ENSG00000082516.9
ENSG00000005893.16	0.107497	ENSG00000140497.16
ENSG00000136444.10	0.107496	ENSG00000171612.7
ENSG00000211690.1	0.107496	ENSG00000211695.2
ENSG00000159917.17	0.107495	ENSG00000167637.18
ENSG00000084754.12	0.107495	ENSG00000272325.2
ENSG00000009709.12	0.107494	ENSG00000204361.10
ENSG00000089154.11	0.107492	ENSG00000128159.12
ENSG00000153944.12	0.107492	ENSG00000205336.14
ENSG00000186160.5	0.107492	ENSG00000212127.6
ENSG00000011454.18	0.107492	ENSG00000275066.5
ENSG00000005981.13	0.107491	ENSG00000120907.18
ENSG00000113595.15	0.10749	ENSG00000164073.11
ENSG00000125755.19	0.10749	ENSG00000196365.12
ENSG00000133302.13	0.10749	ENSG00000198554.12
ENSG00000137955.16	0.10749	ENSG00000241343.10
ENSG00000116194.13	0.107488	ENSG00000170214.5
ENSG00000167670.16	0.107488	ENSG00000184661.14
ENSG00000104903.5	0.107487	ENSG00000119559.17
ENSG00000161996.19	0.107487	ENSG00000165304.8
ENSG00000101365.21	0.107486	ENSG00000164144.16
ENSG00000064489.23	0.107485	ENSG00000204882.4
ENSG00000105507.3	0.107485	ENSG00000226167.1
ENSG00000163785.13	0.107484	ENSG00000181211.1
ENSG00000147099.21	0.107481	ENSG00000155827.12
ENSG00000150676.13	0.107481	ENSG00000187889.13
ENSG00000010270.14	0.107481	ENSG00000213719.8
ENSG00000233476.3	0.107481	ENSG00000244073.1
ENSG00000163833.8	0.10748	ENSG00000188984.12
ENSG00000083520.15	0.107479	ENSG00000124279.12
ENSG00000112855.17	0.107479	ENSG00000146007.11
ENSG00000169105.8	0.107479	ENSG00000198089.16
ENSG00000182054.10	0.107479	ENSG00000228716.7
ENSG00000132780.17	0.107478	ENSG00000167670.16
ENSG00000211592.8	0.107478	ENSG00000211949.3
ENSG00000135249.8	0.107477	ENSG00000148057.16
ENSG00000087087.20	0.107476	ENSG00000132382.15
ENSG00000198890.9	0.107476	ENSG00000242931.1
ENSG00000112742.10	0.107474	ENSG00000146410.12
ENSG00000134216.19	0.107474	ENSG00000164616.16
ENSG00000101343.15	0.107472	ENSG00000143093.15
ENSG00000146670.10	0.107472	ENSG00000271013.1
ENSG00000065183.16	0.107471	ENSG00000164151.12
ENSG00000081138.14	0.10747	ENSG00000090512.12
ENSG00000006652.15	0.10747	ENSG00000227543.5
ENSG00000165972.13	0.10747	ENSG00000259521.1
ENSG00000105248.16	0.107469	ENSG00000105617.4
ENSG00000168575.10	0.107469	ENSG00000176209.12
ENSG00000165733.8	0.107469	ENSG00000204438.11
ENSG00000151240.17	0.107468	ENSG00000179144.5
ENSG00000181896.12	0.107468	ENSG00000198856.13
ENSG00000154978.13	0.107468	ENSG00000231163.6
ENSG00000068489.13	0.107467	ENSG00000168300.14
ENSG00000085644.14	0.107467	ENSG00000181830.9
ENSG00000149136.9	0.107467	ENSG00000182199.11
ENSG00000133110.15	0.107465	ENSG00000182492.16
ENSG00000130811.12	0.107464	ENSG00000136942.15
ENSG00000186132.15	0.107464	ENSG00000232160.7
ENSG00000148773.14	0.107463	ENSG00000271013.1
ENSG00000027001.10	0.107462	ENSG00000164818.16
ENSG00000005100.13	0.107462	ENSG00000198042.11
ENSG00000101220.18	0.107461	ENSG00000116260.17
ENSG00000200816.1	0.107461	ENSG00000207175.1
ENSG00000137216.19	0.10746	ENSG00000167671.12
ENSG00000066455.13	0.10746	ENSG00000224451.2
ENSG00000099901.17	0.107459	ENSG00000174371.17
ENSG00000072501.19	0.107459	ENSG00000176208.9
ENSG00000166902.5	0.107459	ENSG00000188177.14
ENSG00000054282.16	0.107458	ENSG00000112282.18
ENSG00000101546.13	0.107458	ENSG00000166197.17
ENSG00000138180.16	0.107458	ENSG00000178202.13
ENSG00000115816.15	0.107455	ENSG00000145191.15
ENSG00000143882.12	0.107455	ENSG00000163347.6
ENSG00000140990.15	0.107455	ENSG00000163479.14
ENSG00000106305.10	0.107454	ENSG00000129480.13
ENSG00000099917.17	0.107454	ENSG00000188021.9
ENSG00000176401.6	0.107454	ENSG00000259430.2
ENSG00000106066.15	0.107453	ENSG00000160801.14
ENSG00000225316.3	0.107453	ENSG00000231666.7
ENSG00000149328.15	0.107452	ENSG00000225978.3
ENSG00000089053.13	0.107451	ENSG00000104221.13
ENSG00000124812.15	0.107451	ENSG00000173826.15
ENSG00000100129.18	0.107448	ENSG00000204628.12
ENSG00000120662.16	0.107448	ENSG00000241547.1
ENSG00000043093.15	0.107447	ENSG00000112118.20
ENSG00000134444.15	0.107446	ENSG00000166478.10
ENSG00000108443.14	0.107445	ENSG00000130935.10
ENSG00000084754.12	0.107444	ENSG00000101444.13
ENSG00000066117.15	0.107444	ENSG00000112282.18
ENSG00000157212.19	0.107444	ENSG00000157764.14
ENSG00000007968.7	0.107441	ENSG00000167513.9
ENSG00000185246.18	0.107441	ENSG00000204498.11
ENSG00000136718.10	0.107438	ENSG00000160445.11
ENSG00000109917.11	0.107438	ENSG00000164902.14
ENSG00000091732.17	0.107438	ENSG00000165943.5
ENSG00000188981.11	0.107438	ENSG00000259248.7
ENSG00000133246.12	0.107437	ENSG00000196476.12
ENSG00000112118.20	0.107436	ENSG00000131747.15
ENSG00000149654.11	0.107436	ENSG00000211662.2
ENSG00000144136.11	0.107435	ENSG00000184210.6
ENSG00000130021.15	0.107435	ENSG00000198839.10
ENSG00000069329.18	0.107433	ENSG00000184432.11
ENSG00000203737.5	0.107433	ENSG00000228817.4
ENSG00000236871.7	0.107433	ENSG00000269352.1
ENSG00000073111.14	0.10743	ENSG00000132383.12
ENSG00000211666.2	0.107429	ENSG00000241755.1
ENSG00000116251.11	0.107428	ENSG00000164346.10
ENSG00000127990.19	0.107428	ENSG00000242265.6
ENSG00000104731.14	0.107427	ENSG00000213390.11
ENSG00000167785.9	0.107426	ENSG00000213339.9
ENSG00000070413.20	0.107425	ENSG00000158195.11
ENSG00000148459.16	0.107425	ENSG00000169299.14
ENSG00000084623.12	0.107424	ENSG00000142507.10
ENSG00000168734.14	0.107424	ENSG00000185482.8
ENSG00000115137.12	0.107423	ENSG00000153975.10
ENSG00000155265.11	0.107422	ENSG00000166750.10
ENSG00000167264.18	0.107422	ENSG00000203965.13
ENSG00000129103.19	0.107421	ENSG00000165501.17
ENSG00000143376.14	0.107421	ENSG00000169118.18
ENSG00000224051.7	0.107421	ENSG00000248801.7
ENSG00000233570.2	0.107421	ENSG00000255411.3
ENSG00000074842.8	0.10742	ENSG00000172531.16
ENSG00000203857.10	0.10742	ENSG00000230046.1
ENSG00000069122.19	0.107419	ENSG00000145623.13
ENSG00000101343.15	0.107418	ENSG00000119927.14
ENSG00000101444.13	0.107418	ENSG00000175792.12
ENSG00000114738.11	0.107417	ENSG00000178163.8
ENSG00000162236.13	0.107417	ENSG00000184047.20
ENSG00000156639.12	0.107416	ENSG00000175215.11
ENSG00000132382.15	0.107415	ENSG00000148843.15
ENSG00000100109.17	0.107415	ENSG00000175213.3
ENSG00000155561.15	0.107414	ENSG00000161996.19
ENSG00000143774.17	0.107414	ENSG00000169372.13
ENSG00000127564.17	0.107414	ENSG00000185480.12
ENSG00000132855.5	0.107413	ENSG00000259417.3
ENSG00000107223.13	0.107412	ENSG00000142676.14
ENSG00000131470.15	0.107412	ENSG00000168393.13
ENSG00000167670.16	0.107411	ENSG00000177602.5
ENSG00000057757.10	0.107409	ENSG00000063854.13
ENSG00000120800.5	0.107409	ENSG00000219902.1
ENSG00000142937.12	0.107408	ENSG00000178035.13
ENSG00000123374.11	0.107408	ENSG00000198901.14
ENSG00000154783.12	0.107407	ENSG00000157510.14
ENSG00000143222.12	0.107407	ENSG00000196531.14
ENSG00000225672.1	0.107404	ENSG00000226374.3
ENSG00000124098.10	0.107403	ENSG00000136842.14
ENSG00000189241.8	0.107403	ENSG00000204386.12
ENSG00000136147.18	0.107402	ENSG00000165806.21
ENSG00000110436.13	0.107402	ENSG00000171885.18
ENSG00000177082.13	0.107402	ENSG00000232846.1
ENSG00000049541.11	0.1074	ENSG00000108883.13
ENSG00000050426.16	0.1074	ENSG00000133466.14
ENSG00000180745.5	0.1074	ENSG00000244383.2
ENSG00000171824.14	0.1074	ENSG00000275835.5
ENSG00000105379.10	0.107399	ENSG00000115875.19
ENSG00000112983.18	0.107398	ENSG00000113595.15
ENSG00000130204.13	0.107397	ENSG00000135632.12
ENSG00000124160.12	0.107397	ENSG00000166181.13
ENSG00000119285.11	0.107396	ENSG00000167671.12
ENSG00000100297.16	0.107395	ENSG00000101945.17
ENSG00000130487.9	0.107395	ENSG00000163840.10
ENSG00000155330.10	0.107394	ENSG00000175104.15
ENSG00000160741.17	0.107394	ENSG00000231261.1
ENSG00000100014.20	0.107393	ENSG00000151366.13
ENSG00000160214.13	0.107393	ENSG00000185716.12
ENSG00000232458.1	0.107393	ENSG00000233079.3
ENSG00000092853.14	0.107392	ENSG00000112234.9
ENSG00000202538.1	0.107392	ENSG00000207493.1
ENSG00000202512.1	0.107392	ENSG00000215093.3
ENSG00000176845.13	0.107392	ENSG00000239948.2
ENSG00000108590.11	0.107391	ENSG00000132010.16
ENSG00000143921.9	0.10739	ENSG00000167755.15
ENSG00000168393.13	0.10739	ENSG00000237649.8
ENSG00000082293.13	0.107389	ENSG00000152495.11
ENSG00000144908.14	0.107389	ENSG00000231163.6
ENSG00000174473.16	0.107386	ENSG00000213799.13
ENSG00000131584.19	0.107385	ENSG00000196476.12
ENSG00000106554.13	0.107384	ENSG00000128607.14
ENSG00000228536.3	0.107383	ENSG00000232903.2
ENSG00000146701.12	0.107382	ENSG00000163923.10
ENSG00000166441.13	0.107381	ENSG00000204387.14
ENSG00000114349.10	0.10738	ENSG00000188101.5
ENSG00000140740.11	0.107379	ENSG00000178982.10
ENSG00000007952.18	0.107379	ENSG00000228016.1
ENSG00000130803.15	0.107378	ENSG00000134851.13
ENSG00000137547.9	0.107378	ENSG00000156697.13
ENSG00000184432.11	0.107378	ENSG00000275066.5
ENSG00000179148.10	0.107377	ENSG00000227471.9
ENSG00000225630.1	0.107376	ENSG00000240869.3
ENSG00000002834.18	0.107374	ENSG00000108963.19
ENSG00000115263.15	0.107374	ENSG00000205667.3
ENSG00000128011.5	0.107374	ENSG00000223361.5
ENSG00000125999.11	0.107373	ENSG00000137975.8
ENSG00000104872.11	0.107372	ENSG00000121931.16
ENSG00000151388.11	0.107372	ENSG00000248144.6
ENSG00000132259.13	0.107371	ENSG00000184208.12
ENSG00000183617.5	0.107371	ENSG00000209042.1
ENSG00000123485.12	0.10737	ENSG00000156802.13
ENSG00000188175.10	0.10737	ENSG00000188536.13
ENSG00000178464.6	0.10737	ENSG00000232888.4
ENSG00000111364.16	0.107369	ENSG00000169718.18
ENSG00000049541.11	0.107368	ENSG00000101412.13
ENSG00000110917.8	0.107368	ENSG00000132823.11
ENSG00000116663.11	0.107367	ENSG00000156587.16
ENSG00000099804.9	0.107366	ENSG00000118689.15
ENSG00000111269.3	0.107366	ENSG00000136842.14
ENSG00000100014.20	0.107366	ENSG00000168936.11
ENSG00000233873.1	0.107366	ENSG00000261557.1
ENSG00000131143.10	0.10736	ENSG00000178982.10
ENSG00000125798.15	0.10736	ENSG00000197308.9
ENSG00000168826.16	0.10736	ENSG00000233426.3
ENSG00000126602.11	0.107359	ENSG00000130347.13
ENSG00000100916.14	0.107359	ENSG00000135763.10
ENSG00000138069.18	0.107359	ENSG00000182831.12
ENSG00000115484.15	0.107359	ENSG00000213585.11
ENSG00000023228.14	0.107358	ENSG00000164209.17
ENSG00000080839.12	0.107358	ENSG00000168411.14
ENSG00000204264.12	0.107357	ENSG00000206503.13
ENSG00000139352.4	0.107357	ENSG00000237136.8
ENSG00000111665.12	0.107356	ENSG00000162062.15
ENSG00000137845.15	0.107354	ENSG00000197757.8
ENSG00000107815.10	0.107352	ENSG00000142864.15
ENSG00000120800.5	0.107352	ENSG00000164338.10
ENSG00000159461.15	0.107352	ENSG00000172794.20
ENSG00000108883.13	0.107352	ENSG00000243317.8
ENSG00000241547.1	0.107351	ENSG00000257126.6
ENSG00000164919.11	0.107349	ENSG00000182004.13
ENSG00000104147.9	0.107348	ENSG00000146918.20
ENSG00000126814.7	0.107348	ENSG00000162377.6
ENSG00000115282.21	0.107346	ENSG00000172354.10
ENSG00000164087.8	0.107345	ENSG00000186185.14
ENSG00000206932.1	0.107345	ENSG00000206965.1
ENSG00000198918.8	0.107345	ENSG00000214535.3
ENSG00000175985.10	0.107342	ENSG00000226450.2
ENSG00000103067.14	0.107342	ENSG00000229240.9
ENSG00000161082.13	0.107341	ENSG00000260762.1
ENSG00000132716.19	0.10734	ENSG00000159479.17
ENSG00000167258.15	0.10734	ENSG00000219902.1
ENSG00000131584.19	0.107339	ENSG00000162813.18
ENSG00000002016.18	0.107337	ENSG00000106609.16
ENSG00000144827.9	0.107336	ENSG00000160219.12
ENSG00000106049.9	0.107336	ENSG00000162598.13
ENSG00000250387.3	0.107333	ENSG00000261014.2
ENSG00000105726.17	0.107332	ENSG00000132382.15
ENSG00000163833.8	0.107332	ENSG00000229240.9
ENSG00000125386.16	0.10733	ENSG00000184708.18
ENSG00000129472.15	0.107329	ENSG00000131966.14
ENSG00000077713.19	0.107328	ENSG00000100038.20
ENSG00000083635.8	0.107327	ENSG00000132603.15
ENSG00000083223.18	0.107326	ENSG00000106993.12
ENSG00000126787.13	0.107326	ENSG00000137310.12
ENSG00000235550.1	0.107326	ENSG00000248801.7
ENSG00000105401.9	0.107324	ENSG00000159884.12
ENSG00000102901.13	0.107324	ENSG00000185246.18
ENSG00000032219.19	0.107323	ENSG00000054267.22
ENSG00000009954.11	0.107323	ENSG00000132570.15
ENSG00000152779.14	0.107321	ENSG00000168955.4
ENSG00000137770.14	0.107318	ENSG00000169131.13
ENSG00000146151.14	0.107318	ENSG00000230223.8
ENSG00000138092.11	0.107317	ENSG00000175216.15
ENSG00000185163.10	0.107317	ENSG00000196544.8
ENSG00000093217.11	0.107316	ENSG00000132589.16
ENSG00000106636.9	0.107316	ENSG00000196715.7
ENSG00000087302.9	0.107316	ENSG00000198791.12
ENSG00000070748.19	0.107316	ENSG00000259417.3
ENSG00000100246.13	0.107314	ENSG00000123136.15
ENSG00000118816.11	0.107313	ENSG00000119314.16
ENSG00000233973.7	0.107313	ENSG00000258279.4
ENSG00000102901.13	0.10731	ENSG00000170473.17
ENSG00000187688.15	0.107309	ENSG00000198841.4
ENSG00000180806.5	0.107309	ENSG00000211958.2
ENSG00000112739.17	0.107308	ENSG00000139620.13
ENSG00000188095.6	0.107308	ENSG00000237128.1
ENSG00000027001.10	0.107306	ENSG00000137547.9
ENSG00000068745.15	0.107306	ENSG00000165660.8
ENSG00000185658.14	0.107305	ENSG00000185947.15
ENSG00000150787.8	0.107305	ENSG00000196449.4
ENSG00000100814.18	0.107304	ENSG00000144895.12
ENSG00000128585.18	0.107304	ENSG00000146842.17
ENSG00000178752.16	0.107301	ENSG00000197465.14
ENSG00000137975.8	0.1073	ENSG00000164089.9
ENSG00000155366.17	0.1073	ENSG00000175582.20
ENSG00000226741.2	0.1073	ENSG00000261175.6
ENSG00000138092.11	0.1073	ENSG00000276043.5
ENSG00000156876.10	0.107299	ENSG00000168411.14
ENSG00000121542.12	0.107298	ENSG00000131966.14
ENSG00000121390.19	0.107298	ENSG00000160218.13
ENSG00000231253.2	0.107298	ENSG00000236078.2
ENSG00000056558.11	0.107297	ENSG00000117602.13
ENSG00000132382.15	0.107297	ENSG00000166166.13
ENSG00000227773.1	0.107296	ENSG00000272752.6
ENSG00000179676.7	0.107295	ENSG00000251191.8
ENSG00000003756.17	0.107291	ENSG00000238103.4
ENSG00000111339.12	0.10729	ENSG00000112212.12
ENSG00000053372.5	0.10729	ENSG00000123213.23
ENSG00000119421.7	0.107288	ENSG00000204370.13
ENSG00000074582.15	0.107287	ENSG00000087269.16
ENSG00000211947.2	0.107287	ENSG00000241755.1
ENSG00000131470.15	0.107285	ENSG00000137310.12
ENSG00000214253.9	0.107285	ENSG00000243317.8
ENSG00000070814.22	0.107284	ENSG00000160208.13
ENSG00000005893.16	0.107284	ENSG00000167258.15
ENSG00000124812.15	0.107284	ENSG00000186442.7
ENSG00000158710.15	0.107283	ENSG00000213085.10
ENSG00000237460.3	0.107283	ENSG00000260019.2
ENSG00000099840.14	0.107282	ENSG00000185246.18
ENSG00000101413.12	0.107279	ENSG00000158769.18
ENSG00000231605.6	0.107279	ENSG00000267777.2
ENSG00000009413.16	0.107277	ENSG00000165704.15
ENSG00000132382.15	0.107276	ENSG00000175938.7
ENSG00000167580.8	0.107276	ENSG00000215704.10
ENSG00000081148.12	0.107276	ENSG00000237772.2
ENSG00000166478.10	0.107275	ENSG00000179958.10
ENSG00000069122.19	0.107275	ENSG00000233079.3
ENSG00000100941.9	0.107274	ENSG00000140386.13
ENSG00000106692.15	0.107271	ENSG00000186687.16
ENSG00000115687.14	0.107269	ENSG00000167670.16
ENSG00000089685.15	0.107268	ENSG00000121621.7
ENSG00000107815.10	0.107267	ENSG00000135632.12
ENSG00000042753.12	0.107265	ENSG00000100941.9
ENSG00000127419.17	0.107265	ENSG00000163348.4
ENSG00000123908.12	0.107265	ENSG00000244462.8
ENSG00000232916.1	0.107264	ENSG00000233873.1
ENSG00000071539.14	0.107263	ENSG00000131153.9
ENSG00000128654.14	0.107263	ENSG00000204370.13
ENSG00000112855.17	0.107262	ENSG00000132952.12
ENSG00000129170.10	0.107262	ENSG00000197595.4
ENSG00000124279.12	0.107261	ENSG00000124571.18
ENSG00000130311.11	0.107261	ENSG00000246016.2
ENSG00000259459.6	0.10726	ENSG00000261683.2
ENSG00000111602.12	0.107259	ENSG00000168300.14
ENSG00000203585.4	0.107259	ENSG00000255970.1
ENSG00000012174.12	0.107258	ENSG00000234886.1
ENSG00000133315.12	0.107257	ENSG00000149136.9
ENSG00000148730.7	0.107256	ENSG00000182054.10
ENSG00000108829.10	0.107255	ENSG00000134375.11
ENSG00000138326.21	0.107255	ENSG00000171490.13
ENSG00000231261.1	0.107255	ENSG00000265735.2
ENSG00000135763.10	0.107254	ENSG00000174013.8
ENSG00000104299.15	0.107253	ENSG00000132153.15
ENSG00000062725.10	0.107253	ENSG00000135999.12
ENSG00000166133.18	0.107253	ENSG00000213799.13
ENSG00000126003.7	0.107252	ENSG00000136270.14
ENSG00000159792.10	0.107252	ENSG00000179151.13
ENSG00000188612.12	0.107252	ENSG00000233347.1
ENSG00000147536.12	0.10725	ENSG00000157456.8
ENSG00000068354.16	0.107249	ENSG00000162408.11
ENSG00000224094.1	0.107249	ENSG00000251495.1
ENSG00000170430.10	0.107249	ENSG00000270816.6
ENSG00000111247.15	0.107248	ENSG00000177602.5
ENSG00000164256.11	0.107248	ENSG00000258979.3
ENSG00000167635.12	0.107248	ENSG00000275066.5
ENSG00000115268.10	0.107246	ENSG00000146066.3
ENSG00000167721.11	0.107246	ENSG00000175274.19
ENSG00000110344.10	0.107245	ENSG00000166181.13
ENSG00000021776.11	0.107243	ENSG00000100038.20
ENSG00000197430.11	0.107243	ENSG00000233304.7
ENSG00000254788.7	0.107243	ENSG00000259512.3
ENSG00000099985.4	0.107242	ENSG00000196449.4
ENSG00000137691.13	0.107242	ENSG00000264859.6
ENSG00000120725.13	0.107241	ENSG00000177830.18
ENSG00000121931.16	0.107241	ENSG00000179761.12
ENSG00000100991.12	0.107241	ENSG00000181090.21
ENSG00000108684.15	0.10724	ENSG00000188316.15
ENSG00000119801.13	0.107237	ENSG00000143158.11
ENSG00000155868.8	0.107237	ENSG00000183340.7
ENSG00000005981.13	0.107236	ENSG00000170604.5
ENSG00000090889.12	0.107235	ENSG00000162073.14
ENSG00000201010.1	0.107235	ENSG00000237668.1
ENSG00000140386.13	0.107233	ENSG00000172890.13
ENSG00000111203.13	0.107232	ENSG00000138594.14
ENSG00000111652.10	0.107231	ENSG00000160948.14
ENSG00000104714.14	0.107231	ENSG00000174059.17
ENSG00000254081.2	0.107231	ENSG00000267712.6
ENSG00000124786.12	0.107231	ENSG00000280303.2
ENSG00000143921.9	0.10723	ENSG00000248801.7
ENSG00000111364.16	0.107229	ENSG00000163166.15
ENSG00000096401.8	0.107229	ENSG00000198746.13
ENSG00000140575.13	0.107227	ENSG00000162909.18
ENSG00000163811.12	0.107227	ENSG00000197498.13
ENSG00000151502.11	0.107227	ENSG00000248333.9
ENSG00000170604.5	0.107226	ENSG00000225855.7
ENSG00000164949.8	0.107226	ENSG00000243725.7
ENSG00000145194.19	0.107224	ENSG00000279516.2
ENSG00000201998.1	0.107223	ENSG00000212443.1
ENSG00000258171.2	0.107223	ENSG00000258979.3
ENSG00000162244.12	0.107222	ENSG00000164587.13
ENSG00000175938.7	0.107222	ENSG00000212123.4
ENSG00000060339.14	0.107221	ENSG00000111581.10
ENSG00000087269.16	0.107221	ENSG00000115816.15
ENSG00000114988.12	0.107221	ENSG00000141994.16
ENSG00000090512.12	0.10722	ENSG00000168539.4
ENSG00000135723.14	0.10722	ENSG00000170604.5
ENSG00000223822.2	0.10722	ENSG00000250982.2
ENSG00000014824.14	0.107218	ENSG00000156802.13
ENSG00000080608.10	0.107216	ENSG00000163166.15
ENSG00000154839.10	0.107216	ENSG00000176208.9
ENSG00000067533.6	0.107216	ENSG00000177192.14
ENSG00000149308.17	0.107214	ENSG00000205413.8
ENSG00000058600.16	0.107214	ENSG00000213339.9
ENSG00000168496.4	0.107214	ENSG00000213551.7
ENSG00000169905.13	0.107213	ENSG00000204310.13
ENSG00000198918.8	0.107212	ENSG00000214389.2
ENSG00000041357.16	0.107209	ENSG00000136522.14
ENSG00000106479.11	0.107208	ENSG00000129810.15
ENSG00000063046.18	0.107207	ENSG00000104408.11
ENSG00000083635.8	0.107207	ENSG00000143319.17
ENSG00000107175.12	0.107206	ENSG00000185163.10
ENSG00000180329.14	0.107206	ENSG00000198746.13
ENSG00000116649.10	0.107205	ENSG00000132507.18
ENSG00000147536.12	0.107204	ENSG00000149636.16
ENSG00000121211.8	0.107204	ENSG00000164611.13
ENSG00000105675.9	0.107203	ENSG00000261210.8
ENSG00000081051.8	0.107196	ENSG00000164089.9
ENSG00000125630.16	0.107196	ENSG00000165195.16
ENSG00000099910.17	0.107195	ENSG00000168970.22
ENSG00000189343.7	0.107194	ENSG00000278845.5
ENSG00000005981.13	0.10719	ENSG00000186160.5
ENSG00000133275.16	0.10719	ENSG00000262902.1
ENSG00000106554.13	0.107189	ENSG00000106636.9
ENSG00000183864.5	0.107189	ENSG00000204386.12
ENSG00000235731.3	0.107188	ENSG00000261623.1
ENSG00000088325.16	0.107188	ENSG00000271013.1
ENSG00000104147.9	0.107187	ENSG00000122966.17
ENSG00000113905.5	0.107186	ENSG00000250862.1
ENSG00000176563.10	0.107184	ENSG00000183747.12
ENSG00000149100.13	0.107183	ENSG00000252213.1
ENSG00000159588.15	0.107183	ENSG00000279727.1
ENSG00000131100.13	0.107182	ENSG00000158864.13
ENSG00000126756.12	0.107182	ENSG00000196757.8
ENSG00000023445.16	0.107181	ENSG00000121594.12
ENSG00000161800.13	0.10718	ENSG00000166803.14
ENSG00000225179.2	0.10718	ENSG00000248505.2
ENSG00000137770.14	0.107179	ENSG00000148362.11
ENSG00000162032.16	0.107179	ENSG00000167302.11
ENSG00000096063.16	0.107179	ENSG00000182541.18
ENSG00000155846.17	0.107179	ENSG00000199047.3
ENSG00000213180.4	0.107176	ENSG00000240828.1
ENSG00000090971.5	0.107176	ENSG00000259430.2
ENSG00000168229.4	0.107174	ENSG00000170989.10
ENSG00000152683.14	0.107173	ENSG00000168936.11
ENSG00000233570.2	0.107173	ENSG00000237401.8
ENSG00000167615.17	0.107171	ENSG00000182979.18
ENSG00000120802.14	0.107171	ENSG00000228716.7
ENSG00000159166.15	0.10717	ENSG00000176884.16
ENSG00000006756.16	0.107168	ENSG00000228594.4
ENSG00000258502.6	0.107168	ENSG00000267712.6
ENSG00000206634.1	0.107165	ENSG00000221164.1
ENSG00000257523.3	0.107164	ENSG00000258331.1
ENSG00000120688.9	0.107163	ENSG00000131013.4
ENSG00000124098.10	0.107163	ENSG00000164010.15
ENSG00000167755.15	0.107163	ENSG00000235550.1
ENSG00000065970.9	0.107161	ENSG00000118816.11
ENSG00000033050.9	0.107161	ENSG00000128595.17
ENSG00000091317.8	0.10716	ENSG00000163479.14
ENSG00000101361.17	0.107159	ENSG00000141994.16
ENSG00000085872.15	0.107158	ENSG00000160633.13
ENSG00000125733.18	0.107158	ENSG00000170345.10
ENSG00000034713.8	0.107154	ENSG00000109220.11
ENSG00000108773.11	0.107153	ENSG00000172531.16
ENSG00000001497.18	0.107152	ENSG00000154719.14
ENSG00000004142.12	0.107151	ENSG00000132005.9
ENSG00000072501.19	0.107151	ENSG00000136824.19
ENSG00000198026.8	0.107151	ENSG00000273559.5
ENSG00000110104.13	0.10715	ENSG00000164051.14
ENSG00000182359.15	0.107148	ENSG00000230002.3
ENSG00000130816.17	0.107147	ENSG00000171824.14
ENSG00000083896.13	0.107147	ENSG00000238103.4
ENSG00000112769.20	0.107146	ENSG00000115414.21
ENSG00000104408.11	0.107146	ENSG00000134419.15
ENSG00000085999.13	0.107145	ENSG00000129484.14
ENSG00000162598.13	0.107145	ENSG00000231163.6
ENSG00000008513.16	0.107143	ENSG00000123908.12
ENSG00000115875.19	0.107142	ENSG00000156973.14
ENSG00000105383.15	0.10714	ENSG00000157653.12
ENSG00000143127.13	0.107139	ENSG00000146802.13
ENSG00000211973.2	0.107139	ENSG00000281990.1
ENSG00000100129.18	0.107138	ENSG00000178035.13
ENSG00000091651.9	0.107137	ENSG00000121211.8
ENSG00000100297.16	0.107137	ENSG00000161800.13
ENSG00000148840.11	0.107137	ENSG00000165733.8
ENSG00000201428.1	0.107137	ENSG00000236312.3
ENSG00000138039.15	0.107135	ENSG00000157119.12
ENSG00000230673.3	0.107134	ENSG00000272034.1
ENSG00000155438.12	0.107131	ENSG00000163938.17
ENSG00000116747.13	0.107129	ENSG00000185056.10
ENSG00000130707.18	0.107127	ENSG00000172817.4
ENSG00000094916.16	0.107126	ENSG00000140534.14
ENSG00000225031.1	0.107124	ENSG00000229638.1
ENSG00000176884.16	0.107123	ENSG00000196954.14
ENSG00000029725.17	0.107123	ENSG00000224094.1
ENSG00000109927.11	0.107122	ENSG00000130227.17
ENSG00000125445.11	0.107122	ENSG00000137574.11
ENSG00000201510.1	0.107122	ENSG00000215016.2
ENSG00000234782.3	0.107122	ENSG00000239559.2
ENSG00000006744.19	0.107121	ENSG00000142207.7
ENSG00000159348.13	0.107121	ENSG00000166311.10
ENSG00000005981.13	0.10712	ENSG00000105507.3
ENSG00000233570.2	0.10712	ENSG00000234864.2
ENSG00000155846.17	0.107119	ENSG00000178741.12
ENSG00000176988.9	0.107119	ENSG00000231009.1
ENSG00000132768.14	0.107117	ENSG00000137124.8
ENSG00000115368.10	0.107117	ENSG00000215417.13
ENSG00000115568.16	0.107116	ENSG00000164151.12
ENSG00000117632.23	0.107115	ENSG00000151725.12
ENSG00000091732.17	0.107114	ENSG00000127989.14
ENSG00000169217.9	0.107114	ENSG00000175634.15
ENSG00000164163.11	0.107114	ENSG00000178921.14
ENSG00000123562.18	0.107114	ENSG00000196365.12
ENSG00000006652.15	0.107113	ENSG00000113558.19
ENSG00000118496.5	0.107113	ENSG00000130227.17
ENSG00000236445.5	0.107113	ENSG00000267777.2
ENSG00000160049.12	0.107112	ENSG00000175334.8
ENSG00000101361.17	0.107111	ENSG00000132603.15
ENSG00000233985.2	0.107111	ENSG00000280989.2
ENSG00000112118.20	0.107109	ENSG00000133119.13
ENSG00000112667.13	0.107109	ENSG00000149547.15
ENSG00000198746.13	0.107109	ENSG00000213341.11
ENSG00000006007.12	0.107108	ENSG00000099804.9
ENSG00000101444.13	0.107108	ENSG00000129566.13
ENSG00000080371.6	0.107108	ENSG00000167615.17
ENSG00000090266.13	0.107108	ENSG00000198556.14
ENSG00000261453.2	0.107108	ENSG00000280989.2
ENSG00000158042.9	0.107106	ENSG00000163811.12
ENSG00000104413.18	0.107106	ENSG00000223358.5
ENSG00000145826.9	0.107106	ENSG00000280081.4
ENSG00000132744.8	0.107105	ENSG00000182557.8
ENSG00000106689.11	0.107105	ENSG00000233985.2
ENSG00000211885.1	0.107105	ENSG00000240954.1
ENSG00000138629.16	0.107103	ENSG00000148840.11
ENSG00000136450.13	0.107103	ENSG00000185973.12
ENSG00000136521.13	0.107103	ENSG00000250479.9
ENSG00000197595.4	0.107103	ENSG00000256436.1
ENSG00000115687.14	0.107102	ENSG00000128951.14
ENSG00000108826.16	0.107102	ENSG00000132471.12
ENSG00000139832.5	0.107102	ENSG00000154252.12
ENSG00000060339.14	0.107102	ENSG00000171824.14
ENSG00000204569.10	0.107102	ENSG00000207605.3
ENSG00000111206.13	0.107101	ENSG00000111269.3
ENSG00000149636.16	0.107101	ENSG00000154920.15
ENSG00000106524.9	0.1071	ENSG00000146733.14
ENSG00000113368.12	0.107098	ENSG00000167513.9
ENSG00000142945.13	0.107098	ENSG00000214826.5
ENSG00000089597.18	0.107098	ENSG00000244038.11
ENSG00000076382.17	0.107097	ENSG00000112312.10
ENSG00000130733.11	0.107097	ENSG00000133265.11
ENSG00000126267.11	0.107097	ENSG00000136521.13
ENSG00000110881.12	0.107097	ENSG00000162639.16
ENSG00000168275.16	0.107097	ENSG00000213551.7
ENSG00000073111.14	0.107096	ENSG00000116668.13
ENSG00000144659.13	0.107096	ENSG00000154079.6
ENSG00000171421.13	0.107096	ENSG00000172428.11
ENSG00000094841.14	0.107096	ENSG00000188342.12
ENSG00000181894.15	0.107096	ENSG00000204524.7
ENSG00000152102.18	0.107094	ENSG00000169021.6
ENSG00000137770.14	0.107093	ENSG00000138658.16
ENSG00000088325.16	0.107093	ENSG00000158578.21
ENSG00000155561.15	0.107093	ENSG00000196365.12
ENSG00000224406.6	0.107092	ENSG00000237092.2
ENSG00000170889.14	0.107091	ENSG00000175390.15
ENSG00000207181.1	0.107091	ENSG00000212135.1
ENSG00000099840.14	0.10709	ENSG00000141956.14
ENSG00000148481.14	0.10709	ENSG00000173193.15
ENSG00000139352.4	0.107089	ENSG00000157851.17
ENSG00000165629.20	0.107089	ENSG00000184432.11
ENSG00000124574.15	0.107088	ENSG00000128228.5
ENSG00000074695.6	0.107088	ENSG00000143870.13
ENSG00000150753.12	0.107088	ENSG00000167112.10
ENSG00000102890.16	0.107087	ENSG00000130829.18
ENSG00000004142.12	0.107086	ENSG00000010256.11
ENSG00000105173.14	0.107086	ENSG00000165501.17
ENSG00000085840.13	0.107086	ENSG00000276043.5
ENSG00000146909.8	0.107085	ENSG00000204946.10
ENSG00000249534.2	0.107085	ENSG00000258502.6
ENSG00000002834.18	0.107084	ENSG00000247596.10
ENSG00000063046.18	0.107083	ENSG00000130741.11
ENSG00000074071.15	0.107083	ENSG00000160961.12
ENSG00000117650.13	0.107083	ENSG00000198826.11
ENSG00000100307.13	0.107083	ENSG00000239672.8
ENSG00000152454.4	0.107082	ENSG00000188785.12
ENSG00000136982.6	0.107081	ENSG00000164087.8
ENSG00000164163.11	0.10708	ENSG00000167088.11
ENSG00000112309.11	0.10708	ENSG00000180035.13
ENSG00000172421.10	0.107079	ENSG00000273311.1
ENSG00000059145.19	0.107078	ENSG00000141002.20
ENSG00000090905.19	0.107077	ENSG00000100888.15
ENSG00000070756.17	0.107077	ENSG00000130255.13
ENSG00000128951.14	0.107077	ENSG00000130816.17
ENSG00000138346.15	0.107077	ENSG00000167670.16
ENSG00000197595.4	0.107077	ENSG00000229105.1
ENSG00000178665.16	0.107077	ENSG00000237135.1
ENSG00000007968.7	0.107076	ENSG00000143228.13
ENSG00000082515.18	0.107076	ENSG00000149600.12
ENSG00000115268.10	0.107076	ENSG00000196531.14
ENSG00000178999.13	0.107076	ENSG00000198901.14
ENSG00000108826.16	0.107075	ENSG00000242485.6
ENSG00000171552.14	0.107074	ENSG00000184481.17
ENSG00000116830.12	0.107073	ENSG00000120539.15
ENSG00000071082.11	0.107073	ENSG00000136942.15
ENSG00000087095.13	0.107073	ENSG00000162390.18
ENSG00000099385.12	0.107073	ENSG00000164081.13
ENSG00000121390.19	0.107073	ENSG00000172890.13
ENSG00000109321.11	0.107072	ENSG00000165030.4
ENSG00000248505.2	0.107072	ENSG00000258171.2
ENSG00000128294.16	0.107071	ENSG00000197324.9
ENSG00000145649.8	0.10707	ENSG00000152495.11
ENSG00000087586.18	0.10707	ENSG00000165304.8
ENSG00000154079.6	0.10707	ENSG00000166004.15
ENSG00000225573.4	0.107069	ENSG00000230629.2
ENSG00000167996.16	0.107069	ENSG00000237264.4
ENSG00000124102.5	0.107066	ENSG00000167434.10
ENSG00000111206.13	0.107066	ENSG00000198554.12
ENSG00000225321.2	0.107065	ENSG00000258979.3
ENSG00000100297.16	0.107064	ENSG00000173207.13
ENSG00000199568.1	0.107064	ENSG00000238531.1
ENSG00000123091.5	0.107063	ENSG00000132382.15
ENSG00000163536.13	0.107063	ENSG00000172987.13
ENSG00000105750.15	0.107063	ENSG00000198040.11
ENSG00000169607.13	0.107062	ENSG00000188610.12
ENSG00000171320.15	0.107061	ENSG00000198554.12
ENSG00000138032.21	0.107061	ENSG00000235145.2
ENSG00000063854.13	0.10706	ENSG00000130227.17
ENSG00000035499.13	0.10706	ENSG00000162063.13
ENSG00000106479.11	0.10706	ENSG00000204946.10
ENSG00000171115.4	0.107059	ENSG00000219902.1
ENSG00000138622.4	0.107059	ENSG00000225176.2
ENSG00000144191.12	0.107059	ENSG00000233012.2
ENSG00000229944.3	0.107059	ENSG00000235174.1
ENSG00000211807.3	0.107058	ENSG00000211812.1
ENSG00000100162.15	0.107057	ENSG00000178202.13
ENSG00000166526.18	0.107053	ENSG00000196652.12
ENSG00000013573.17	0.107052	ENSG00000130816.17
ENSG00000069275.13	0.107052	ENSG00000131373.15
ENSG00000137720.8	0.107051	ENSG00000149823.9
ENSG00000102172.16	0.107049	ENSG00000168497.5
ENSG00000164087.8	0.107047	ENSG00000168393.13
ENSG00000176236.6	0.107045	ENSG00000177606.8
ENSG00000115540.15	0.107043	ENSG00000134001.15
ENSG00000112659.14	0.107043	ENSG00000151148.14
ENSG00000152082.15	0.107042	ENSG00000164587.13
ENSG00000075188.9	0.107039	ENSG00000163468.15
ENSG00000014216.16	0.107038	ENSG00000172531.16
ENSG00000160888.7	0.107037	ENSG00000162231.14
ENSG00000236980.10	0.107037	ENSG00000237136.8
ENSG00000116138.13	0.107036	ENSG00000167635.12
ENSG00000023902.14	0.107035	ENSG00000155966.14
ENSG00000172164.15	0.107035	ENSG00000197977.4
ENSG00000123124.14	0.107034	ENSG00000176731.12
ENSG00000070814.22	0.107033	ENSG00000151576.10
ENSG00000173698.18	0.107033	ENSG00000183747.12
ENSG00000009765.15	0.107031	ENSG00000132855.5
ENSG00000144895.12	0.107031	ENSG00000182004.13
ENSG00000069122.19	0.10703	ENSG00000145826.9
ENSG00000144231.11	0.10703	ENSG00000160049.12
ENSG00000102738.8	0.10703	ENSG00000204568.12
ENSG00000244383.2	0.10703	ENSG00000249993.1
ENSG00000100029.18	0.107028	ENSG00000117395.13
ENSG00000137720.8	0.107028	ENSG00000213741.11
ENSG00000159259.8	0.107027	ENSG00000183856.11
ENSG00000100557.10	0.107026	ENSG00000114395.11
ENSG00000164113.11	0.107024	ENSG00000234575.2
ENSG00000152234.16	0.107023	ENSG00000173726.11
ENSG00000163687.14	0.107021	ENSG00000173269.14
ENSG00000234052.2	0.10702	ENSG00000280989.2
ENSG00000184809.13	0.107019	ENSG00000187151.7
ENSG00000102178.13	0.107019	ENSG00000187713.7
ENSG00000108405.4	0.107018	ENSG00000168067.12
ENSG00000164104.12	0.107018	ENSG00000188873.4
ENSG00000125450.11	0.107017	ENSG00000154719.14
ENSG00000118689.15	0.107017	ENSG00000158828.8
ENSG00000151655.19	0.107017	ENSG00000268471.6
ENSG00000171320.15	0.107017	ENSG00000276043.5
ENSG00000207605.3	0.107017	ENSG00000283676.1
ENSG00000101442.10	0.107016	ENSG00000196357.12
ENSG00000248494.1	0.107015	ENSG00000255411.3
ENSG00000116030.17	0.107014	ENSG00000132382.15
ENSG00000211637.2	0.107014	ENSG00000211652.2
ENSG00000108561.8	0.107013	ENSG00000197785.14
ENSG00000204380.4	0.107013	ENSG00000237013.1
ENSG00000059573.9	0.107013	ENSG00000261236.8
ENSG00000078967.13	0.107012	ENSG00000184903.10
ENSG00000122741.16	0.10701	ENSG00000125656.11
ENSG00000138629.16	0.107009	ENSG00000167671.12
ENSG00000175602.4	0.107009	ENSG00000196152.10
ENSG00000184719.12	0.107009	ENSG00000198839.10
ENSG00000123124.14	0.107007	ENSG00000147364.17
ENSG00000211946.3	0.107007	ENSG00000211965.4
ENSG00000230866.2	0.107007	ENSG00000267777.2
ENSG00000197744.5	0.107006	ENSG00000232573.1
ENSG00000103490.14	0.107004	ENSG00000118640.11
ENSG00000111358.14	0.107004	ENSG00000179958.10
ENSG00000129667.13	0.107003	ENSG00000159674.12
ENSG00000185834.10	0.107002	ENSG00000234797.5
ENSG00000075218.19	0.107001	ENSG00000187688.15
ENSG00000186130.5	0.107001	ENSG00000213693.4
ENSG00000159398.16	0.107001	ENSG00000232458.1
ENSG00000211673.2	0.107	ENSG00000211945.2
ENSG00000094804.12	0.106999	ENSG00000164087.8
ENSG00000142327.13	0.106999	ENSG00000188021.9
ENSG00000021776.11	0.106997	ENSG00000085872.15
ENSG00000126767.18	0.106997	ENSG00000135446.17
ENSG00000162399.9	0.106997	ENSG00000167654.18
ENSG00000039987.7	0.106996	ENSG00000164089.9
ENSG00000124098.10	0.106995	ENSG00000156970.13
ENSG00000201229.1	0.106995	ENSG00000264585.1
ENSG00000137955.16	0.106994	ENSG00000198563.14
ENSG00000120907.18	0.106993	ENSG00000182552.15
ENSG00000168746.8	0.106993	ENSG00000273032.3
ENSG00000200972.1	0.106992	ENSG00000222724.1
ENSG00000174953.14	0.106992	ENSG00000244462.8
ENSG00000126067.12	0.10699	ENSG00000159256.13
ENSG00000151576.10	0.10699	ENSG00000185163.10
ENSG00000186193.9	0.10699	ENSG00000188610.12
ENSG00000105701.16	0.106989	ENSG00000108309.14
ENSG00000072501.19	0.106989	ENSG00000112118.20
ENSG00000184809.13	0.106989	ENSG00000257127.6
ENSG00000013573.17	0.106987	ENSG00000143476.18
ENSG00000100814.18	0.106986	ENSG00000104408.11
ENSG00000066739.12	0.106985	ENSG00000127980.16
ENSG00000085511.20	0.106984	ENSG00000148459.16
ENSG00000114353.17	0.106983	ENSG00000126067.12
ENSG00000051180.17	0.106983	ENSG00000165480.16
ENSG00000143376.14	0.106983	ENSG00000168256.18
ENSG00000100307.13	0.106983	ENSG00000183597.16
ENSG00000111229.16	0.106982	ENSG00000163479.14
ENSG00000112640.16	0.106982	ENSG00000229692.3
ENSG00000158195.11	0.106982	ENSG00000271601.4
ENSG00000119681.12	0.106981	ENSG00000162576.17
ENSG00000138180.16	0.106981	ENSG00000207507.1
ENSG00000209482.1	0.106981	ENSG00000214756.8
ENSG00000144182.17	0.10698	ENSG00000169896.18
ENSG00000221676.1	0.10698	ENSG00000238531.1
ENSG00000112029.10	0.106978	ENSG00000138658.16
ENSG00000137776.17	0.106978	ENSG00000166682.13
ENSG00000042753.12	0.106978	ENSG00000180879.14
ENSG00000231666.7	0.106978	ENSG00000233985.2
ENSG00000152137.8	0.106976	ENSG00000180818.5
ENSG00000131174.7	0.106975	ENSG00000136522.14
ENSG00000166091.21	0.106975	ENSG00000187699.10
ENSG00000138175.9	0.106974	ENSG00000141384.13
ENSG00000107672.15	0.106972	ENSG00000141994.16
ENSG00000105011.9	0.106972	ENSG00000182054.10
ENSG00000121653.11	0.106972	ENSG00000231508.1
ENSG00000152443.13	0.106969	ENSG00000173480.11
ENSG00000113595.15	0.106968	ENSG00000164331.10
ENSG00000084636.18	0.106968	ENSG00000172380.6
ENSG00000105011.9	0.106967	ENSG00000166851.15
ENSG00000156509.14	0.106966	ENSG00000164045.12
ENSG00000168883.20	0.106966	ENSG00000176853.16
ENSG00000143416.21	0.106964	ENSG00000196565.15
ENSG00000130520.11	0.106963	ENSG00000174917.9
ENSG00000136026.14	0.106962	ENSG00000153814.13
ENSG00000159917.17	0.106961	ENSG00000278129.2
ENSG00000231163.6	0.106961	ENSG00000279516.2
ENSG00000071537.14	0.10696	ENSG00000140526.18
ENSG00000130956.14	0.10696	ENSG00000163600.13
ENSG00000070047.13	0.106959	ENSG00000158042.9
ENSG00000160072.20	0.106959	ENSG00000160193.12
ENSG00000243795.1	0.106959	ENSG00000284848.2
ENSG00000101444.13	0.106958	ENSG00000199883.1
ENSG00000176563.10	0.106958	ENSG00000226937.9
ENSG00000105708.9	0.106956	ENSG00000198521.12
ENSG00000112234.9	0.106955	ENSG00000137038.8
ENSG00000115944.15	0.106955	ENSG00000171425.10
ENSG00000137441.8	0.106955	ENSG00000181036.14
ENSG00000272034.1	0.106955	ENSG00000283498.1
ENSG00000127415.13	0.106954	ENSG00000163945.19
ENSG00000007968.7	0.106953	ENSG00000137310.12
ENSG00000103356.18	0.106952	ENSG00000103550.14
ENSG00000227471.9	0.106952	ENSG00000242522.1
ENSG00000183747.12	0.10695	ENSG00000241158.7
ENSG00000127564.17	0.106947	ENSG00000137135.18
ENSG00000092853.14	0.106947	ENSG00000168411.14
ENSG00000175787.17	0.106947	ENSG00000232119.8
ENSG00000179676.7	0.106947	ENSG00000236922.10
ENSG00000002330.14	0.106947	ENSG00000244165.2
ENSG00000136147.18	0.106946	ENSG00000185745.10
ENSG00000131100.13	0.106945	ENSG00000166261.11
ENSG00000073111.14	0.106945	ENSG00000175063.17
ENSG00000071994.11	0.106945	ENSG00000242689.3
ENSG00000109805.10	0.106942	ENSG00000137135.18
ENSG00000164163.11	0.106942	ENSG00000166166.13
ENSG00000019186.10	0.106942	ENSG00000205002.4
ENSG00000167173.19	0.106941	ENSG00000205937.12
ENSG00000176720.6	0.106941	ENSG00000224506.3
ENSG00000057757.10	0.106935	ENSG00000135070.15
ENSG00000130520.11	0.106934	ENSG00000141552.18
ENSG00000113905.5	0.106934	ENSG00000163833.8
ENSG00000171060.11	0.106934	ENSG00000212127.6
ENSG00000013016.16	0.106933	ENSG00000135912.11
ENSG00000105701.16	0.106929	ENSG00000119950.21
ENSG00000125977.7	0.106929	ENSG00000164051.14
ENSG00000135903.20	0.106927	ENSG00000166391.15
ENSG00000147454.14	0.106925	ENSG00000184481.17
ENSG00000134287.10	0.106922	ENSG00000196743.9
ENSG00000083845.9	0.10692	ENSG00000144895.12
ENSG00000134757.5	0.106919	ENSG00000167080.9
ENSG00000153485.6	0.106919	ENSG00000260762.1
ENSG00000119541.10	0.106918	ENSG00000148187.18
ENSG00000167797.8	0.106918	ENSG00000196544.8
ENSG00000108506.13	0.106916	ENSG00000175216.15
ENSG00000112029.10	0.106915	ENSG00000120802.14
ENSG00000113368.12	0.106915	ENSG00000140534.14
ENSG00000089818.18	0.106915	ENSG00000144655.15
ENSG00000073536.18	0.106913	ENSG00000166166.13
ENSG00000215492.6	0.106913	ENSG00000224631.4
ENSG00000065328.17	0.106912	ENSG00000126215.14
ENSG00000110321.19	0.106911	ENSG00000130255.13
ENSG00000104731.14	0.10691	ENSG00000136718.10
ENSG00000207445.1	0.10691	ENSG00000212402.1
ENSG00000207493.1	0.106909	ENSG00000212283.1
ENSG00000100601.10	0.106908	ENSG00000196152.10
ENSG00000137876.11	0.106908	ENSG00000198918.8
ENSG00000207175.1	0.106907	ENSG00000207322.1
ENSG00000106689.11	0.106906	ENSG00000270547.6
ENSG00000014216.16	0.106904	ENSG00000157837.16
ENSG00000100281.14	0.106904	ENSG00000161533.12
ENSG00000128951.14	0.106903	ENSG00000137310.12
ENSG00000126368.6	0.106902	ENSG00000196110.8
ENSG00000029559.7	0.106901	ENSG00000069122.19
ENSG00000124571.18	0.106899	ENSG00000163104.18
ENSG00000129810.15	0.106899	ENSG00000198554.12
ENSG00000121390.19	0.106898	ENSG00000131558.15
ENSG00000104967.8	0.106898	ENSG00000235731.3
ENSG00000169372.13	0.106895	ENSG00000233441.6
ENSG00000136908.18	0.106892	ENSG00000145335.17
ENSG00000070182.21	0.106891	ENSG00000196517.13
ENSG00000167118.11	0.10689	ENSG00000180370.10
ENSG00000071082.11	0.106889	ENSG00000101444.13
ENSG00000129009.13	0.106889	ENSG00000182492.16
ENSG00000128534.8	0.106889	ENSG00000239419.3
ENSG00000105701.16	0.106888	ENSG00000120800.5
ENSG00000131470.15	0.106888	ENSG00000146918.20
ENSG00000151572.18	0.106887	ENSG00000163518.11
ENSG00000111206.13	0.106887	ENSG00000173456.5
ENSG00000123213.23	0.106884	ENSG00000132382.15
ENSG00000147099.21	0.106884	ENSG00000185716.12
ENSG00000152253.9	0.106884	ENSG00000203760.9
ENSG00000119685.20	0.106883	ENSG00000278571.1
ENSG00000167272.11	0.106881	ENSG00000233560.2
ENSG00000177674.16	0.10688	ENSG00000265190.7
ENSG00000112357.14	0.106879	ENSG00000113522.14
ENSG00000131153.9	0.106879	ENSG00000156970.13
ENSG00000181007.9	0.106879	ENSG00000189164.15
ENSG00000130255.13	0.106877	ENSG00000170348.9
ENSG00000136715.19	0.106877	ENSG00000170471.15
ENSG00000137269.15	0.106877	ENSG00000265727.2
ENSG00000088340.17	0.106876	ENSG00000115884.11
ENSG00000115816.15	0.106876	ENSG00000121057.13
ENSG00000011304.22	0.106875	ENSG00000085872.15
ENSG00000013561.18	0.106875	ENSG00000165775.18
ENSG00000211856.1	0.106875	ENSG00000211887.2
ENSG00000111602.12	0.106873	ENSG00000224430.2
ENSG00000138160.7	0.106872	ENSG00000169131.13
ENSG00000139239.7	0.106872	ENSG00000249353.2
ENSG00000100629.17	0.106871	ENSG00000112234.9
ENSG00000089154.11	0.106871	ENSG00000140829.12
ENSG00000177410.13	0.106871	ENSG00000184635.16
ENSG00000235183.3	0.106871	ENSG00000241112.1
ENSG00000150316.12	0.10687	ENSG00000158042.9
ENSG00000211877.1	0.106869	ENSG00000211887.2
ENSG00000103356.18	0.106868	ENSG00000123213.23
ENSG00000100024.15	0.106868	ENSG00000178803.12
ENSG00000205609.13	0.106868	ENSG00000254759.1
ENSG00000083817.9	0.106867	ENSG00000089022.14
ENSG00000198618.5	0.106867	ENSG00000235408.6
ENSG00000175387.16	0.106867	ENSG00000272325.2
ENSG00000121390.19	0.106866	ENSG00000134444.15
ENSG00000145623.13	0.106866	ENSG00000162458.13
ENSG00000207088.1	0.106866	ENSG00000221716.1
ENSG00000142784.16	0.106865	ENSG00000247626.5
ENSG00000167617.3	0.106864	ENSG00000168309.18
ENSG00000131375.10	0.106864	ENSG00000179958.10
ENSG00000176095.12	0.106863	ENSG00000196821.10
ENSG00000136859.10	0.106862	ENSG00000166856.3
ENSG00000087269.16	0.106858	ENSG00000100029.18
ENSG00000136718.10	0.106856	ENSG00000198858.10
ENSG00000089234.16	0.106855	ENSG00000152359.15
ENSG00000174946.7	0.106855	ENSG00000197635.11
ENSG00000104327.7	0.106854	ENSG00000250826.2
ENSG00000112234.9	0.106852	ENSG00000156639.12
ENSG00000175634.15	0.106851	ENSG00000258441.1
ENSG00000145826.9	0.10685	ENSG00000230978.2
ENSG00000169372.13	0.10685	ENSG00000245573.9
ENSG00000090266.13	0.106849	ENSG00000197345.13
ENSG00000126067.12	0.106848	ENSG00000130520.11
ENSG00000117632.23	0.106848	ENSG00000167513.9
ENSG00000164488.12	0.106848	ENSG00000174446.13
ENSG00000141376.23	0.106848	ENSG00000196998.19
ENSG00000100604.13	0.106848	ENSG00000227051.7
ENSG00000092470.12	0.106847	ENSG00000123485.12
ENSG00000226167.1	0.106846	ENSG00000234942.3
ENSG00000144895.12	0.106845	ENSG00000156171.15
ENSG00000109065.12	0.106845	ENSG00000185324.22
ENSG00000104980.8	0.106844	ENSG00000105821.15
ENSG00000108671.11	0.106844	ENSG00000129465.16
ENSG00000124812.15	0.106844	ENSG00000147081.15
ENSG00000149503.13	0.106844	ENSG00000164611.13
ENSG00000105708.9	0.106843	ENSG00000109920.13
ENSG00000099901.17	0.106843	ENSG00000166946.14
ENSG00000171060.11	0.106843	ENSG00000267909.3
ENSG00000083520.15	0.106842	ENSG00000175376.9
ENSG00000128159.12	0.106841	ENSG00000139579.13
ENSG00000201643.1	0.106841	ENSG00000265327.2
ENSG00000038427.16	0.10684	ENSG00000147854.17
ENSG00000168256.18	0.10684	ENSG00000188868.14
ENSG00000134698.11	0.106839	ENSG00000138385.16
ENSG00000211835.1	0.106837	ENSG00000211886.1
ENSG00000122735.16	0.106836	ENSG00000164794.9
ENSG00000110700.7	0.106836	ENSG00000166441.13
ENSG00000240087.3	0.106836	ENSG00000240395.1
ENSG00000158828.8	0.106833	ENSG00000198876.13
ENSG00000165102.15	0.106833	ENSG00000223547.10
ENSG00000103043.15	0.106831	ENSG00000103168.17
ENSG00000101892.12	0.106831	ENSG00000254271.1
ENSG00000132361.18	0.10683	ENSG00000197498.13
ENSG00000101350.8	0.106829	ENSG00000148925.11
ENSG00000227543.5	0.106829	ENSG00000259642.2
ENSG00000125304.10	0.106827	ENSG00000170266.16
ENSG00000014216.16	0.106825	ENSG00000100246.13
ENSG00000166133.18	0.106825	ENSG00000166189.8
ENSG00000257523.3	0.106824	ENSG00000271395.2
ENSG00000105011.9	0.106822	ENSG00000126787.13
ENSG00000224944.2	0.106822	ENSG00000237401.8
ENSG00000077080.10	0.106821	ENSG00000124205.18
ENSG00000097046.13	0.10682	ENSG00000161800.13
ENSG00000125356.7	0.106819	ENSG00000136521.13
ENSG00000101412.13	0.106819	ENSG00000169607.13
ENSG00000128607.14	0.106818	ENSG00000170265.12
ENSG00000012504.15	0.106817	ENSG00000231253.2
ENSG00000130255.13	0.106817	ENSG00000234498.3
ENSG00000167702.13	0.106815	ENSG00000185189.18
ENSG00000101945.17	0.106811	ENSG00000161800.13
ENSG00000182359.15	0.10681	ENSG00000259430.2
ENSG00000105447.13	0.106807	ENSG00000175354.20
ENSG00000042429.12	0.106806	ENSG00000125447.18
ENSG00000135535.17	0.106806	ENSG00000163795.14
ENSG00000005844.19	0.106805	ENSG00000100055.21
ENSG00000136982.6	0.106805	ENSG00000157456.8
ENSG00000059769.20	0.106804	ENSG00000111012.10
ENSG00000104388.15	0.106804	ENSG00000169018.6
ENSG00000112769.20	0.106804	ENSG00000182752.10
ENSG00000181894.15	0.106804	ENSG00000223547.10
ENSG00000103852.13	0.106804	ENSG00000259706.1
ENSG00000128510.12	0.106803	ENSG00000186526.13
ENSG00000105373.19	0.106803	ENSG00000235508.3
ENSG00000109063.15	0.106802	ENSG00000254999.4
ENSG00000177556.12	0.106802	ENSG00000272146.6
ENSG00000102144.15	0.106801	ENSG00000113593.12
ENSG00000124767.7	0.106801	ENSG00000204308.8
ENSG00000224406.6	0.106801	ENSG00000237401.8
ENSG00000109111.15	0.106799	ENSG00000140829.12
ENSG00000005893.16	0.106798	ENSG00000170348.9
ENSG00000198858.10	0.106798	ENSG00000211584.14
ENSG00000160818.17	0.106797	ENSG00000198000.12
ENSG00000168438.15	0.106796	ENSG00000183475.13
ENSG00000235731.3	0.106796	ENSG00000261175.6
ENSG00000114767.7	0.106795	ENSG00000132467.4
ENSG00000125503.13	0.106793	ENSG00000131591.18
ENSG00000171861.11	0.106792	ENSG00000174173.7
ENSG00000164880.16	0.106791	ENSG00000198198.17
ENSG00000105701.16	0.10679	ENSG00000160445.11
ENSG00000130818.12	0.10679	ENSG00000164099.3
ENSG00000086065.14	0.106788	ENSG00000131100.13
ENSG00000155897.10	0.106788	ENSG00000167612.13
ENSG00000176340.4	0.106788	ENSG00000204392.11
ENSG00000125520.14	0.106787	ENSG00000143178.13
ENSG00000110048.12	0.106786	ENSG00000149658.18
ENSG00000128294.16	0.106786	ENSG00000175662.18
ENSG00000164494.12	0.106786	ENSG00000234020.1
ENSG00000039987.7	0.106785	ENSG00000070886.12
ENSG00000080839.12	0.106785	ENSG00000171241.9
ENSG00000156802.13	0.106785	ENSG00000198901.14
ENSG00000160961.12	0.106784	ENSG00000162032.16
ENSG00000088926.14	0.106784	ENSG00000164089.9
ENSG00000146670.10	0.106784	ENSG00000183763.9
ENSG00000105483.18	0.106784	ENSG00000198836.11
ENSG00000172421.10	0.106784	ENSG00000203697.12
ENSG00000124279.12	0.106783	ENSG00000168710.18
ENSG00000071082.11	0.106782	ENSG00000105373.19
ENSG00000253315.1	0.106782	ENSG00000259459.6
ENSG00000092203.15	0.10678	ENSG00000154473.18
ENSG00000095574.12	0.106779	ENSG00000184432.11
ENSG00000175311.7	0.106779	ENSG00000224944.2
ENSG00000115137.12	0.106779	ENSG00000248697.1
ENSG00000140326.13	0.106778	ENSG00000143093.15
ENSG00000065328.17	0.106777	ENSG00000115687.14
ENSG00000101266.19	0.106777	ENSG00000130255.13
ENSG00000174672.16	0.106777	ENSG00000225572.1
ENSG00000005339.15	0.106775	ENSG00000163635.20
ENSG00000103168.17	0.106775	ENSG00000167967.16
ENSG00000108306.13	0.106774	ENSG00000141699.11
ENSG00000116459.11	0.106772	ENSG00000137547.9
ENSG00000126756.12	0.106771	ENSG00000147687.19
ENSG00000199883.1	0.10677	ENSG00000216624.3
ENSG00000125977.7	0.106768	ENSG00000134001.15
ENSG00000171606.18	0.106767	ENSG00000196437.12
ENSG00000118246.14	0.106767	ENSG00000197961.12
ENSG00000158552.13	0.106767	ENSG00000231163.6
ENSG00000120742.11	0.106766	ENSG00000149823.9
ENSG00000233395.2	0.106766	ENSG00000261617.2
ENSG00000043093.15	0.106764	ENSG00000101928.13
ENSG00000200156.1	0.106764	ENSG00000251791.1
ENSG00000167755.15	0.106763	ENSG00000232712.6
ENSG00000132855.5	0.106759	ENSG00000232712.6
ENSG00000006652.15	0.106758	ENSG00000185022.12
ENSG00000202538.1	0.106758	ENSG00000206612.1
ENSG00000065150.21	0.106757	ENSG00000184277.13
ENSG00000125651.14	0.106757	ENSG00000196235.14
ENSG00000007908.16	0.106756	ENSG00000101825.8
ENSG00000163520.14	0.106756	ENSG00000163606.11
ENSG00000101624.11	0.106755	ENSG00000142444.7
ENSG00000112578.10	0.106755	ENSG00000142784.16
ENSG00000126262.5	0.106755	ENSG00000183813.7
ENSG00000175065.12	0.106755	ENSG00000224101.1
ENSG00000133318.14	0.106754	ENSG00000163956.13
ENSG00000101945.17	0.106754	ENSG00000165304.8
ENSG00000125686.12	0.106752	ENSG00000172534.14
ENSG00000170807.12	0.106751	ENSG00000234265.2
ENSG00000126756.12	0.106749	ENSG00000156171.15
ENSG00000111206.13	0.106749	ENSG00000271013.1
ENSG00000128510.12	0.106746	ENSG00000165837.12
ENSG00000106049.9	0.106746	ENSG00000175766.13
ENSG00000104825.17	0.106745	ENSG00000158526.8
ENSG00000132471.12	0.106745	ENSG00000177370.5
ENSG00000189343.7	0.106745	ENSG00000197958.13
ENSG00000162510.6	0.106744	ENSG00000218891.5
ENSG00000018699.13	0.106742	ENSG00000085382.12
ENSG00000167654.18	0.106741	ENSG00000176973.8
ENSG00000117242.7	0.10674	ENSG00000143977.14
ENSG00000105821.15	0.10674	ENSG00000159086.15
ENSG00000233154.6	0.106739	ENSG00000247626.5
ENSG00000105618.14	0.106738	ENSG00000185298.13
ENSG00000147684.10	0.106737	ENSG00000170860.4
ENSG00000006530.18	0.106736	ENSG00000128585.18
ENSG00000145194.19	0.106736	ENSG00000156920.11
ENSG00000100934.15	0.106736	ENSG00000181789.14
ENSG00000109680.11	0.106735	ENSG00000170417.16
ENSG00000146223.16	0.106734	ENSG00000184708.18
ENSG00000073111.14	0.106731	ENSG00000175643.10
ENSG00000201321.1	0.10673	ENSG00000207041.1
ENSG00000071082.11	0.106729	ENSG00000144713.13
ENSG00000135446.17	0.106727	ENSG00000137171.15
ENSG00000087586.18	0.106727	ENSG00000149503.13
ENSG00000106648.14	0.106727	ENSG00000167654.18
ENSG00000176101.12	0.106727	ENSG00000238227.8
ENSG00000207005.1	0.106726	ENSG00000262074.7
ENSG00000011114.15	0.106725	ENSG00000101126.18
ENSG00000214389.2	0.106725	ENSG00000244073.1
ENSG00000137965.11	0.106725	ENSG00000284194.3
ENSG00000013725.14	0.106724	ENSG00000211751.9
ENSG00000258979.3	0.106723	ENSG00000267777.2
ENSG00000143196.5	0.106723	ENSG00000282757.4
ENSG00000142227.11	0.106722	ENSG00000159713.11
ENSG00000131373.15	0.106719	ENSG00000188185.13
ENSG00000170264.13	0.106718	ENSG00000172167.8
ENSG00000163734.4	0.106718	ENSG00000186976.15
ENSG00000105447.13	0.106717	ENSG00000167088.11
ENSG00000121988.18	0.106716	ENSG00000163811.12
ENSG00000103550.14	0.106714	ENSG00000113569.16
ENSG00000146701.12	0.106714	ENSG00000152234.16
ENSG00000130816.17	0.106713	ENSG00000136824.19
ENSG00000080608.10	0.106713	ENSG00000160094.15
ENSG00000228309.7	0.106712	ENSG00000254562.7
ENSG00000080986.13	0.106711	ENSG00000228716.7
ENSG00000204460.3	0.106708	ENSG00000237460.3
ENSG00000230525.6	0.106706	ENSG00000237013.1
ENSG00000089597.18	0.106705	ENSG00000119711.13
ENSG00000112175.8	0.106705	ENSG00000136011.15
ENSG00000133317.16	0.106705	ENSG00000168004.10
ENSG00000165194.15	0.106705	ENSG00000208018.1
ENSG00000189164.15	0.106704	ENSG00000197961.12
ENSG00000101204.18	0.106704	ENSG00000244723.3
ENSG00000089248.7	0.106704	ENSG00000273033.2
ENSG00000152253.9	0.106703	ENSG00000228716.7
ENSG00000058729.11	0.106702	ENSG00000165733.8
ENSG00000088832.18	0.1067	ENSG00000108774.15
ENSG00000254486.1	0.1067	ENSG00000267779.7
ENSG00000109065.12	0.106697	ENSG00000204010.3
ENSG00000114742.14	0.106696	ENSG00000174738.13
ENSG00000143199.18	0.106696	ENSG00000235183.3
ENSG00000085760.15	0.106695	ENSG00000091127.14
ENSG00000114054.14	0.106694	ENSG00000133265.11
ENSG00000067596.12	0.106694	ENSG00000215388.3
ENSG00000215231.8	0.106692	ENSG00000259557.2
ENSG00000156150.9	0.106691	ENSG00000161509.14
ENSG00000130311.11	0.106691	ENSG00000171443.7
ENSG00000143228.13	0.106691	ENSG00000175216.15
ENSG00000139644.13	0.106689	ENSG00000162623.16
ENSG00000173145.11	0.106688	ENSG00000174173.7
ENSG00000160445.11	0.106688	ENSG00000236104.3
ENSG00000103168.17	0.106687	ENSG00000115944.15
ENSG00000104231.11	0.106687	ENSG00000137720.8
ENSG00000173726.11	0.106687	ENSG00000196531.14
ENSG00000151116.17	0.106686	ENSG00000203797.12
ENSG00000102547.19	0.106685	ENSG00000254996.5
ENSG00000014216.16	0.106684	ENSG00000054965.11
ENSG00000112212.12	0.106684	ENSG00000136929.13
ENSG00000086548.9	0.106684	ENSG00000138772.13
ENSG00000143612.21	0.106683	ENSG00000157538.14
ENSG00000165819.12	0.106683	ENSG00000171475.14
ENSG00000065970.9	0.106683	ENSG00000175826.12
ENSG00000141699.11	0.106682	ENSG00000172954.14
ENSG00000233441.6	0.106681	ENSG00000235892.1
ENSG00000199883.1	0.106679	ENSG00000214016.3
ENSG00000239589.7	0.106679	ENSG00000241369.6
ENSG00000004779.10	0.106676	ENSG00000242485.6
ENSG00000113368.12	0.106675	ENSG00000132780.17
ENSG00000168936.11	0.106675	ENSG00000171453.20
ENSG00000100462.16	0.106674	ENSG00000111358.14
ENSG00000107371.14	0.106674	ENSG00000133983.16
ENSG00000119596.18	0.106674	ENSG00000186566.13
ENSG00000164649.20	0.106674	ENSG00000214826.5
ENSG00000201428.1	0.106674	ENSG00000250182.3
ENSG00000126218.12	0.106673	ENSG00000185519.9
ENSG00000161996.19	0.106673	ENSG00000185909.15
ENSG00000176248.9	0.106671	ENSG00000236017.8
ENSG00000115946.8	0.106671	ENSG00000242485.6
ENSG00000130816.17	0.106669	ENSG00000149929.16
ENSG00000137760.15	0.106669	ENSG00000158710.15
ENSG00000070047.13	0.106667	ENSG00000116205.14
ENSG00000106009.16	0.106667	ENSG00000146587.18
ENSG00000118193.12	0.106667	ENSG00000166803.14
ENSG00000135446.17	0.106667	ENSG00000175792.12
ENSG00000232420.2	0.106667	ENSG00000243849.2
ENSG00000196151.11	0.106667	ENSG00000257365.8
ENSG00000126247.11	0.106666	ENSG00000155366.17
ENSG00000126267.11	0.106666	ENSG00000178741.12
ENSG00000105438.9	0.106665	ENSG00000271601.4
ENSG00000116918.15	0.106664	ENSG00000184863.11
ENSG00000166569.8	0.106664	ENSG00000234009.1
ENSG00000100142.16	0.106663	ENSG00000239305.7
ENSG00000103168.17	0.106662	ENSG00000111671.10
ENSG00000071539.14	0.106662	ENSG00000163808.17
ENSG00000122965.11	0.10666	ENSG00000141699.11
ENSG00000026025.16	0.10666	ENSG00000186583.12
ENSG00000211655.3	0.10666	ENSG00000224041.3
ENSG00000120616.16	0.106659	ENSG00000133398.4
ENSG00000093009.11	0.106658	ENSG00000134690.11
ENSG00000023902.14	0.106658	ENSG00000163516.14
ENSG00000105197.11	0.106658	ENSG00000179091.5
ENSG00000115649.16	0.106657	ENSG00000144567.11
ENSG00000074582.15	0.106655	ENSG00000160193.12
ENSG00000137970.7	0.106653	ENSG00000230897.1
ENSG00000108465.15	0.106653	ENSG00000266173.7
ENSG00000101343.15	0.106652	ENSG00000105821.15
ENSG00000104973.19	0.106652	ENSG00000139318.8
ENSG00000130643.9	0.106652	ENSG00000176857.5
ENSG00000148090.12	0.106652	ENSG00000178202.13
ENSG00000135346.9	0.106651	ENSG00000153294.12
ENSG00000174547.13	0.106651	ENSG00000197345.13
ENSG00000100325.15	0.10665	ENSG00000142453.12
ENSG00000076924.12	0.10665	ENSG00000158773.14
ENSG00000075914.13	0.10665	ENSG00000178921.14
ENSG00000040608.14	0.10665	ENSG00000231503.4
ENSG00000091181.20	0.106649	ENSG00000140287.11
ENSG00000118689.15	0.106649	ENSG00000159346.13
ENSG00000183840.7	0.106648	ENSG00000197934.8
ENSG00000145982.13	0.106647	ENSG00000185973.12
ENSG00000178429.9	0.106647	ENSG00000224944.2
ENSG00000106305.10	0.106645	ENSG00000148843.15
ENSG00000104549.12	0.106645	ENSG00000198911.12
ENSG00000130675.15	0.106645	ENSG00000213892.12
ENSG00000162399.9	0.106644	ENSG00000234945.8
ENSG00000165704.15	0.106644	ENSG00000239672.8
ENSG00000105819.14	0.106642	ENSG00000146757.14
ENSG00000080608.10	0.106642	ENSG00000146909.8
ENSG00000182359.15	0.106642	ENSG00000198074.10
ENSG00000129696.13	0.106641	ENSG00000138802.11
ENSG00000105821.15	0.10664	ENSG00000204574.14
ENSG00000127564.17	0.106639	ENSG00000189057.11
ENSG00000232458.1	0.106639	ENSG00000233570.2
ENSG00000170807.12	0.106639	ENSG00000261617.2
ENSG00000102870.6	0.106638	ENSG00000139842.15
ENSG00000159111.13	0.106638	ENSG00000171490.13
ENSG00000135960.10	0.106632	ENSG00000211949.3
ENSG00000159337.7	0.106632	ENSG00000228536.3
ENSG00000225316.3	0.106632	ENSG00000236607.3
ENSG00000039987.7	0.106631	ENSG00000094755.17
ENSG00000077549.19	0.106631	ENSG00000166333.14
ENSG00000129480.13	0.106631	ENSG00000197595.4
ENSG00000080986.13	0.10663	ENSG00000123374.11
ENSG00000086065.14	0.106629	ENSG00000094916.16
ENSG00000167797.8	0.106629	ENSG00000237940.3
ENSG00000136270.14	0.106627	ENSG00000146731.11
ENSG00000203585.4	0.106627	ENSG00000269956.2
ENSG00000083307.12	0.106627	ENSG00000283597.3
ENSG00000106636.9	0.106625	ENSG00000115282.21
ENSG00000163214.21	0.106625	ENSG00000168434.13
ENSG00000128050.9	0.106624	ENSG00000138286.15
ENSG00000105251.11	0.106623	ENSG00000188761.13
ENSG00000135999.12	0.106623	ENSG00000232882.1
ENSG00000124249.7	0.106622	ENSG00000182870.13
ENSG00000224209.8	0.106622	ENSG00000244161.1
ENSG00000116750.14	0.106621	ENSG00000121390.19
ENSG00000156127.8	0.106621	ENSG00000168884.15
ENSG00000113525.10	0.106621	ENSG00000176988.9
ENSG00000094804.12	0.10662	ENSG00000126215.14
ENSG00000198670.12	0.10662	ENSG00000254562.7
ENSG00000100162.15	0.106619	ENSG00000101945.17
ENSG00000178429.9	0.106619	ENSG00000262902.1
ENSG00000120733.14	0.106618	ENSG00000164182.12
ENSG00000198670.12	0.106618	ENSG00000242017.1
ENSG00000262209.3	0.106618	ENSG00000262576.3
ENSG00000113441.16	0.106617	ENSG00000119537.18
ENSG00000132825.7	0.106617	ENSG00000171448.9
ENSG00000099337.5	0.106616	ENSG00000167645.17
ENSG00000111602.12	0.106616	ENSG00000169679.15
ENSG00000167900.12	0.106616	ENSG00000181938.14
ENSG00000234052.2	0.106616	ENSG00000237092.2
ENSG00000094916.16	0.106615	ENSG00000146670.10
ENSG00000196166.5	0.106615	ENSG00000255970.1
ENSG00000128050.9	0.106614	ENSG00000136982.6
ENSG00000140937.14	0.106614	ENSG00000173918.15
ENSG00000163161.14	0.106614	ENSG00000183763.9
ENSG00000130725.8	0.106613	ENSG00000146909.8
ENSG00000106397.12	0.106613	ENSG00000170638.10
ENSG00000068120.15	0.106611	ENSG00000112118.20
ENSG00000129315.11	0.106611	ENSG00000164631.19
ENSG00000130956.14	0.106611	ENSG00000173208.4
ENSG00000258779.8	0.106611	ENSG00000267712.6
ENSG00000204392.11	0.106611	ENSG00000278845.5
ENSG00000021776.11	0.10661	ENSG00000119927.14
ENSG00000154309.9	0.10661	ENSG00000164089.9
ENSG00000101365.21	0.106609	ENSG00000145191.15
ENSG00000100802.15	0.106609	ENSG00000259430.2
ENSG00000179262.10	0.106608	ENSG00000196961.13
ENSG00000099769.6	0.106608	ENSG00000242616.4
ENSG00000169567.13	0.106606	ENSG00000198856.13
ENSG00000143355.16	0.106605	ENSG00000164122.9
ENSG00000198618.5	0.106605	ENSG00000199683.1
ENSG00000109685.19	0.106604	ENSG00000149503.13
ENSG00000144908.14	0.106602	ENSG00000184719.12
ENSG00000138346.15	0.106601	ENSG00000159147.18
ENSG00000224094.1	0.106601	ENSG00000241061.3
ENSG00000114686.9	0.1066	ENSG00000239789.6
ENSG00000155265.11	0.106599	ENSG00000172116.23
ENSG00000141510.18	0.106599	ENSG00000179958.10
ENSG00000120318.16	0.106599	ENSG00000235568.7
ENSG00000139746.16	0.106598	ENSG00000167967.16
ENSG00000104714.14	0.106597	ENSG00000136731.13
ENSG00000115268.10	0.106597	ENSG00000171490.13
ENSG00000178752.16	0.106597	ENSG00000223609.11
ENSG00000124596.17	0.106597	ENSG00000244165.2
ENSG00000121067.19	0.106596	ENSG00000147121.16
ENSG00000207031.1	0.106595	ENSG00000264653.1
ENSG00000101079.21	0.106594	ENSG00000105755.8
ENSG00000127586.17	0.106593	ENSG00000156876.10
ENSG00000117597.18	0.106589	ENSG00000164151.12
ENSG00000221994.12	0.106589	ENSG00000224892.6
ENSG00000204380.4	0.106587	ENSG00000232913.8
ENSG00000119285.11	0.106586	ENSG00000197498.13
ENSG00000168961.17	0.106586	ENSG00000239713.9
ENSG00000011304.22	0.106585	ENSG00000104147.9
ENSG00000108561.8	0.106585	ENSG00000181163.14
ENSG00000010295.20	0.106584	ENSG00000128050.9
ENSG00000124098.10	0.106584	ENSG00000135070.15
ENSG00000144635.9	0.106584	ENSG00000144909.8
ENSG00000138180.16	0.106584	ENSG00000178150.10
ENSG00000196591.12	0.106584	ENSG00000197111.16
ENSG00000164182.12	0.106583	ENSG00000166199.13
ENSG00000116285.13	0.106583	ENSG00000168542.16
ENSG00000068120.15	0.10658	ENSG00000136824.19
ENSG00000200394.1	0.10658	ENSG00000207041.1
ENSG00000222489.1	0.10658	ENSG00000227195.11
ENSG00000148584.15	0.106579	ENSG00000257127.6
ENSG00000125818.18	0.106578	ENSG00000184481.17
ENSG00000259361.7	0.106577	ENSG00000273125.2
ENSG00000087995.16	0.106576	ENSG00000133983.16
ENSG00000248942.3	0.106576	ENSG00000254081.2
ENSG00000172243.18	0.106575	ENSG00000275835.5
ENSG00000066813.14	0.106574	ENSG00000134760.6
ENSG00000113441.16	0.106574	ENSG00000140526.18
ENSG00000117000.9	0.106572	ENSG00000121067.19
ENSG00000141568.21	0.106572	ENSG00000186432.10
ENSG00000127084.19	0.106572	ENSG00000198700.10
ENSG00000083814.13	0.106572	ENSG00000204519.11
ENSG00000135763.10	0.106572	ENSG00000277161.2
ENSG00000100353.18	0.106572	ENSG00000278845.5
ENSG00000101361.17	0.106571	ENSG00000107815.10
ENSG00000130119.17	0.106571	ENSG00000139719.11
ENSG00000229154.2	0.106571	ENSG00000270816.6
ENSG00000135697.10	0.10657	ENSG00000283498.1
ENSG00000121211.8	0.106569	ENSG00000162073.14
ENSG00000100814.18	0.106567	ENSG00000136942.15
ENSG00000090266.13	0.106567	ENSG00000158623.14
ENSG00000059378.13	0.106566	ENSG00000123240.17
ENSG00000135452.10	0.106566	ENSG00000161996.19
ENSG00000066044.15	0.106564	ENSG00000130204.13
ENSG00000129467.14	0.106564	ENSG00000213903.9
ENSG00000018699.13	0.106563	ENSG00000136014.12
ENSG00000012504.15	0.106563	ENSG00000228016.1
ENSG00000075218.19	0.106562	ENSG00000159259.8
ENSG00000080608.10	0.106562	ENSG00000164597.15
ENSG00000129472.15	0.106562	ENSG00000172331.12
ENSG00000171202.7	0.106562	ENSG00000243849.2
ENSG00000076924.12	0.106561	ENSG00000248333.9
ENSG00000070061.16	0.10656	ENSG00000101361.17
ENSG00000003509.16	0.106559	ENSG00000176994.11
ENSG00000121211.8	0.106558	ENSG00000128050.9
ENSG00000100557.10	0.106557	ENSG00000139445.18
ENSG00000107758.16	0.106557	ENSG00000163161.14
ENSG00000183763.9	0.106555	ENSG00000184661.14
ENSG00000100888.15	0.106555	ENSG00000196235.14
ENSG00000134291.12	0.106555	ENSG00000198056.15
ENSG00000136897.8	0.106554	ENSG00000230068.2
ENSG00000112640.16	0.106553	ENSG00000130382.9
ENSG00000100038.20	0.106552	ENSG00000145996.11
ENSG00000152439.13	0.106552	ENSG00000171606.18
ENSG00000140264.21	0.106551	ENSG00000178057.15
ENSG00000180432.6	0.10655	ENSG00000273311.1
ENSG00000108829.10	0.106549	ENSG00000124222.22
ENSG00000240317.3	0.106548	ENSG00000244230.3
ENSG00000232650.6	0.106547	ENSG00000280639.1
ENSG00000124207.17	0.106546	ENSG00000154719.14
ENSG00000185519.9	0.106546	ENSG00000212766.9
ENSG00000147081.15	0.106546	ENSG00000217165.1
ENSG00000080608.10	0.106545	ENSG00000105821.15
ENSG00000014919.13	0.106545	ENSG00000171453.20
ENSG00000162032.16	0.106544	ENSG00000175334.8
ENSG00000071051.14	0.106544	ENSG00000184432.11
ENSG00000100911.16	0.106543	ENSG00000111801.16
ENSG00000070366.14	0.106543	ENSG00000130254.12
ENSG00000100029.18	0.106543	ENSG00000170088.14
ENSG00000164062.13	0.106542	ENSG00000241112.1
ENSG00000116649.10	0.106541	ENSG00000132768.14
ENSG00000139746.16	0.106539	ENSG00000156639.12
ENSG00000125484.12	0.106539	ENSG00000219902.1
ENSG00000224017.2	0.106538	ENSG00000273125.2
ENSG00000100299.18	0.106537	ENSG00000167685.15
ENSG00000125870.11	0.106536	ENSG00000164051.14
ENSG00000230866.2	0.106536	ENSG00000232458.1
ENSG00000171858.18	0.106535	ENSG00000221983.8
ENSG00000163220.11	0.106533	ENSG00000187116.14
ENSG00000143375.15	0.106533	ENSG00000196345.13
ENSG00000011451.21	0.106532	ENSG00000188021.9
ENSG00000123684.13	0.106531	ENSG00000186517.14
ENSG00000160445.11	0.10653	ENSG00000165526.9
ENSG00000128159.12	0.10653	ENSG00000174903.16
ENSG00000075336.12	0.106529	ENSG00000155621.15
ENSG00000213176.4	0.106529	ENSG00000237709.1
ENSG00000013725.14	0.106528	ENSG00000141293.16
ENSG00000168685.15	0.106528	ENSG00000184613.11
ENSG00000173627.8	0.106528	ENSG00000258169.1
ENSG00000067533.6	0.106526	ENSG00000103550.14
ENSG00000124784.9	0.106526	ENSG00000143376.14
ENSG00000159259.8	0.106526	ENSG00000168496.4
ENSG00000110987.9	0.106526	ENSG00000181938.14
ENSG00000127586.17	0.106526	ENSG00000188312.14
ENSG00000165182.12	0.106525	ENSG00000244203.2
ENSG00000114767.7	0.106524	ENSG00000165733.8
ENSG00000165943.5	0.106524	ENSG00000223459.6
ENSG00000230525.6	0.106524	ENSG00000267712.6
ENSG00000134058.12	0.106522	ENSG00000171566.12
ENSG00000243279.4	0.10652	ENSG00000260762.1
ENSG00000180104.16	0.106519	ENSG00000207721.1
ENSG00000237772.2	0.106519	ENSG00000254842.6
ENSG00000014919.13	0.106518	ENSG00000121390.19
ENSG00000130204.13	0.106517	ENSG00000149136.9
ENSG00000120800.5	0.106516	ENSG00000128294.16
ENSG00000142230.13	0.106516	ENSG00000171320.15
ENSG00000101945.17	0.106515	ENSG00000149636.16
ENSG00000131495.9	0.106515	ENSG00000167863.12
ENSG00000106927.12	0.106514	ENSG00000254748.1
ENSG00000237401.8	0.106514	ENSG00000258171.2
ENSG00000036828.17	0.106513	ENSG00000237092.2
ENSG00000085999.13	0.106511	ENSG00000174442.12
ENSG00000136149.6	0.106511	ENSG00000219507.4
ENSG00000041802.11	0.106508	ENSG00000146757.14
ENSG00000249279.6	0.106506	ENSG00000257906.3
ENSG00000110876.10	0.106505	ENSG00000166963.13
ENSG00000198931.11	0.106505	ENSG00000225630.1
ENSG00000166930.7	0.106505	ENSG00000249352.4
ENSG00000122008.15	0.106505	ENSG00000266173.7
ENSG00000148843.15	0.106504	ENSG00000197498.13
ENSG00000105819.14	0.106503	ENSG00000196652.12
ENSG00000111653.20	0.106502	ENSG00000151445.16
ENSG00000170807.12	0.106502	ENSG00000283314.1
ENSG00000280776.2	0.1065	ENSG00000285985.1
ENSG00000069849.11	0.106497	ENSG00000076356.7
ENSG00000017797.13	0.106497	ENSG00000125633.11
ENSG00000159261.12	0.106497	ENSG00000241158.7
ENSG00000108039.18	0.106496	ENSG00000159588.15
ENSG00000133265.11	0.106496	ENSG00000174917.9
ENSG00000137817.17	0.106496	ENSG00000185246.18
ENSG00000183401.12	0.106496	ENSG00000185946.16
ENSG00000106049.9	0.106495	ENSG00000113522.14
ENSG00000075218.19	0.106495	ENSG00000132646.11
ENSG00000071082.11	0.106493	ENSG00000233927.5
ENSG00000152484.14	0.106492	ENSG00000171827.11
ENSG00000138107.13	0.106492	ENSG00000177885.15
ENSG00000225573.4	0.106491	ENSG00000226360.5
ENSG00000211807.3	0.10649	ENSG00000231682.1
ENSG00000234253.1	0.10649	ENSG00000252542.1
ENSG00000261156.6	0.10649	ENSG00000267777.2
ENSG00000130255.13	0.106489	ENSG00000167526.14
ENSG00000121057.13	0.106489	ENSG00000198042.11
ENSG00000224017.2	0.106489	ENSG00000229433.2
ENSG00000104356.11	0.106487	ENSG00000181135.16
ENSG00000073754.6	0.106486	ENSG00000145850.9
ENSG00000012963.15	0.106485	ENSG00000051180.17
ENSG00000123064.13	0.106485	ENSG00000136718.10
ENSG00000156970.13	0.106484	ENSG00000162607.13
ENSG00000105821.15	0.106483	ENSG00000128563.13
ENSG00000100604.13	0.106483	ENSG00000181541.6
ENSG00000117614.10	0.106483	ENSG00000183891.6
ENSG00000124422.12	0.106482	ENSG00000157837.16
ENSG00000130119.17	0.106482	ENSG00000231768.2
ENSG00000166925.9	0.106479	ENSG00000196821.10
ENSG00000124279.12	0.106478	ENSG00000273899.5
ENSG00000072958.9	0.106476	ENSG00000225614.4
ENSG00000144655.15	0.106475	ENSG00000234415.1
ENSG00000137574.11	0.106474	ENSG00000178988.11
ENSG00000130643.9	0.106473	ENSG00000164089.9
ENSG00000234797.5	0.106473	ENSG00000240509.1
ENSG00000166012.17	0.106472	ENSG00000204387.14
ENSG00000102181.21	0.106471	ENSG00000132773.12
ENSG00000004779.10	0.106471	ENSG00000138382.15
ENSG00000106554.13	0.106471	ENSG00000198420.10
ENSG00000170807.12	0.106471	ENSG00000234602.9
ENSG00000121289.18	0.106468	ENSG00000135686.13
ENSG00000151502.11	0.106467	ENSG00000172757.13
ENSG00000108443.14	0.106467	ENSG00000175376.9
ENSG00000124370.11	0.106467	ENSG00000204310.13
ENSG00000154814.14	0.106467	ENSG00000263482.3
ENSG00000070269.14	0.106466	ENSG00000239305.7
ENSG00000026950.17	0.106465	ENSG00000137965.11
ENSG00000104635.15	0.106464	ENSG00000137124.8
ENSG00000102901.13	0.106464	ENSG00000145191.15
ENSG00000121152.10	0.106464	ENSG00000172331.12
ENSG00000147642.17	0.106464	ENSG00000185056.10
ENSG00000200816.1	0.106463	ENSG00000222724.1
ENSG00000140264.21	0.10646	ENSG00000155100.11
ENSG00000100764.14	0.10646	ENSG00000168259.17
ENSG00000126247.11	0.106459	ENSG00000170906.16
ENSG00000136152.15	0.106459	ENSG00000176476.9
ENSG00000211659.2	0.106459	ENSG00000211950.2
ENSG00000037897.17	0.106459	ENSG00000236017.8
ENSG00000229622.1	0.106459	ENSG00000236977.1
ENSG00000108561.8	0.106457	ENSG00000114686.9
ENSG00000077380.16	0.106457	ENSG00000213445.10
ENSG00000137135.18	0.106456	ENSG00000178999.13
ENSG00000221303.1	0.106456	ENSG00000238531.1
ENSG00000104853.16	0.106455	ENSG00000105063.19
ENSG00000172766.19	0.106455	ENSG00000185825.17
ENSG00000172116.23	0.106455	ENSG00000211807.3
ENSG00000173627.8	0.106455	ENSG00000231163.6
ENSG00000176225.15	0.106455	ENSG00000276043.5
ENSG00000108443.14	0.106452	ENSG00000175354.20
ENSG00000235550.1	0.106451	ENSG00000260896.6
ENSG00000110107.9	0.106448	ENSG00000132361.18
ENSG00000136522.14	0.106448	ENSG00000197345.13
ENSG00000137822.13	0.106446	ENSG00000172534.14
ENSG00000170323.9	0.106446	ENSG00000184254.17
ENSG00000185519.9	0.106446	ENSG00000233208.6
ENSG00000178999.13	0.106444	ENSG00000271013.1
ENSG00000101546.13	0.106443	ENSG00000182774.13
ENSG00000119203.14	0.106442	ENSG00000125977.7
ENSG00000101825.8	0.106441	ENSG00000164294.14
ENSG00000171431.4	0.106441	ENSG00000279516.2
ENSG00000138376.11	0.10644	ENSG00000154127.10
ENSG00000141101.13	0.106439	ENSG00000165526.9
ENSG00000139437.18	0.106438	ENSG00000204520.14
ENSG00000160072.20	0.106437	ENSG00000238227.8
ENSG00000112742.10	0.106436	ENSG00000162062.15
ENSG00000162692.12	0.106436	ENSG00000166741.8
ENSG00000077235.18	0.106436	ENSG00000203667.10
ENSG00000188523.9	0.106436	ENSG00000215704.10
ENSG00000162378.13	0.106435	ENSG00000168936.11
ENSG00000064201.16	0.106434	ENSG00000130720.13
ENSG00000086712.13	0.106434	ENSG00000201998.1
ENSG00000106070.20	0.106433	ENSG00000137177.20
ENSG00000132382.15	0.106433	ENSG00000138175.9
ENSG00000196081.10	0.106433	ENSG00000197372.10
ENSG00000111785.21	0.106431	ENSG00000163312.11
ENSG00000100450.13	0.10643	ENSG00000134545.14
ENSG00000230710.2	0.10643	ENSG00000233570.2
ENSG00000084207.18	0.106429	ENSG00000185825.17
ENSG00000104537.17	0.106428	ENSG00000143032.8
ENSG00000160818.17	0.106428	ENSG00000165526.9
ENSG00000104231.11	0.106428	ENSG00000171490.13
ENSG00000113732.9	0.106428	ENSG00000185909.15
ENSG00000261446.4	0.106428	ENSG00000277268.2
ENSG00000137310.12	0.106427	ENSG00000198554.12
ENSG00000115993.13	0.106425	ENSG00000166046.11
ENSG00000105675.9	0.106424	ENSG00000170310.15
ENSG00000145354.12	0.106424	ENSG00000182512.5
ENSG00000112578.10	0.106423	ENSG00000124571.18
ENSG00000224406.6	0.106423	ENSG00000230046.1
ENSG00000240474.3	0.106423	ENSG00000243352.3
ENSG00000120903.13	0.106422	ENSG00000154080.14
ENSG00000171873.8	0.106422	ENSG00000248590.2
ENSG00000088882.8	0.106421	ENSG00000144792.9
ENSG00000129103.19	0.106421	ENSG00000155660.11
ENSG00000145191.15	0.106421	ENSG00000165792.18
ENSG00000070366.14	0.106421	ENSG00000168256.18
ENSG00000162244.12	0.106421	ENSG00000182899.17
ENSG00000114942.14	0.106421	ENSG00000215021.10
ENSG00000184210.6	0.106421	ENSG00000260019.2
ENSG00000100060.18	0.106419	ENSG00000129910.8
ENSG00000130816.17	0.106419	ENSG00000233924.1
ENSG00000101132.10	0.106418	ENSG00000147687.19
ENSG00000156162.16	0.106418	ENSG00000172817.4
ENSG00000087008.16	0.106418	ENSG00000223138.1
ENSG00000123992.20	0.106416	ENSG00000132589.16
ENSG00000125731.13	0.106416	ENSG00000140471.17
ENSG00000053372.5	0.106415	ENSG00000105701.16
ENSG00000070770.10	0.106412	ENSG00000138430.16
ENSG00000077713.19	0.106411	ENSG00000132824.14
ENSG00000131127.14	0.106411	ENSG00000189180.16
ENSG00000233570.2	0.106411	ENSG00000248942.3
ENSG00000174013.8	0.10641	ENSG00000175166.17
ENSG00000167674.15	0.106408	ENSG00000196666.6
ENSG00000040275.17	0.106407	ENSG00000075218.19
ENSG00000196531.14	0.106407	ENSG00000231500.7
ENSG00000136110.13	0.106405	ENSG00000163145.13
ENSG00000162598.13	0.106403	ENSG00000167080.9
ENSG00000180432.6	0.106403	ENSG00000197934.8
ENSG00000101958.14	0.106403	ENSG00000203972.10
ENSG00000107807.13	0.106402	ENSG00000205922.5
ENSG00000235731.3	0.106402	ENSG00000241696.2
ENSG00000164182.12	0.106401	ENSG00000254996.5
ENSG00000100307.13	0.1064	ENSG00000121988.18
ENSG00000167967.16	0.1064	ENSG00000169189.17
ENSG00000083814.13	0.106399	ENSG00000162086.16
ENSG00000167635.12	0.106399	ENSG00000174796.12
ENSG00000172425.12	0.106397	ENSG00000237772.2
ENSG00000124784.9	0.106395	ENSG00000132603.15
ENSG00000068323.17	0.106392	ENSG00000105327.18
ENSG00000162998.5	0.106392	ENSG00000181092.10
ENSG00000134461.16	0.106391	ENSG00000164011.18
ENSG00000125798.15	0.106391	ENSG00000180818.5
ENSG00000165138.18	0.106391	ENSG00000189046.11
ENSG00000157796.18	0.10639	ENSG00000163001.12
ENSG00000169188.5	0.10639	ENSG00000175792.12
ENSG00000118193.12	0.10639	ENSG00000198056.15
ENSG00000100100.13	0.10639	ENSG00000265527.1
ENSG00000070770.10	0.106389	ENSG00000141076.18
ENSG00000089123.16	0.106389	ENSG00000188636.4
ENSG00000133606.11	0.106388	ENSG00000144840.10
ENSG00000170956.17	0.106388	ENSG00000213373.7
ENSG00000162623.16	0.106386	ENSG00000166266.14
ENSG00000132471.12	0.106385	ENSG00000168256.18
ENSG00000153037.15	0.106384	ENSG00000167985.7
ENSG00000141034.10	0.106383	ENSG00000169718.18
ENSG00000231561.2	0.106383	ENSG00000231749.3
ENSG00000248942.3	0.106383	ENSG00000253658.6
ENSG00000100304.13	0.106382	ENSG00000132763.15
ENSG00000101204.18	0.106382	ENSG00000205643.11
ENSG00000164574.16	0.10638	ENSG00000185909.15
ENSG00000117507.6	0.106379	ENSG00000196273.8
ENSG00000123144.11	0.106378	ENSG00000172428.11
ENSG00000100302.7	0.106377	ENSG00000130844.19
ENSG00000100335.15	0.106377	ENSG00000160714.10
ENSG00000106100.11	0.106377	ENSG00000198742.10
ENSG00000141699.11	0.106376	ENSG00000163517.15
ENSG00000248494.1	0.106376	ENSG00000249160.4
ENSG00000105447.13	0.106375	ENSG00000166226.13
ENSG00000211584.14	0.106375	ENSG00000214253.9
ENSG00000212607.1	0.106375	ENSG00000239039.1
ENSG00000077458.13	0.106374	ENSG00000117616.18
ENSG00000072571.20	0.106374	ENSG00000188610.12
ENSG00000151655.19	0.106374	ENSG00000234945.8
ENSG00000141034.10	0.106373	ENSG00000185163.10
ENSG00000088325.16	0.106372	ENSG00000127586.17
ENSG00000109084.14	0.106372	ENSG00000136003.16
ENSG00000100162.15	0.106371	ENSG00000115687.14
ENSG00000173674.11	0.106371	ENSG00000178074.6
ENSG00000189403.15	0.106371	ENSG00000252906.1
ENSG00000236511.2	0.10637	ENSG00000258779.8
ENSG00000019995.6	0.106368	ENSG00000213160.10
ENSG00000167080.9	0.106368	ENSG00000234984.1
ENSG00000069275.13	0.106367	ENSG00000076003.5
ENSG00000109787.13	0.106367	ENSG00000197312.12
ENSG00000023228.14	0.106365	ENSG00000133114.18
ENSG00000205871.5	0.106365	ENSG00000227097.5
ENSG00000241741.1	0.106365	ENSG00000242071.3
ENSG00000124205.18	0.106364	ENSG00000256721.1
ENSG00000154478.4	0.106363	ENSG00000244437.1
ENSG00000003756.17	0.106362	ENSG00000113845.10
ENSG00000089685.15	0.106361	ENSG00000143476.18
ENSG00000152147.11	0.106361	ENSG00000185246.18
ENSG00000243063.1	0.106361	ENSG00000253239.1
ENSG00000164654.16	0.10636	ENSG00000205903.7
ENSG00000035862.12	0.106358	ENSG00000127191.18
ENSG00000059145.19	0.106357	ENSG00000187815.10
ENSG00000123136.15	0.106352	ENSG00000138629.16
ENSG00000110046.13	0.106351	ENSG00000149308.17
ENSG00000163479.14	0.106351	ENSG00000172757.13
ENSG00000161654.10	0.106351	ENSG00000239039.1
ENSG00000116209.12	0.10635	ENSG00000160445.11
ENSG00000013306.16	0.106349	ENSG00000013561.18
ENSG00000128335.14	0.106349	ENSG00000163840.10
ENSG00000163075.13	0.106349	ENSG00000188101.5
ENSG00000214485.6	0.106348	ENSG00000224631.4
ENSG00000100603.14	0.106347	ENSG00000164609.10
ENSG00000115234.11	0.106347	ENSG00000172890.13
ENSG00000093009.11	0.106346	ENSG00000134057.15
ENSG00000141258.13	0.106346	ENSG00000154222.15
ENSG00000141905.19	0.106346	ENSG00000176182.6
ENSG00000011465.18	0.106345	ENSG00000112175.8
ENSG00000082212.13	0.106345	ENSG00000234545.8
ENSG00000100225.18	0.106344	ENSG00000150867.14
ENSG00000164024.12	0.106344	ENSG00000196591.12
ENSG00000011426.11	0.106343	ENSG00000167900.12
ENSG00000234052.2	0.106343	ENSG00000258979.3
ENSG00000134287.10	0.106342	ENSG00000172757.13
ENSG00000100129.18	0.106341	ENSG00000115944.15
ENSG00000127419.17	0.106341	ENSG00000141002.20
ENSG00000049245.13	0.106341	ENSG00000151239.14
ENSG00000111206.13	0.106341	ENSG00000160447.7
ENSG00000116750.14	0.106341	ENSG00000167635.12
ENSG00000113845.10	0.106341	ENSG00000172766.19
ENSG00000114353.17	0.106339	ENSG00000234664.1
ENSG00000132153.15	0.106338	ENSG00000198952.8
ENSG00000175806.15	0.106338	ENSG00000254402.7
ENSG00000216624.3	0.106336	ENSG00000231261.1
ENSG00000073737.17	0.106336	ENSG00000243766.8
ENSG00000156509.14	0.106335	ENSG00000164109.14
ENSG00000103966.11	0.106334	ENSG00000137877.10
ENSG00000056277.16	0.106332	ENSG00000112699.11
ENSG00000008513.16	0.106332	ENSG00000141384.13
ENSG00000199455.1	0.106332	ENSG00000252161.1
ENSG00000158828.8	0.106331	ENSG00000167721.11
ENSG00000154814.14	0.10633	ENSG00000163600.13
ENSG00000106443.17	0.106329	ENSG00000172115.9
ENSG00000168096.15	0.106329	ENSG00000271601.4
ENSG00000037637.11	0.106328	ENSG00000118454.13
ENSG00000115239.24	0.106328	ENSG00000135945.10
ENSG00000105438.9	0.106328	ENSG00000158195.11
ENSG00000113013.16	0.106328	ENSG00000163811.12
ENSG00000167900.12	0.106328	ENSG00000233924.1
ENSG00000080371.6	0.106328	ENSG00000247556.6
ENSG00000101204.18	0.106328	ENSG00000272146.6
ENSG00000181804.15	0.106327	ENSG00000214866.9
ENSG00000163833.8	0.106326	ENSG00000186160.5
ENSG00000132768.14	0.106325	ENSG00000198393.8
ENSG00000175279.22	0.106325	ENSG00000198830.11
ENSG00000130204.13	0.106324	ENSG00000183207.14
ENSG00000041802.11	0.106323	ENSG00000136045.12
ENSG00000144191.12	0.106323	ENSG00000151617.17
ENSG00000134057.15	0.106322	ENSG00000165480.16
ENSG00000225572.1	0.106322	ENSG00000259521.1
ENSG00000088882.8	0.10632	ENSG00000166123.14
ENSG00000175311.7	0.10632	ENSG00000256837.1
ENSG00000038219.13	0.106319	ENSG00000169359.16
ENSG00000219163.2	0.106319	ENSG00000239653.1
ENSG00000117650.13	0.106318	ENSG00000147536.12
ENSG00000165283.16	0.106318	ENSG00000174917.9
ENSG00000226869.6	0.106318	ENSG00000270816.6
ENSG00000135451.13	0.106317	ENSG00000159259.8
ENSG00000101246.20	0.106317	ENSG00000174886.14
ENSG00000215231.8	0.106317	ENSG00000251191.8
ENSG00000164463.12	0.106316	ENSG00000165861.14
ENSG00000070047.13	0.106315	ENSG00000128159.12
ENSG00000007968.7	0.106314	ENSG00000171320.15
ENSG00000125999.11	0.106314	ENSG00000175311.7
ENSG00000132716.19	0.106312	ENSG00000164151.12
ENSG00000172421.10	0.106312	ENSG00000186442.7
ENSG00000223949.8	0.10631	ENSG00000250930.5
ENSG00000092201.10	0.106309	ENSG00000099901.17
ENSG00000116288.13	0.106309	ENSG00000143376.14
ENSG00000139131.13	0.106309	ENSG00000164597.15
ENSG00000179676.7	0.106309	ENSG00000267712.6
ENSG00000258502.6	0.106309	ENSG00000273125.2
ENSG00000105321.14	0.106308	ENSG00000125166.13
ENSG00000101981.12	0.106308	ENSG00000203965.13
ENSG00000115053.17	0.106306	ENSG00000144021.3
ENSG00000115944.15	0.106306	ENSG00000155100.11
ENSG00000143398.20	0.106305	ENSG00000162813.18
ENSG00000091181.20	0.106304	ENSG00000142798.20
ENSG00000148399.13	0.106304	ENSG00000148459.16
ENSG00000173692.14	0.106303	ENSG00000180773.15
ENSG00000142751.15	0.106303	ENSG00000198746.13
ENSG00000092470.12	0.106302	ENSG00000156509.14
ENSG00000156970.13	0.106302	ENSG00000164087.8
ENSG00000116750.14	0.106302	ENSG00000169139.12
ENSG00000103502.14	0.1063	ENSG00000274180.1
ENSG00000083817.9	0.106299	ENSG00000135763.10
ENSG00000107882.12	0.106299	ENSG00000181817.6
ENSG00000196591.12	0.106299	ENSG00000206053.13
ENSG00000112706.12	0.106297	ENSG00000197934.8
ENSG00000119231.11	0.106296	ENSG00000157181.16
ENSG00000101407.13	0.106295	ENSG00000155561.15
ENSG00000132780.17	0.106295	ENSG00000176225.15
ENSG00000077514.9	0.106295	ENSG00000183763.9
ENSG00000125977.7	0.106295	ENSG00000197566.10
ENSG00000138160.7	0.106294	ENSG00000168300.14
ENSG00000171204.13	0.106294	ENSG00000234797.5
ENSG00000212534.1	0.106294	ENSG00000271852.1
ENSG00000143799.14	0.106293	ENSG00000170469.11
ENSG00000146701.12	0.106292	ENSG00000168038.11
ENSG00000200312.1	0.106291	ENSG00000201010.1
ENSG00000118181.11	0.10629	ENSG00000156467.10
ENSG00000057663.16	0.10629	ENSG00000185049.16
ENSG00000100557.10	0.10629	ENSG00000186897.5
ENSG00000215231.8	0.10629	ENSG00000248505.2
ENSG00000085377.15	0.106288	ENSG00000102900.13
ENSG00000130948.10	0.106286	ENSG00000157335.21
ENSG00000109805.10	0.106286	ENSG00000184792.16
ENSG00000112769.20	0.106286	ENSG00000187498.16
ENSG00000106049.9	0.106286	ENSG00000197595.4
ENSG00000175806.15	0.106286	ENSG00000229358.3
ENSG00000237649.8	0.106286	ENSG00000249115.9
ENSG00000164144.16	0.106285	ENSG00000172954.14
ENSG00000223358.5	0.106285	ENSG00000229240.9
ENSG00000228502.1	0.106285	ENSG00000241429.1
ENSG00000073111.14	0.106284	ENSG00000137171.15
ENSG00000139644.13	0.106284	ENSG00000186660.15
ENSG00000142230.13	0.106284	ENSG00000203760.9
ENSG00000112984.12	0.106283	ENSG00000123219.13
ENSG00000107223.13	0.106283	ENSG00000127774.7
ENSG00000270547.6	0.106283	ENSG00000280776.2
ENSG00000172534.14	0.106282	ENSG00000173456.5
ENSG00000231169.4	0.106282	ENSG00000242445.1
ENSG00000163312.11	0.106281	ENSG00000213064.10
ENSG00000071994.11	0.106279	ENSG00000156467.10
ENSG00000009844.16	0.106279	ENSG00000163104.18
ENSG00000156639.12	0.106278	ENSG00000171824.14
ENSG00000177338.14	0.106278	ENSG00000254562.7
ENSG00000144535.20	0.106277	ENSG00000186566.13
ENSG00000111713.3	0.106277	ENSG00000283434.2
ENSG00000111665.12	0.106276	ENSG00000164087.8
ENSG00000113272.14	0.106274	ENSG00000137054.16
ENSG00000073754.6	0.106273	ENSG00000156886.12
ENSG00000207573.1	0.106273	ENSG00000231952.3
ENSG00000025293.17	0.106272	ENSG00000090470.15
ENSG00000160229.13	0.106272	ENSG00000167232.14
ENSG00000125703.15	0.106272	ENSG00000234788.1
ENSG00000070770.10	0.106268	ENSG00000105640.13
ENSG00000166049.11	0.106267	ENSG00000166391.15
ENSG00000118420.17	0.106266	ENSG00000158773.14
ENSG00000112309.11	0.106266	ENSG00000265107.3
ENSG00000198618.5	0.106264	ENSG00000249020.1
ENSG00000156858.12	0.106263	ENSG00000269352.1
ENSG00000100239.16	0.106261	ENSG00000100991.12
ENSG00000126067.12	0.106261	ENSG00000154079.6
ENSG00000158623.14	0.106261	ENSG00000164494.12
ENSG00000027001.10	0.10626	ENSG00000126457.22
ENSG00000157796.18	0.106259	ENSG00000189195.15
ENSG00000111581.10	0.106258	ENSG00000198301.12
ENSG00000183850.14	0.106257	ENSG00000198521.12
ENSG00000108100.18	0.106255	ENSG00000149636.16
ENSG00000143353.12	0.106254	ENSG00000146223.16
ENSG00000132692.19	0.106253	ENSG00000145692.15
ENSG00000115946.8	0.106252	ENSG00000135763.10
ENSG00000100519.12	0.106252	ENSG00000175166.17
ENSG00000115137.12	0.106251	ENSG00000123810.9
ENSG00000104731.14	0.106251	ENSG00000141002.20
ENSG00000165879.9	0.106249	ENSG00000203804.5
ENSG00000114786.16	0.106248	ENSG00000144445.17
ENSG00000172757.13	0.106248	ENSG00000236017.8
ENSG00000063241.8	0.106247	ENSG00000175792.12
ENSG00000145692.15	0.106246	ENSG00000165269.13
ENSG00000180370.10	0.106246	ENSG00000229794.2
ENSG00000181333.12	0.106243	ENSG00000205442.13
ENSG00000197576.14	0.106242	ENSG00000233429.9
ENSG00000155714.14	0.106242	ENSG00000261603.3
ENSG00000164587.13	0.106241	ENSG00000215021.10
ENSG00000101546.13	0.10624	ENSG00000160193.12
ENSG00000135226.18	0.10624	ENSG00000256888.6
ENSG00000074964.17	0.106239	ENSG00000168995.13
ENSG00000129810.15	0.106239	ENSG00000203760.9
ENSG00000074071.15	0.106238	ENSG00000149136.9
ENSG00000132646.11	0.106237	ENSG00000142230.13
ENSG00000182810.7	0.106237	ENSG00000187713.7
ENSG00000104147.9	0.106236	ENSG00000131153.9
ENSG00000113905.5	0.106235	ENSG00000163499.12
ENSG00000073111.14	0.106235	ENSG00000166508.18
ENSG00000100239.16	0.106234	ENSG00000128159.12
ENSG00000069329.18	0.106233	ENSG00000170248.15
ENSG00000088053.11	0.106233	ENSG00000206052.11
ENSG00000198964.14	0.106232	ENSG00000226200.7
ENSG00000198830.11	0.106232	ENSG00000234664.1
ENSG00000104164.12	0.106231	ENSG00000132471.12
ENSG00000034510.6	0.106231	ENSG00000138107.13
ENSG00000137656.12	0.106229	ENSG00000143033.18
ENSG00000138430.16	0.106229	ENSG00000161654.10
ENSG00000105664.11	0.106229	ENSG00000234020.1
ENSG00000013573.17	0.106228	ENSG00000176208.9
ENSG00000136270.14	0.106227	ENSG00000164631.19
ENSG00000161847.14	0.106227	ENSG00000272391.6
ENSG00000213950.2	0.106226	ENSG00000245205.3
ENSG00000070814.22	0.106225	ENSG00000126001.16
ENSG00000073111.14	0.106225	ENSG00000131931.8
ENSG00000130810.20	0.106225	ENSG00000157954.15
ENSG00000179958.10	0.106225	ENSG00000204209.13
ENSG00000114353.17	0.106224	ENSG00000133318.14
ENSG00000100462.16	0.106222	ENSG00000163468.15
ENSG00000175806.15	0.106221	ENSG00000220515.2
ENSG00000230844.3	0.106221	ENSG00000245849.8
ENSG00000180257.14	0.10622	ENSG00000198538.11
ENSG00000110429.14	0.106218	ENSG00000184432.11
ENSG00000168827.15	0.106217	ENSG00000198042.11
ENSG00000200972.1	0.106216	ENSG00000201801.1
ENSG00000115806.13	0.106215	ENSG00000144524.18
ENSG00000105447.13	0.106215	ENSG00000155438.12
ENSG00000120800.5	0.106212	ENSG00000164163.11
ENSG00000077549.19	0.106212	ENSG00000174903.16
ENSG00000160294.11	0.106212	ENSG00000196547.15
ENSG00000067596.12	0.106211	ENSG00000173692.14
ENSG00000123374.11	0.10621	ENSG00000130816.17
ENSG00000178429.9	0.10621	ENSG00000189343.7
ENSG00000110107.9	0.106209	ENSG00000149480.7
ENSG00000092201.10	0.106209	ENSG00000165724.6
ENSG00000150787.8	0.106209	ENSG00000166579.16
ENSG00000104892.17	0.106207	ENSG00000167671.12
ENSG00000214389.2	0.106207	ENSG00000240509.1
ENSG00000128000.17	0.106206	ENSG00000147099.21
ENSG00000196476.12	0.106206	ENSG00000222489.1
ENSG00000104231.11	0.106205	ENSG00000171858.18
ENSG00000129933.21	0.106205	ENSG00000198646.14
ENSG00000118564.15	0.106204	ENSG00000237765.8
ENSG00000132680.11	0.106203	ENSG00000243943.10
ENSG00000229240.9	0.106203	ENSG00000279516.2
ENSG00000164104.12	0.106202	ENSG00000164105.4
ENSG00000160094.15	0.106202	ENSG00000189343.7
ENSG00000148840.11	0.106201	ENSG00000166888.12
ENSG00000154478.4	0.1062	ENSG00000155897.10
ENSG00000254562.7	0.106199	ENSG00000267777.2
ENSG00000139921.13	0.106197	ENSG00000173214.7
ENSG00000082516.9	0.106196	ENSG00000118246.14
ENSG00000231261.1	0.106195	ENSG00000237709.1
ENSG00000162441.12	0.106194	ENSG00000277149.5
ENSG00000229521.2	0.106193	ENSG00000256436.1
ENSG00000109861.17	0.106192	ENSG00000136960.13
ENSG00000113946.4	0.106191	ENSG00000248530.1
ENSG00000231605.6	0.106191	ENSG00000250819.2
ENSG00000237401.8	0.10619	ENSG00000270547.6
ENSG00000059573.9	0.106189	ENSG00000111667.14
ENSG00000071082.11	0.106189	ENSG00000182899.17
ENSG00000117650.13	0.106188	ENSG00000206172.8
ENSG00000120907.18	0.106186	ENSG00000134216.19
ENSG00000125454.12	0.106186	ENSG00000138074.15
ENSG00000117632.23	0.106186	ENSG00000163808.17
ENSG00000101057.16	0.106184	ENSG00000135446.17
ENSG00000105993.15	0.106181	ENSG00000135241.17
ENSG00000237128.1	0.106181	ENSG00000267440.2
ENSG00000111845.5	0.10618	ENSG00000158042.9
ENSG00000164082.15	0.10618	ENSG00000179698.14
ENSG00000223822.2	0.10618	ENSG00000261557.1
ENSG00000024048.11	0.106179	ENSG00000068354.16
ENSG00000108443.14	0.106179	ENSG00000116918.15
ENSG00000002834.18	0.106179	ENSG00000160193.12
ENSG00000211654.2	0.106179	ENSG00000244437.1
ENSG00000071539.14	0.106176	ENSG00000149929.16
ENSG00000176986.16	0.106175	ENSG00000196235.14
ENSG00000142230.13	0.106174	ENSG00000143228.13
ENSG00000221102.1	0.106174	ENSG00000221716.1
ENSG00000076321.11	0.106173	ENSG00000130703.17
ENSG00000169084.15	0.106172	ENSG00000185973.12
ENSG00000180035.13	0.106171	ENSG00000196476.12
ENSG00000119705.10	0.10617	ENSG00000158042.9
ENSG00000101444.13	0.10617	ENSG00000197958.13
ENSG00000138385.16	0.106169	ENSG00000198042.11
ENSG00000142327.13	0.106166	ENSG00000175115.13
ENSG00000111269.3	0.106165	ENSG00000139734.19
ENSG00000126267.11	0.106164	ENSG00000205155.8
ENSG00000113638.14	0.106163	ENSG00000139517.9
ENSG00000141543.12	0.106163	ENSG00000221539.1
ENSG00000166343.10	0.106162	ENSG00000258441.1
ENSG00000088325.16	0.106161	ENSG00000123219.13
ENSG00000202354.1	0.106161	ENSG00000207181.1
ENSG00000178429.9	0.10616	ENSG00000213950.2
ENSG00000102547.19	0.106159	ENSG00000185010.15
ENSG00000181211.1	0.106158	ENSG00000277449.1
ENSG00000249614.2	0.106157	ENSG00000261014.2
ENSG00000130255.13	0.106156	ENSG00000152234.16
ENSG00000158864.13	0.106156	ENSG00000159352.16
ENSG00000078902.16	0.106156	ENSG00000164574.16
ENSG00000137713.16	0.106156	ENSG00000215388.3
ENSG00000207041.1	0.106156	ENSG00000249020.1
ENSG00000063046.18	0.106155	ENSG00000127507.18
ENSG00000114686.9	0.106154	ENSG00000114767.7
ENSG00000155269.12	0.106154	ENSG00000158623.14
ENSG00000132819.17	0.106153	ENSG00000159346.13
ENSG00000227964.1	0.106153	ENSG00000233048.1
ENSG00000165629.20	0.106152	ENSG00000213585.11
ENSG00000237649.8	0.106152	ENSG00000271013.1
ENSG00000084623.12	0.106151	ENSG00000119203.14
ENSG00000149929.16	0.10615	ENSG00000198830.11
ENSG00000148248.14	0.106149	ENSG00000185803.12
ENSG00000101204.18	0.106148	ENSG00000174446.13
ENSG00000125454.12	0.106148	ENSG00000235863.4
ENSG00000134216.19	0.106148	ENSG00000249400.1
ENSG00000100557.10	0.106148	ENSG00000253831.3
ENSG00000150540.14	0.106147	ENSG00000157350.13
ENSG00000144395.18	0.106147	ENSG00000165169.11
ENSG00000140534.14	0.106147	ENSG00000178202.13
ENSG00000258315.5	0.106146	ENSG00000265491.5
ENSG00000260019.2	0.106146	ENSG00000285985.1
ENSG00000101457.13	0.106145	ENSG00000160679.13
ENSG00000240864.3	0.106145	ENSG00000243290.3
ENSG00000101473.17	0.106144	ENSG00000168438.15
ENSG00000185803.12	0.106144	ENSG00000188997.8
ENSG00000113578.18	0.106143	ENSG00000135472.9
ENSG00000234984.1	0.106142	ENSG00000275226.1
ENSG00000126457.22	0.106141	ENSG00000135446.17
ENSG00000144908.14	0.106141	ENSG00000186038.9
ENSG00000083845.9	0.10614	ENSG00000104408.11
ENSG00000129559.13	0.10614	ENSG00000140264.21
ENSG00000108465.15	0.10614	ENSG00000251022.6
ENSG00000055070.17	0.106139	ENSG00000168710.18
ENSG00000101868.13	0.106138	ENSG00000138658.16
ENSG00000099994.11	0.106138	ENSG00000164082.15
ENSG00000123374.11	0.106137	ENSG00000228716.7
ENSG00000012174.12	0.106135	ENSG00000119537.18
ENSG00000130803.15	0.106135	ENSG00000136152.15
ENSG00000205060.11	0.106135	ENSG00000214194.9
ENSG00000101782.15	0.106134	ENSG00000105701.16
ENSG00000084774.14	0.106134	ENSG00000132376.20
ENSG00000135698.10	0.106134	ENSG00000146072.6
ENSG00000140950.16	0.106134	ENSG00000197948.11
ENSG00000089154.11	0.106131	ENSG00000101868.13
ENSG00000116668.13	0.106131	ENSG00000135205.15
ENSG00000091732.17	0.106131	ENSG00000161057.13
ENSG00000105755.8	0.106129	ENSG00000163479.14
ENSG00000130023.16	0.106129	ENSG00000213930.12
ENSG00000038427.16	0.106128	ENSG00000113303.12
ENSG00000175766.13	0.106128	ENSG00000188984.12
ENSG00000233873.1	0.106127	ENSG00000234253.1
ENSG00000109445.11	0.106125	ENSG00000135040.16
ENSG00000122122.10	0.106125	ENSG00000139725.8
ENSG00000160298.18	0.106125	ENSG00000184857.8
ENSG00000033050.9	0.106124	ENSG00000157741.15
ENSG00000122952.17	0.106123	ENSG00000124795.17
ENSG00000138346.15	0.106123	ENSG00000159259.8
ENSG00000123091.5	0.106123	ENSG00000165006.14
ENSG00000145192.13	0.106122	ENSG00000266992.1
ENSG00000077274.9	0.106121	ENSG00000168621.15
ENSG00000081014.11	0.106121	ENSG00000259378.1
ENSG00000260898.6	0.106121	ENSG00000264229.1
ENSG00000087365.16	0.10612	ENSG00000100335.15
ENSG00000114520.11	0.10612	ENSG00000164597.15
ENSG00000127423.11	0.10612	ENSG00000167513.9
ENSG00000145050.19	0.10612	ENSG00000184840.12
ENSG00000257683.1	0.10612	ENSG00000258171.2
ENSG00000077235.18	0.106119	ENSG00000182872.16
ENSG00000156802.13	0.106118	ENSG00000167325.15
ENSG00000085872.15	0.106118	ENSG00000236017.8
ENSG00000240864.3	0.106118	ENSG00000241244.1
ENSG00000189167.12	0.106117	ENSG00000229980.5
ENSG00000006757.12	0.106116	ENSG00000137038.8
ENSG00000089154.11	0.106116	ENSG00000140521.17
ENSG00000156261.13	0.106115	ENSG00000185721.13
ENSG00000171606.18	0.106115	ENSG00000204519.11
ENSG00000104859.15	0.106114	ENSG00000118557.16
ENSG00000060688.13	0.106114	ENSG00000155561.15
ENSG00000120215.10	0.106114	ENSG00000258979.3
ENSG00000104327.7	0.106112	ENSG00000172404.5
ENSG00000134884.15	0.106112	ENSG00000185246.18
ENSG00000106128.19	0.106112	ENSG00000255308.1
ENSG00000204010.3	0.106109	ENSG00000204613.11
ENSG00000131966.14	0.106109	ENSG00000221539.1
ENSG00000159917.17	0.106108	ENSG00000189164.15
ENSG00000017797.13	0.106108	ENSG00000259430.2
ENSG00000063854.13	0.106107	ENSG00000100225.18
ENSG00000105447.13	0.106107	ENSG00000130544.12
ENSG00000232913.8	0.106106	ENSG00000258502.6
ENSG00000100557.10	0.106105	ENSG00000116954.8
ENSG00000076924.12	0.106105	ENSG00000176248.9
ENSG00000138039.15	0.106103	ENSG00000232458.1
ENSG00000229433.2	0.106103	ENSG00000283314.1
ENSG00000089289.16	0.106102	ENSG00000100353.18
ENSG00000070770.10	0.106101	ENSG00000197111.16
ENSG00000091127.14	0.1061	ENSG00000101361.17
ENSG00000035862.12	0.1061	ENSG00000225614.4
ENSG00000182405.6	0.1061	ENSG00000247626.5
ENSG00000108443.14	0.106099	ENSG00000111727.12
ENSG00000148248.14	0.106098	ENSG00000238227.8
ENSG00000233907.1	0.106096	ENSG00000248942.3
ENSG00000111602.12	0.106095	ENSG00000117399.14
ENSG00000128607.14	0.106095	ENSG00000148057.16
ENSG00000108309.14	0.106094	ENSG00000135476.12
ENSG00000012174.12	0.106092	ENSG00000162735.19
ENSG00000173826.15	0.106092	ENSG00000267057.6
ENSG00000084207.18	0.106091	ENSG00000126432.14
ENSG00000167612.13	0.106091	ENSG00000205835.9
ENSG00000067533.6	0.10609	ENSG00000119599.17
ENSG00000117222.14	0.10609	ENSG00000171475.14
ENSG00000043039.7	0.106089	ENSG00000070886.12
ENSG00000068878.15	0.106089	ENSG00000140750.17
ENSG00000130935.10	0.106089	ENSG00000156639.12
ENSG00000115687.14	0.106088	ENSG00000233924.1
ENSG00000128159.12	0.106087	ENSG00000185359.14
ENSG00000201901.1	0.106087	ENSG00000232573.1
ENSG00000067334.14	0.106086	ENSG00000154813.10
ENSG00000185825.17	0.106086	ENSG00000196476.12
ENSG00000012174.12	0.106085	ENSG00000177548.13
ENSG00000140386.13	0.106082	ENSG00000149792.9
ENSG00000070761.8	0.106079	ENSG00000114648.12
ENSG00000106049.9	0.106078	ENSG00000136280.17
ENSG00000039987.7	0.106078	ENSG00000234020.1
ENSG00000115568.16	0.106077	ENSG00000198198.17
ENSG00000080345.18	0.106075	ENSG00000111364.16
ENSG00000013306.16	0.106074	ENSG00000123091.5
ENSG00000124098.10	0.106074	ENSG00000138180.16
ENSG00000161016.18	0.106074	ENSG00000178035.13
ENSG00000164089.9	0.106073	ENSG00000233426.3
ENSG00000200792.1	0.106073	ENSG00000258429.2
ENSG00000156587.16	0.106072	ENSG00000175550.8
ENSG00000196273.8	0.106072	ENSG00000254081.2
ENSG00000154710.18	0.106071	ENSG00000173451.7
ENSG00000166573.6	0.106071	ENSG00000183747.12
ENSG00000188868.14	0.106071	ENSG00000198873.12
ENSG00000101442.10	0.10607	ENSG00000109917.11
ENSG00000133606.11	0.10607	ENSG00000145354.12
ENSG00000138119.17	0.10607	ENSG00000158552.13
ENSG00000132855.5	0.10607	ENSG00000223358.5
ENSG00000100348.10	0.106069	ENSG00000118292.9
ENSG00000131127.14	0.106068	ENSG00000196693.15
ENSG00000224506.3	0.106068	ENSG00000225179.2
ENSG00000084092.7	0.106066	ENSG00000123416.15
ENSG00000091651.9	0.106066	ENSG00000128951.14
ENSG00000125740.14	0.106065	ENSG00000130522.6
ENSG00000075290.8	0.106065	ENSG00000173662.21
ENSG00000120907.18	0.106064	ENSG00000233426.3
ENSG00000085999.13	0.106062	ENSG00000126215.14
ENSG00000114942.14	0.106062	ENSG00000167526.14
ENSG00000127528.6	0.106062	ENSG00000173846.13
ENSG00000143748.18	0.106062	ENSG00000188636.4
ENSG00000116209.12	0.106061	ENSG00000168906.13
ENSG00000100450.13	0.106061	ENSG00000172116.23
ENSG00000185883.12	0.106061	ENSG00000232373.2
ENSG00000145850.9	0.106061	ENSG00000275385.2
ENSG00000106689.11	0.10606	ENSG00000181211.1
ENSG00000101079.21	0.10606	ENSG00000188921.14
ENSG00000102241.12	0.106059	ENSG00000115053.17
ENSG00000100614.18	0.106059	ENSG00000123091.5
ENSG00000105355.9	0.106059	ENSG00000156639.12
ENSG00000150556.17	0.106059	ENSG00000187123.15
ENSG00000006756.16	0.106058	ENSG00000115363.14
ENSG00000008018.9	0.106058	ENSG00000277791.5
ENSG00000103353.16	0.106057	ENSG00000152422.16
ENSG00000089234.16	0.106057	ENSG00000168438.15
ENSG00000104415.14	0.106057	ENSG00000179148.10
ENSG00000131373.15	0.106057	ENSG00000206892.1
ENSG00000075131.10	0.106056	ENSG00000092853.14
ENSG00000142230.13	0.106056	ENSG00000177602.5
ENSG00000174851.16	0.106056	ENSG00000185246.18
ENSG00000163499.12	0.106055	ENSG00000182256.13
ENSG00000136960.13	0.106055	ENSG00000204161.14
ENSG00000108561.8	0.106055	ENSG00000213585.11
ENSG00000100307.13	0.106054	ENSG00000120800.5
ENSG00000046653.15	0.106054	ENSG00000151631.8
ENSG00000157764.14	0.106054	ENSG00000197343.11
ENSG00000005882.12	0.106053	ENSG00000087301.9
ENSG00000186897.5	0.106053	ENSG00000225316.3
ENSG00000012174.12	0.106052	ENSG00000136247.15
ENSG00000117505.13	0.106052	ENSG00000162461.8
ENSG00000105708.9	0.106051	ENSG00000203326.12
ENSG00000162598.13	0.10605	ENSG00000188765.7
ENSG00000148248.14	0.106047	ENSG00000161533.12
ENSG00000131584.19	0.106046	ENSG00000133935.7
ENSG00000111671.10	0.106043	ENSG00000174903.16
ENSG00000183401.12	0.106043	ENSG00000196123.13
ENSG00000105327.18	0.106042	ENSG00000135926.15
ENSG00000107771.17	0.106042	ENSG00000155265.11
ENSG00000069122.19	0.106041	ENSG00000184254.17
ENSG00000070610.14	0.106041	ENSG00000213139.8
ENSG00000206965.1	0.106039	ENSG00000207344.1
ENSG00000117118.10	0.106038	ENSG00000117758.14
ENSG00000004948.16	0.106037	ENSG00000183153.7
ENSG00000167674.15	0.106037	ENSG00000204634.13
ENSG00000164122.9	0.106036	ENSG00000241158.7
ENSG00000119403.15	0.106035	ENSG00000171848.16
ENSG00000099985.4	0.106035	ENSG00000184588.18
ENSG00000175766.13	0.106035	ENSG00000184719.12
ENSG00000197912.16	0.106035	ENSG00000204231.11
ENSG00000171552.14	0.106035	ENSG00000214253.9
ENSG00000135472.9	0.106033	ENSG00000223358.5
ENSG00000162598.13	0.106033	ENSG00000230295.1
ENSG00000085872.15	0.106032	ENSG00000232472.1
ENSG00000071859.15	0.106031	ENSG00000197111.16
ENSG00000201801.1	0.10603	ENSG00000277610.1
ENSG00000082516.9	0.106029	ENSG00000159131.17
ENSG00000211955.2	0.106029	ENSG00000241351.3
ENSG00000100814.18	0.106028	ENSG00000167526.14
ENSG00000157456.8	0.106028	ENSG00000228716.7
ENSG00000169105.8	0.106028	ENSG00000259956.2
ENSG00000120158.12	0.106027	ENSG00000169255.15
ENSG00000070729.14	0.106027	ENSG00000174498.14
ENSG00000106605.11	0.106027	ENSG00000206337.12
ENSG00000234265.2	0.106027	ENSG00000236052.2
ENSG00000165609.13	0.106026	ENSG00000165629.20
ENSG00000080608.10	0.106025	ENSG00000166166.13
ENSG00000206932.1	0.106024	ENSG00000249264.1
ENSG00000258779.8	0.106023	ENSG00000284848.2
ENSG00000102794.10	0.106022	ENSG00000232679.2
ENSG00000129465.16	0.106021	ENSG00000237505.8
ENSG00000258441.1	0.10602	ENSG00000281026.1
ENSG00000197948.11	0.106018	ENSG00000256661.1
ENSG00000138303.18	0.106017	ENSG00000184432.11
ENSG00000123411.15	0.106016	ENSG00000175826.12
ENSG00000138386.17	0.106016	ENSG00000188641.14
ENSG00000111142.14	0.106015	ENSG00000163811.12
ENSG00000087095.13	0.106014	ENSG00000132792.19
ENSG00000201264.1	0.106014	ENSG00000209042.1
ENSG00000214691.9	0.106014	ENSG00000233985.2
ENSG00000167654.18	0.106014	ENSG00000234497.5
ENSG00000211632.4	0.106014	ENSG00000241244.1
ENSG00000128951.14	0.106013	ENSG00000156970.13
ENSG00000149273.15	0.106012	ENSG00000169100.14
ENSG00000131153.9	0.106012	ENSG00000184162.15
ENSG00000083635.8	0.106011	ENSG00000111203.13
ENSG00000175662.18	0.106011	ENSG00000185716.12
ENSG00000070182.21	0.106011	ENSG00000204613.11
ENSG00000167220.12	0.10601	ENSG00000186283.14
ENSG00000239642.6	0.10601	ENSG00000257924.1
ENSG00000167617.3	0.106009	ENSG00000189058.9
ENSG00000163104.18	0.106009	ENSG00000198000.12
ENSG00000106648.14	0.106009	ENSG00000259527.2
ENSG00000123407.4	0.106008	ENSG00000162399.9
ENSG00000115568.16	0.106003	ENSG00000172534.14
ENSG00000109220.11	0.106001	ENSG00000137947.12
ENSG00000167459.17	0.106001	ENSG00000215231.8
ENSG00000173114.13	0.106	ENSG00000176928.7
ENSG00000211835.1	0.106	ENSG00000211862.1
ENSG00000225336.2	0.106	ENSG00000226482.1
ENSG00000233304.7	0.106	ENSG00000280776.2
ENSG00000167114.13	0.105999	ENSG00000177830.18
ENSG00000170265.12	0.105999	ENSG00000198742.10
ENSG00000116747.13	0.105999	ENSG00000213281.5
ENSG00000115053.17	0.105998	ENSG00000141428.17
ENSG00000080603.17	0.105998	ENSG00000146083.12
ENSG00000114786.16	0.105998	ENSG00000159228.13
ENSG00000158042.9	0.105998	ENSG00000160563.14
ENSG00000211706.2	0.105998	ENSG00000211887.2
ENSG00000238057.10	0.105998	ENSG00000239944.1
ENSG00000090512.12	0.105997	ENSG00000150676.13
ENSG00000197070.14	0.105996	ENSG00000236017.8
ENSG00000104537.17	0.105995	ENSG00000231163.6
ENSG00000130382.9	0.105994	ENSG00000132275.11
ENSG00000164283.13	0.105992	ENSG00000173918.15
ENSG00000139445.18	0.10599	ENSG00000163499.12
ENSG00000099725.14	0.10599	ENSG00000170310.15
ENSG00000160446.19	0.10599	ENSG00000259291.2
ENSG00000116198.14	0.105989	ENSG00000197653.16
ENSG00000116198.14	0.105988	ENSG00000138286.15
ENSG00000137491.15	0.105988	ENSG00000275385.2
ENSG00000112234.9	0.105986	ENSG00000156802.13
ENSG00000167685.15	0.105986	ENSG00000180035.13
ENSG00000100462.16	0.105985	ENSG00000136875.13
ENSG00000145194.19	0.105985	ENSG00000234020.1
ENSG00000164089.9	0.105985	ENSG00000279516.2
ENSG00000106258.15	0.105984	ENSG00000176903.5
ENSG00000230525.6	0.105984	ENSG00000233973.7
ENSG00000179454.14	0.105984	ENSG00000237441.10
ENSG00000254965.1	0.105984	ENSG00000275022.1
ENSG00000070413.20	0.105982	ENSG00000071051.14
ENSG00000066044.15	0.105981	ENSG00000117616.18
ENSG00000124784.9	0.10598	ENSG00000138385.16
ENSG00000140386.13	0.10598	ENSG00000163617.11
ENSG00000236778.8	0.10598	ENSG00000242028.8
ENSG00000101057.16	0.105979	ENSG00000104147.9
ENSG00000139579.13	0.105979	ENSG00000159210.10
ENSG00000124207.17	0.105979	ENSG00000168913.7
ENSG00000170430.10	0.105978	ENSG00000181378.14
ENSG00000207741.1	0.105977	ENSG00000221883.4
ENSG00000034693.15	0.105977	ENSG00000231163.6
ENSG00000178429.9	0.105977	ENSG00000236312.3
ENSG00000059769.20	0.105976	ENSG00000137449.17
ENSG00000231163.6	0.105973	ENSG00000243547.1
ENSG00000131470.15	0.105972	ENSG00000139734.19
ENSG00000159713.11	0.105972	ENSG00000176014.13
ENSG00000141753.7	0.105972	ENSG00000189184.12
ENSG00000096401.8	0.10597	ENSG00000119927.14
ENSG00000144021.3	0.10597	ENSG00000163938.17
ENSG00000120662.16	0.105967	ENSG00000146701.12
ENSG00000136960.13	0.105967	ENSG00000275342.5
ENSG00000143032.8	0.105966	ENSG00000151655.19
ENSG00000065135.12	0.105966	ENSG00000180329.14
ENSG00000103710.11	0.105965	ENSG00000113763.12
ENSG00000105750.15	0.105965	ENSG00000167232.14
ENSG00000070540.13	0.105965	ENSG00000242247.11
ENSG00000205871.5	0.105965	ENSG00000254996.5
ENSG00000053372.5	0.105963	ENSG00000137168.8
ENSG00000136754.18	0.105963	ENSG00000213341.11
ENSG00000138594.14	0.105962	ENSG00000142227.11
ENSG00000070748.19	0.105962	ENSG00000224586.7
ENSG00000112514.18	0.105961	ENSG00000146066.3
ENSG00000207322.1	0.105961	ENSG00000240869.3
ENSG00000011451.21	0.10596	ENSG00000080603.17
ENSG00000076662.10	0.10596	ENSG00000135953.11
ENSG00000005812.11	0.105959	ENSG00000111727.12
ENSG00000136280.17	0.105959	ENSG00000275066.5
ENSG00000034693.15	0.105958	ENSG00000117242.7
ENSG00000135999.12	0.105957	ENSG00000146757.14
ENSG00000105483.18	0.105954	ENSG00000119638.14
ENSG00000162654.9	0.105954	ENSG00000173193.15
ENSG00000111602.12	0.105953	ENSG00000165480.16
ENSG00000037965.6	0.105953	ENSG00000251151.2
ENSG00000123219.13	0.105951	ENSG00000134057.15
ENSG00000227128.5	0.105951	ENSG00000257906.3
ENSG00000270547.6	0.10595	ENSG00000285985.1
ENSG00000163346.17	0.105949	ENSG00000163348.4
ENSG00000171443.7	0.105949	ENSG00000236104.3
ENSG00000142937.12	0.105948	ENSG00000149273.15
ENSG00000108826.16	0.105948	ENSG00000164934.14
ENSG00000200169.1	0.105948	ENSG00000200816.1
ENSG00000101346.14	0.105947	ENSG00000144320.14
ENSG00000164494.12	0.105947	ENSG00000171060.11
ENSG00000109685.19	0.105947	ENSG00000175063.17
ENSG00000243795.1	0.105947	ENSG00000261453.2
ENSG00000160654.11	0.105947	ENSG00000263482.3
ENSG00000234942.3	0.105947	ENSG00000277149.5
ENSG00000114166.8	0.105946	ENSG00000130227.17
ENSG00000215231.8	0.105946	ENSG00000255970.1
ENSG00000144118.14	0.105944	ENSG00000201121.1
ENSG00000226221.1	0.105944	ENSG00000231307.1
ENSG00000006625.18	0.105942	ENSG00000250479.9
ENSG00000130643.9	0.105939	ENSG00000204315.4
ENSG00000159147.18	0.105938	ENSG00000198056.15
ENSG00000006116.4	0.105937	ENSG00000135638.14
ENSG00000146670.10	0.105937	ENSG00000166508.18
ENSG00000211938.2	0.105936	ENSG00000211950.2
ENSG00000118972.3	0.105936	ENSG00000241158.7
ENSG00000178776.5	0.105936	ENSG00000243319.7
ENSG00000128951.14	0.105934	ENSG00000165244.7
ENSG00000106648.14	0.105934	ENSG00000259430.2
ENSG00000107949.17	0.105932	ENSG00000171453.20
ENSG00000186020.13	0.105932	ENSG00000196867.8
ENSG00000163348.4	0.105931	ENSG00000174996.12
ENSG00000113578.18	0.105931	ENSG00000184809.13
ENSG00000211950.2	0.105931	ENSG00000240382.3
ENSG00000172766.19	0.10593	ENSG00000180370.10
ENSG00000164252.13	0.10593	ENSG00000197847.12
ENSG00000112293.15	0.105929	ENSG00000187260.16
ENSG00000144908.14	0.105928	ENSG00000165269.13
ENSG00000129932.10	0.105928	ENSG00000185453.13
ENSG00000187653.11	0.105927	ENSG00000234851.4
ENSG00000085274.16	0.105926	ENSG00000100410.8
ENSG00000063245.15	0.105925	ENSG00000126461.15
ENSG00000206634.1	0.105925	ENSG00000207523.1
ENSG00000150753.12	0.105925	ENSG00000229659.1
ENSG00000096996.16	0.105925	ENSG00000240065.8
ENSG00000221164.1	0.105925	ENSG00000251898.1
ENSG00000134247.10	0.105925	ENSG00000260314.3
ENSG00000123136.15	0.105921	ENSG00000188529.15
ENSG00000148671.14	0.105921	ENSG00000230447.2
ENSG00000123358.20	0.105919	ENSG00000204099.12
ENSG00000161558.11	0.105918	ENSG00000188493.15
ENSG00000138622.4	0.105918	ENSG00000227471.9
ENSG00000177602.5	0.105915	ENSG00000203760.9
ENSG00000111247.15	0.105913	ENSG00000115163.15
ENSG00000010244.19	0.105913	ENSG00000118579.13
ENSG00000259459.6	0.105913	ENSG00000267777.2
ENSG00000064490.14	0.105911	ENSG00000105755.8
ENSG00000128050.9	0.10591	ENSG00000161016.18
ENSG00000224017.2	0.10591	ENSG00000235166.8
ENSG00000131558.15	0.105909	ENSG00000161057.13
ENSG00000091513.16	0.105908	ENSG00000136011.15
ENSG00000123485.12	0.105907	ENSG00000167670.16
ENSG00000139579.13	0.1059	ENSG00000140990.15
ENSG00000131558.15	0.1059	ENSG00000170265.12
ENSG00000126756.12	0.1059	ENSG00000178982.10
ENSG00000126775.9	0.105899	ENSG00000175348.11
ENSG00000155561.15	0.105899	ENSG00000183258.12
ENSG00000054965.11	0.105898	ENSG00000080608.10
ENSG00000005175.10	0.105898	ENSG00000083535.16
ENSG00000101361.17	0.105898	ENSG00000198858.10
ENSG00000175344.19	0.105898	ENSG00000261064.1
ENSG00000118181.11	0.105892	ENSG00000161970.15
ENSG00000105202.9	0.105892	ENSG00000173726.11
ENSG00000167842.16	0.105891	ENSG00000244045.13
ENSG00000064961.19	0.105891	ENSG00000244187.8
ENSG00000117507.6	0.105891	ENSG00000283498.1
ENSG00000248673.2	0.105889	ENSG00000255411.3
ENSG00000225321.2	0.105888	ENSG00000234864.2
ENSG00000178229.8	0.105888	ENSG00000256060.3
ENSG00000085999.13	0.105886	ENSG00000115687.14
ENSG00000114999.8	0.105886	ENSG00000117408.11
ENSG00000012171.20	0.105885	ENSG00000107371.14
ENSG00000114942.14	0.105885	ENSG00000116251.11
ENSG00000095485.18	0.105885	ENSG00000180626.10
ENSG00000100034.14	0.105883	ENSG00000130717.13
ENSG00000124749.17	0.105882	ENSG00000132518.7
ENSG00000248210.2	0.105882	ENSG00000253434.8
ENSG00000127423.11	0.105878	ENSG00000142731.11
ENSG00000114742.14	0.105878	ENSG00000164463.12
ENSG00000085415.16	0.105878	ENSG00000167088.11
ENSG00000135862.6	0.105878	ENSG00000198363.18
ENSG00000130227.17	0.105877	ENSG00000265992.1
ENSG00000121621.7	0.105876	ENSG00000135476.12
ENSG00000035141.8	0.105876	ENSG00000136718.10
ENSG00000169359.16	0.105876	ENSG00000264364.3
ENSG00000152240.13	0.105875	ENSG00000166803.14
ENSG00000112640.16	0.105875	ENSG00000187762.5
ENSG00000143486.16	0.105869	ENSG00000148187.18
ENSG00000070761.8	0.105869	ENSG00000156313.15
ENSG00000131143.10	0.105869	ENSG00000173660.12
ENSG00000135048.14	0.105868	ENSG00000179144.5
ENSG00000257636.6	0.105868	ENSG00000258700.6
ENSG00000100568.11	0.105867	ENSG00000121621.7
ENSG00000151576.10	0.105863	ENSG00000157036.13
ENSG00000163611.11	0.105863	ENSG00000172062.17
ENSG00000080822.17	0.105863	ENSG00000175213.3
ENSG00000125356.7	0.105863	ENSG00000205155.8
ENSG00000180432.6	0.105863	ENSG00000229154.2
ENSG00000207217.1	0.105863	ENSG00000252213.1
ENSG00000132109.10	0.10586	ENSG00000221963.6
ENSG00000101361.17	0.105858	ENSG00000115307.17
ENSG00000124608.5	0.105858	ENSG00000136718.10
ENSG00000182247.10	0.105858	ENSG00000224101.1
ENSG00000201098.1	0.105858	ENSG00000251898.1
ENSG00000156509.14	0.105857	ENSG00000171241.9
ENSG00000219451.3	0.105857	ENSG00000272055.1
ENSG00000180901.11	0.105856	ENSG00000213339.9
ENSG00000009709.12	0.105855	ENSG00000226953.8
ENSG00000173207.13	0.105853	ENSG00000177602.5
ENSG00000138376.11	0.105852	ENSG00000143228.13
ENSG00000161970.15	0.105852	ENSG00000212283.1
ENSG00000112699.11	0.10585	ENSG00000141699.11
ENSG00000132646.11	0.105849	ENSG00000137171.15
ENSG00000137310.12	0.105849	ENSG00000154920.15
ENSG00000138074.15	0.105849	ENSG00000170468.8
ENSG00000164122.9	0.105849	ENSG00000186038.9
ENSG00000140025.16	0.105848	ENSG00000164087.8
ENSG00000100462.16	0.105848	ENSG00000234617.2
ENSG00000136450.13	0.105847	ENSG00000137947.12
ENSG00000136448.13	0.105847	ENSG00000170604.5
ENSG00000105851.11	0.105846	ENSG00000123338.13
ENSG00000112697.17	0.105846	ENSG00000131080.15
ENSG00000073584.20	0.105846	ENSG00000161904.12
ENSG00000126461.15	0.105844	ENSG00000204469.13
ENSG00000101343.15	0.105843	ENSG00000130254.12
ENSG00000163285.8	0.105843	ENSG00000223572.10
ENSG00000127952.17	0.105843	ENSG00000241685.10
ENSG00000176915.15	0.105843	ENSG00000255152.8
ENSG00000090971.5	0.105841	ENSG00000105258.9
ENSG00000091127.14	0.105841	ENSG00000164163.11
ENSG00000067533.6	0.105841	ENSG00000165392.11
ENSG00000249160.4	0.10584	ENSG00000267777.2
ENSG00000109854.14	0.105839	ENSG00000114626.18
ENSG00000122741.16	0.105837	ENSG00000160445.11
ENSG00000134548.11	0.105836	ENSG00000187699.10
ENSG00000154447.15	0.105836	ENSG00000258794.3
ENSG00000105364.14	0.105836	ENSG00000281398.4
ENSG00000168936.11	0.105835	ENSG00000172766.19
ENSG00000033178.13	0.105835	ENSG00000196453.8
ENSG00000166619.15	0.105834	ENSG00000167220.12
ENSG00000167232.14	0.105833	ENSG00000167767.14
ENSG00000110218.9	0.105832	ENSG00000127080.10
ENSG00000100814.18	0.10583	ENSG00000170275.15
ENSG00000110799.14	0.10583	ENSG00000174175.17
ENSG00000126249.8	0.10583	ENSG00000197498.13
ENSG00000067646.12	0.10583	ENSG00000279516.2
ENSG00000112078.14	0.105828	ENSG00000143612.21
ENSG00000122882.11	0.105828	ENSG00000157181.16
ENSG00000198488.10	0.105828	ENSG00000259430.2
ENSG00000094963.14	0.105825	ENSG00000162733.19
ENSG00000113492.14	0.105824	ENSG00000173335.5
ENSG00000144395.18	0.105824	ENSG00000173540.14
ENSG00000185686.18	0.105823	ENSG00000231513.3
ENSG00000224944.2	0.105823	ENSG00000243547.1
ENSG00000143228.13	0.105822	ENSG00000198056.15
ENSG00000105398.4	0.105822	ENSG00000269956.2
ENSG00000115361.8	0.10582	ENSG00000184144.12
ENSG00000117153.16	0.105819	ENSG00000135966.13
ENSG00000123416.15	0.105819	ENSG00000136982.6
ENSG00000146410.12	0.105817	ENSG00000171241.9
ENSG00000101945.17	0.105817	ENSG00000213462.5
ENSG00000100246.13	0.105815	ENSG00000128159.12
ENSG00000135763.10	0.105814	ENSG00000180917.18
ENSG00000165269.13	0.105814	ENSG00000183747.12
ENSG00000136750.13	0.105813	ENSG00000197595.4
ENSG00000175766.13	0.105813	ENSG00000223518.5
ENSG00000183530.14	0.105812	ENSG00000197056.11
ENSG00000043039.7	0.105809	ENSG00000162592.10
ENSG00000141956.14	0.105809	ENSG00000175564.13
ENSG00000129221.16	0.105809	ENSG00000237775.1
ENSG00000032742.18	0.105808	ENSG00000109680.11
ENSG00000113845.10	0.105808	ENSG00000148362.11
ENSG00000146197.9	0.105807	ENSG00000176692.8
ENSG00000108474.17	0.105806	ENSG00000108963.19
ENSG00000117650.13	0.105806	ENSG00000162062.15
ENSG00000097046.13	0.105805	ENSG00000138160.7
ENSG00000091651.9	0.105805	ENSG00000138180.16
ENSG00000211653.2	0.105805	ENSG00000211662.2
ENSG00000232814.2	0.105805	ENSG00000244926.7
ENSG00000117597.18	0.105805	ENSG00000247626.5
ENSG00000058600.16	0.105804	ENSG00000185163.10
ENSG00000100557.10	0.105804	ENSG00000225826.2
ENSG00000100038.20	0.105803	ENSG00000109805.10
ENSG00000142065.14	0.105803	ENSG00000159917.17
ENSG00000140025.16	0.105803	ENSG00000220205.9
ENSG00000165304.8	0.105803	ENSG00000228716.7
ENSG00000140386.13	0.105803	ENSG00000236493.2
ENSG00000132646.11	0.105802	ENSG00000152455.16
ENSG00000083520.15	0.105801	ENSG00000168256.18
ENSG00000101444.13	0.1058	ENSG00000183401.12
ENSG00000220583.1	0.1058	ENSG00000224861.1
ENSG00000165526.9	0.105799	ENSG00000175376.9
ENSG00000076053.12	0.105796	ENSG00000105063.19
ENSG00000007341.19	0.105796	ENSG00000111785.21
ENSG00000112234.9	0.105796	ENSG00000129173.13
ENSG00000006712.15	0.105796	ENSG00000144579.8
ENSG00000248673.2	0.105796	ENSG00000260019.2
ENSG00000079785.16	0.105795	ENSG00000124207.17
ENSG00000103502.14	0.105795	ENSG00000137207.12
ENSG00000105373.19	0.105795	ENSG00000161016.18
ENSG00000236445.5	0.105795	ENSG00000248505.2
ENSG00000117362.13	0.105794	ENSG00000144567.11
ENSG00000099995.19	0.105794	ENSG00000172534.14
ENSG00000090238.12	0.105794	ENSG00000178921.14
ENSG00000126787.13	0.105794	ENSG00000198901.14
ENSG00000134690.11	0.105789	ENSG00000143476.18
ENSG00000105655.19	0.105788	ENSG00000171206.15
ENSG00000127947.16	0.105788	ENSG00000272391.6
ENSG00000082146.13	0.105787	ENSG00000101928.13
ENSG00000099968.18	0.105787	ENSG00000147684.10
ENSG00000166441.13	0.105787	ENSG00000167526.14
ENSG00000140386.13	0.105786	ENSG00000170653.19
ENSG00000171421.13	0.105786	ENSG00000174917.9
ENSG00000123977.10	0.105786	ENSG00000188316.15
ENSG00000230525.6	0.105784	ENSG00000256394.3
ENSG00000230673.3	0.105782	ENSG00000234942.3
ENSG00000261683.2	0.105782	ENSG00000280776.2
ENSG00000070814.22	0.105781	ENSG00000132361.18
ENSG00000197362.15	0.105781	ENSG00000198420.10
ENSG00000164209.17	0.105781	ENSG00000232388.5
ENSG00000136859.10	0.105779	ENSG00000175806.15
ENSG00000139644.13	0.105779	ENSG00000185085.2
ENSG00000152234.16	0.105779	ENSG00000229944.3
ENSG00000006125.18	0.105778	ENSG00000187097.13
ENSG00000183258.12	0.105778	ENSG00000197498.13
ENSG00000080618.17	0.105776	ENSG00000170214.5
ENSG00000158113.13	0.105776	ENSG00000172965.17
ENSG00000119285.11	0.105776	ENSG00000177192.14
ENSG00000152454.4	0.105776	ENSG00000189164.15
ENSG00000187109.15	0.105776	ENSG00000250182.3
ENSG00000138346.15	0.105775	ENSG00000169607.13
ENSG00000105383.15	0.105775	ENSG00000177694.16
ENSG00000185669.6	0.105774	ENSG00000247596.10
ENSG00000152683.14	0.105773	ENSG00000172766.19
ENSG00000131591.18	0.105773	ENSG00000180902.18
ENSG00000107882.12	0.105772	ENSG00000111196.10
ENSG00000196453.8	0.105772	ENSG00000197037.11
ENSG00000175970.11	0.105771	ENSG00000176783.15
ENSG00000207508.1	0.105771	ENSG00000252060.1
ENSG00000224506.3	0.105771	ENSG00000267779.7
ENSG00000136824.19	0.10577	ENSG00000143476.18
ENSG00000170145.5	0.10577	ENSG00000176095.12
ENSG00000101442.10	0.105768	ENSG00000168256.18
ENSG00000112306.8	0.105767	ENSG00000213741.11
ENSG00000146670.10	0.105765	ENSG00000198056.15
ENSG00000102753.10	0.105763	ENSG00000188342.12
ENSG00000136824.19	0.105762	ENSG00000151725.12
ENSG00000135775.14	0.105762	ENSG00000275066.5
ENSG00000068831.19	0.105761	ENSG00000138594.14
ENSG00000033050.9	0.105761	ENSG00000146909.8
ENSG00000123329.20	0.105761	ENSG00000226721.2
ENSG00000115271.11	0.105761	ENSG00000236801.1
ENSG00000115687.14	0.10576	ENSG00000130816.17
ENSG00000148341.18	0.105759	ENSG00000174080.12
ENSG00000202354.1	0.105758	ENSG00000272533.1
ENSG00000215482.3	0.105757	ENSG00000225447.1
ENSG00000151445.16	0.105756	ENSG00000151500.15
ENSG00000099804.9	0.105756	ENSG00000184792.16
ENSG00000162598.13	0.105755	ENSG00000169612.4
ENSG00000073536.18	0.105754	ENSG00000119599.17
ENSG00000164304.16	0.105754	ENSG00000237054.9
ENSG00000118816.11	0.105753	ENSG00000142784.16
ENSG00000111271.15	0.105751	ENSG00000160323.19
ENSG00000112357.14	0.105751	ENSG00000264278.1
ENSG00000106648.14	0.105749	ENSG00000135472.9
ENSG00000100038.20	0.105748	ENSG00000124608.5
ENSG00000146670.10	0.105747	ENSG00000165244.7
ENSG00000147383.11	0.105747	ENSG00000181610.13
ENSG00000134108.14	0.105746	ENSG00000213139.8
ENSG00000120802.14	0.105745	ENSG00000125885.13
ENSG00000141994.16	0.105745	ENSG00000163002.13
ENSG00000211974.3	0.105745	ENSG00000215231.8
ENSG00000105202.9	0.105744	ENSG00000112667.13
ENSG00000118816.11	0.105744	ENSG00000175115.13
ENSG00000134901.13	0.105744	ENSG00000175820.4
ENSG00000123374.11	0.105742	ENSG00000129810.15
ENSG00000123737.13	0.105742	ENSG00000162607.13
ENSG00000128218.8	0.105742	ENSG00000196092.14
ENSG00000135829.17	0.10574	ENSG00000211460.12
ENSG00000132376.20	0.105738	ENSG00000180806.5
ENSG00000146350.14	0.105738	ENSG00000198355.5
ENSG00000156802.13	0.105737	ENSG00000213551.7
ENSG00000086712.13	0.105737	ENSG00000278540.5
ENSG00000074266.22	0.105736	ENSG00000086712.13
ENSG00000176890.16	0.105736	ENSG00000184937.16
ENSG00000251271.3	0.105736	ENSG00000256721.1
ENSG00000058453.17	0.105735	ENSG00000206559.8
ENSG00000112234.9	0.105734	ENSG00000144395.18
ENSG00000100814.18	0.105734	ENSG00000171490.13
ENSG00000128311.14	0.105733	ENSG00000160216.21
ENSG00000157306.14	0.105732	ENSG00000207175.1
ENSG00000172322.14	0.105732	ENSG00000226632.1
ENSG00000122912.15	0.105731	ENSG00000161677.12
ENSG00000062485.19	0.10573	ENSG00000066117.15
ENSG00000130023.16	0.10573	ENSG00000136935.14
ENSG00000243849.2	0.10573	ENSG00000257127.6
ENSG00000004142.12	0.105729	ENSG00000100462.16
ENSG00000077044.11	0.105728	ENSG00000132405.19
ENSG00000136522.14	0.105728	ENSG00000183520.12
ENSG00000073614.13	0.105726	ENSG00000083168.11
ENSG00000100246.13	0.105726	ENSG00000143376.14
ENSG00000005194.15	0.105726	ENSG00000185721.13
ENSG00000132763.15	0.105726	ENSG00000204366.4
ENSG00000184903.10	0.105726	ENSG00000229132.2
ENSG00000213309.3	0.105725	ENSG00000243859.3
ENSG00000211688.1	0.105724	ENSG00000211695.2
ENSG00000125944.21	0.105723	ENSG00000143569.19
ENSG00000122565.19	0.105723	ENSG00000158604.15
ENSG00000185728.17	0.105723	ENSG00000221914.11
ENSG00000129158.11	0.105722	ENSG00000158079.16
ENSG00000145335.17	0.105722	ENSG00000167671.12
ENSG00000104228.13	0.105722	ENSG00000224051.7
ENSG00000010295.20	0.105721	ENSG00000130758.8
ENSG00000135452.10	0.105721	ENSG00000160633.13
ENSG00000134690.11	0.105721	ENSG00000172534.14
ENSG00000076382.17	0.10572	ENSG00000123374.11
ENSG00000119523.10	0.10572	ENSG00000175202.6
ENSG00000070761.8	0.105718	ENSG00000139318.8
ENSG00000254562.7	0.105718	ENSG00000261446.4
ENSG00000166741.8	0.105717	ENSG00000185551.15
ENSG00000131174.7	0.105716	ENSG00000131495.9
ENSG00000139193.4	0.105716	ENSG00000145826.9
ENSG00000111785.21	0.105716	ENSG00000204842.18
ENSG00000006015.18	0.105715	ENSG00000149823.9
ENSG00000165194.15	0.105715	ENSG00000184117.12
ENSG00000101361.17	0.105714	ENSG00000103995.14
ENSG00000164091.12	0.105712	ENSG00000170889.14
ENSG00000105640.13	0.105711	ENSG00000178035.13
ENSG00000123975.5	0.10571	ENSG00000157456.8
ENSG00000005100.13	0.105709	ENSG00000085872.15
ENSG00000133106.15	0.105709	ENSG00000188313.13
ENSG00000065970.9	0.105707	ENSG00000272391.6
ENSG00000063761.16	0.105706	ENSG00000162961.14
ENSG00000152422.16	0.105706	ENSG00000240303.8
ENSG00000027001.10	0.105705	ENSG00000100412.17
ENSG00000105364.14	0.105705	ENSG00000112079.9
ENSG00000116668.13	0.105705	ENSG00000149929.16
ENSG00000104852.15	0.105703	ENSG00000128159.12
ENSG00000118193.12	0.105703	ENSG00000160298.18
ENSG00000109917.11	0.105703	ENSG00000163811.12
ENSG00000165733.8	0.105703	ENSG00000198042.11
ENSG00000171204.13	0.105702	ENSG00000226982.4
ENSG00000074582.15	0.105701	ENSG00000115307.17
ENSG00000109586.12	0.105701	ENSG00000137098.14
ENSG00000005022.6	0.105701	ENSG00000140990.15
ENSG00000100246.13	0.1057	ENSG00000158195.11
ENSG00000137955.16	0.1057	ENSG00000166012.17
ENSG00000121390.19	0.105698	ENSG00000159086.15
ENSG00000186132.15	0.105698	ENSG00000188536.13
ENSG00000170348.9	0.105698	ENSG00000231503.4
ENSG00000248673.2	0.105698	ENSG00000267772.1
ENSG00000094916.16	0.105697	ENSG00000155749.13
ENSG00000234709.2	0.105697	ENSG00000235613.2
ENSG00000125901.6	0.105696	ENSG00000184162.15
ENSG00000117632.23	0.105694	ENSG00000121152.10
ENSG00000104765.16	0.105693	ENSG00000182512.5
ENSG00000115840.14	0.105691	ENSG00000184831.14
ENSG00000235550.1	0.10569	ENSG00000241935.9
ENSG00000020256.20	0.105689	ENSG00000067048.17
ENSG00000125740.14	0.105689	ENSG00000165879.9
ENSG00000204261.9	0.105689	ENSG00000204592.9
ENSG00000128059.8	0.105689	ENSG00000213160.10
ENSG00000075790.12	0.105688	ENSG00000106397.12
ENSG00000146535.14	0.105687	ENSG00000157181.16
ENSG00000089154.11	0.105686	ENSG00000197498.13
ENSG00000172350.10	0.105685	ENSG00000226937.9
ENSG00000255970.1	0.105685	ENSG00000267779.7
ENSG00000206838.1	0.105684	ENSG00000212283.1
ENSG00000182224.12	0.105684	ENSG00000225572.1
ENSG00000144908.14	0.105682	ENSG00000164122.9
ENSG00000083635.8	0.105681	ENSG00000171453.20
ENSG00000103942.13	0.10568	ENSG00000125384.7
ENSG00000014138.9	0.10568	ENSG00000128973.13
ENSG00000163832.16	0.10568	ENSG00000170631.15
ENSG00000092853.14	0.105679	ENSG00000154839.10
ENSG00000160298.18	0.105679	ENSG00000167513.9
ENSG00000073536.18	0.105678	ENSG00000080608.10
ENSG00000104442.10	0.105677	ENSG00000117000.9
ENSG00000105364.14	0.105677	ENSG00000166166.13
ENSG00000080371.6	0.105676	ENSG00000080608.10
ENSG00000080608.10	0.105676	ENSG00000138385.16
ENSG00000136718.10	0.105676	ENSG00000182324.7
ENSG00000140950.16	0.105675	ENSG00000166848.7
ENSG00000118816.11	0.105674	ENSG00000172354.10
ENSG00000065833.9	0.105674	ENSG00000260032.2
ENSG00000184831.14	0.105673	ENSG00000241158.7
ENSG00000167625.11	0.105672	ENSG00000214941.8
ENSG00000231261.1	0.105671	ENSG00000234498.3
ENSG00000160226.16	0.105668	ENSG00000176248.9
ENSG00000129749.3	0.105667	ENSG00000135999.12
ENSG00000138768.15	0.105667	ENSG00000146463.12
ENSG00000076382.17	0.105665	ENSG00000149636.16
ENSG00000100246.13	0.105663	ENSG00000198783.6
ENSG00000129559.13	0.105662	ENSG00000198783.6
ENSG00000092841.19	0.105662	ENSG00000255200.1
ENSG00000111269.3	0.105661	ENSG00000183597.16
ENSG00000119912.18	0.10566	ENSG00000184432.11
ENSG00000167900.12	0.10566	ENSG00000184445.12
ENSG00000099901.17	0.105659	ENSG00000130958.13
ENSG00000156467.10	0.105659	ENSG00000173660.12
ENSG00000101546.13	0.105655	ENSG00000135632.12
ENSG00000139641.13	0.105655	ENSG00000184937.16
ENSG00000077514.9	0.105654	ENSG00000111206.13
ENSG00000070729.14	0.105654	ENSG00000115361.8
ENSG00000131626.19	0.105654	ENSG00000148057.16
ENSG00000080709.16	0.105653	ENSG00000130957.5
ENSG00000113569.16	0.105652	ENSG00000155561.15
ENSG00000103489.12	0.105652	ENSG00000196460.14
ENSG00000117691.10	0.105651	ENSG00000170348.9
ENSG00000236511.2	0.105651	ENSG00000261623.1
ENSG00000067533.6	0.10565	ENSG00000100413.17
ENSG00000140678.17	0.10565	ENSG00000178789.9
ENSG00000146143.19	0.105649	ENSG00000159259.8
ENSG00000088832.18	0.105646	ENSG00000129559.13
ENSG00000129480.13	0.105645	ENSG00000156875.14
ENSG00000138495.7	0.105644	ENSG00000141642.9
ENSG00000214460.3	0.105644	ENSG00000264940.5
ENSG00000003989.18	0.105643	ENSG00000164294.14
ENSG00000128510.12	0.105643	ENSG00000197982.14
ENSG00000178429.9	0.105643	ENSG00000214914.3
ENSG00000170310.15	0.105641	ENSG00000176728.10
ENSG00000142025.16	0.105641	ENSG00000244199.1
ENSG00000164631.19	0.10564	ENSG00000174842.17
ENSG00000083544.16	0.10564	ENSG00000188177.14
ENSG00000113946.4	0.105639	ENSG00000166862.7
ENSG00000054967.13	0.105639	ENSG00000170542.6
ENSG00000078967.13	0.105638	ENSG00000136247.15
ENSG00000228016.1	0.105637	ENSG00000254656.3
ENSG00000141428.17	0.105636	ENSG00000231163.6
ENSG00000102181.21	0.105636	ENSG00000247596.10
ENSG00000100297.16	0.105633	ENSG00000141959.17
ENSG00000010292.13	0.105633	ENSG00000142731.11
ENSG00000206710.1	0.105633	ENSG00000264444.1
ENSG00000108039.18	0.105632	ENSG00000146757.14
ENSG00000119599.17	0.105632	ENSG00000148840.11
ENSG00000167654.18	0.105631	ENSG00000183747.12
ENSG00000211651.3	0.105631	ENSG00000211666.2
ENSG00000146112.12	0.105631	ENSG00000234545.8
ENSG00000106648.14	0.10563	ENSG00000151655.19
ENSG00000080986.13	0.105629	ENSG00000147536.12
ENSG00000145781.9	0.105629	ENSG00000155329.12
ENSG00000156509.14	0.105629	ENSG00000166851.15
ENSG00000083817.9	0.105629	ENSG00000171827.11
ENSG00000164051.14	0.105629	ENSG00000204209.13
ENSG00000224406.6	0.105629	ENSG00000229240.9
ENSG00000120800.5	0.105628	ENSG00000183258.12
ENSG00000230223.8	0.105628	ENSG00000260896.6
ENSG00000119537.18	0.105626	ENSG00000143179.16
ENSG00000101981.12	0.105626	ENSG00000197982.14
ENSG00000164256.11	0.105625	ENSG00000187045.19
ENSG00000207524.1	0.105625	ENSG00000238531.1
ENSG00000104490.18	0.105624	ENSG00000159713.11
ENSG00000012174.12	0.105623	ENSG00000167985.7
ENSG00000103168.17	0.105622	ENSG00000104859.15
ENSG00000199179.3	0.105622	ENSG00000221949.6
ENSG00000159166.15	0.105621	ENSG00000224017.2
ENSG00000101868.13	0.105619	ENSG00000149136.9
ENSG00000142731.11	0.105617	ENSG00000165891.16
ENSG00000053372.5	0.105617	ENSG00000166197.17
ENSG00000160233.8	0.105617	ENSG00000256661.1
ENSG00000214199.3	0.105616	ENSG00000233476.3
ENSG00000138658.16	0.105615	ENSG00000276043.5
ENSG00000104408.11	0.105614	ENSG00000136942.15
ENSG00000242017.1	0.105614	ENSG00000284848.2
ENSG00000229132.2	0.105612	ENSG00000237506.3
ENSG00000006704.11	0.105611	ENSG00000165912.16
ENSG00000198908.12	0.105611	ENSG00000207595.1
ENSG00000179934.7	0.10561	ENSG00000236497.2
ENSG00000145975.15	0.105609	ENSG00000234170.6
ENSG00000081154.12	0.105607	ENSG00000120725.13
ENSG00000083896.13	0.105607	ENSG00000134884.15
ENSG00000024526.17	0.105607	ENSG00000165244.7
ENSG00000025770.19	0.105605	ENSG00000188529.15
ENSG00000202354.1	0.105605	ENSG00000239039.1
ENSG00000170264.13	0.105604	ENSG00000184445.12
ENSG00000234052.2	0.105604	ENSG00000255772.5
ENSG00000083635.8	0.105603	ENSG00000117597.18
ENSG00000133243.10	0.105603	ENSG00000178425.14
ENSG00000080166.16	0.105603	ENSG00000241158.7
ENSG00000105369.10	0.105603	ENSG00000260220.7
ENSG00000162618.15	0.105603	ENSG00000267750.6
ENSG00000097046.13	0.105602	ENSG00000165304.8
ENSG00000106004.5	0.105602	ENSG00000225083.2
ENSG00000166930.7	0.105602	ENSG00000233985.2
ENSG00000226953.8	0.105601	ENSG00000236052.2
ENSG00000169710.9	0.105601	ENSG00000239672.8
ENSG00000118193.12	0.1056	ENSG00000149929.16
ENSG00000113638.14	0.1056	ENSG00000197798.9
ENSG00000112029.10	0.105598	ENSG00000138768.15
ENSG00000009765.15	0.105598	ENSG00000259417.3
ENSG00000100632.11	0.105597	ENSG00000143106.13
ENSG00000144895.12	0.105597	ENSG00000161970.15
ENSG00000250930.5	0.105597	ENSG00000254656.3
ENSG00000119650.13	0.105594	ENSG00000151413.17
ENSG00000117399.14	0.105594	ENSG00000166803.14
ENSG00000198718.13	0.105593	ENSG00000213762.12
ENSG00000125995.16	0.105592	ENSG00000126267.11
ENSG00000118193.12	0.105591	ENSG00000160447.7
ENSG00000122952.17	0.105591	ENSG00000165891.16
ENSG00000126267.11	0.105591	ENSG00000175390.15
ENSG00000104408.11	0.105591	ENSG00000176731.12
ENSG00000070814.22	0.10559	ENSG00000184220.12
ENSG00000094755.17	0.10559	ENSG00000198488.10
ENSG00000093009.11	0.105588	ENSG00000158109.15
ENSG00000071537.14	0.105587	ENSG00000117899.11
ENSG00000058804.12	0.105587	ENSG00000162757.4
ENSG00000124459.12	0.105587	ENSG00000197951.10
ENSG00000103710.11	0.105585	ENSG00000164256.11
ENSG00000083814.13	0.105585	ENSG00000171649.12
ENSG00000103067.14	0.105585	ENSG00000186526.13
ENSG00000234797.5	0.105585	ENSG00000250821.3
ENSG00000005981.13	0.105584	ENSG00000106648.14
ENSG00000130816.17	0.105583	ENSG00000173473.11
ENSG00000105640.13	0.105583	ENSG00000214113.11
ENSG00000215231.8	0.105582	ENSG00000231817.9
ENSG00000255411.3	0.105581	ENSG00000283314.1
ENSG00000039650.12	0.105579	ENSG00000104859.15
ENSG00000099958.15	0.105579	ENSG00000164045.12
ENSG00000134283.18	0.105578	ENSG00000145247.12
ENSG00000121211.8	0.105574	ENSG00000171241.9
ENSG00000110195.14	0.105574	ENSG00000185904.12
ENSG00000125450.11	0.105574	ENSG00000204498.11
ENSG00000114353.17	0.105573	ENSG00000125304.10
ENSG00000106524.9	0.105572	ENSG00000146729.10
ENSG00000071082.11	0.105571	ENSG00000167526.14
ENSG00000003756.17	0.105571	ENSG00000185246.18
ENSG00000250826.2	0.105571	ENSG00000270230.1
ENSG00000054118.15	0.10557	ENSG00000076003.5
ENSG00000100441.10	0.105569	ENSG00000103671.10
ENSG00000155729.13	0.105567	ENSG00000160446.19
ENSG00000201098.1	0.105567	ENSG00000206612.1
ENSG00000102967.12	0.105566	ENSG00000167088.11
ENSG00000103043.15	0.105566	ENSG00000168434.13
ENSG00000129173.13	0.105565	ENSG00000153044.10
ENSG00000118017.4	0.105564	ENSG00000172350.10
ENSG00000158195.11	0.105564	ENSG00000175582.20
ENSG00000164125.16	0.105561	ENSG00000179397.18
ENSG00000173193.15	0.105561	ENSG00000196954.14
ENSG00000158545.16	0.10556	ENSG00000165733.8
ENSG00000119285.11	0.10556	ENSG00000189046.11
ENSG00000012963.15	0.105559	ENSG00000167900.12
ENSG00000145088.9	0.105558	ENSG00000165972.13
ENSG00000162598.13	0.105558	ENSG00000176054.6
ENSG00000138658.16	0.105557	ENSG00000159259.8
ENSG00000109686.19	0.105557	ENSG00000162733.19
ENSG00000166441.13	0.105557	ENSG00000171858.18
ENSG00000170043.12	0.105557	ENSG00000199994.1
ENSG00000154478.4	0.105556	ENSG00000179148.10
ENSG00000131469.15	0.105556	ENSG00000221983.8
ENSG00000163499.12	0.105556	ENSG00000229240.9
ENSG00000228309.7	0.105556	ENSG00000235731.3
ENSG00000159079.19	0.105555	ENSG00000165506.15
ENSG00000144395.18	0.105554	ENSG00000164109.14
ENSG00000172005.11	0.105554	ENSG00000263482.3
ENSG00000053372.5	0.105553	ENSG00000090238.12
ENSG00000083123.15	0.105553	ENSG00000155621.15
ENSG00000160094.15	0.105553	ENSG00000160446.19
ENSG00000114491.14	0.105552	ENSG00000179409.11
ENSG00000068745.15	0.105552	ENSG00000239306.5
ENSG00000103496.15	0.105551	ENSG00000125447.18
ENSG00000100528.12	0.105551	ENSG00000197111.16
ENSG00000115461.5	0.105551	ENSG00000206538.9
ENSG00000155100.11	0.105551	ENSG00000249850.1
ENSG00000125676.20	0.10555	ENSG00000155561.15
ENSG00000242276.2	0.10555	ENSG00000244363.3
ENSG00000231163.6	0.10555	ENSG00000250432.5
ENSG00000091732.17	0.105549	ENSG00000197448.14
ENSG00000090971.5	0.105548	ENSG00000105675.9
ENSG00000160208.13	0.105548	ENSG00000162408.11
ENSG00000115363.14	0.105546	ENSG00000118961.15
ENSG00000156802.13	0.105546	ENSG00000168411.14
ENSG00000090238.12	0.105546	ENSG00000168702.18
ENSG00000077080.10	0.105546	ENSG00000221821.4
ENSG00000164045.12	0.105545	ENSG00000173207.13
ENSG00000177225.17	0.105545	ENSG00000240230.6
ENSG00000035499.13	0.105544	ENSG00000213551.7
ENSG00000105220.17	0.105544	ENSG00000250479.9
ENSG00000140829.12	0.105542	ENSG00000182087.14
ENSG00000168367.11	0.105542	ENSG00000226272.5
ENSG00000120903.13	0.105541	ENSG00000151655.19
ENSG00000072501.19	0.10554	ENSG00000111602.12
ENSG00000134216.19	0.10554	ENSG00000237092.2
ENSG00000003756.17	0.105538	ENSG00000135974.10
ENSG00000101442.10	0.105537	ENSG00000168936.11
ENSG00000100888.15	0.105535	ENSG00000183763.9
ENSG00000219451.3	0.105534	ENSG00000228224.3
ENSG00000002330.14	0.105533	ENSG00000136875.13
ENSG00000108443.14	0.105532	ENSG00000132300.19
ENSG00000101361.17	0.105532	ENSG00000155100.11
ENSG00000067596.12	0.105532	ENSG00000175213.3
ENSG00000099804.9	0.10553	ENSG00000182512.5
ENSG00000071082.11	0.105529	ENSG00000164346.10
ENSG00000101945.17	0.105528	ENSG00000168393.13
ENSG00000196172.9	0.105528	ENSG00000197134.13
ENSG00000126603.9	0.105528	ENSG00000244752.3
ENSG00000155561.15	0.105527	ENSG00000161542.17
ENSG00000097021.20	0.105526	ENSG00000170270.5
ENSG00000101361.17	0.105525	ENSG00000140264.21
ENSG00000235408.6	0.105525	ENSG00000238835.1
ENSG00000084092.7	0.105524	ENSG00000108107.15
ENSG00000115687.14	0.105523	ENSG00000165244.7
ENSG00000113578.18	0.105523	ENSG00000224289.1
ENSG00000225336.2	0.105523	ENSG00000283597.3
ENSG00000125900.13	0.10552	ENSG00000163517.15
ENSG00000138172.11	0.10552	ENSG00000165424.7
ENSG00000101782.15	0.105519	ENSG00000130227.17
ENSG00000144580.14	0.105519	ENSG00000165113.13
ENSG00000111364.16	0.105518	ENSG00000214717.12
ENSG00000172346.15	0.105518	ENSG00000216998.1
ENSG00000219433.2	0.105518	ENSG00000241120.1
ENSG00000139508.15	0.105517	ENSG00000140575.13
ENSG00000077147.16	0.105517	ENSG00000161533.12
ENSG00000100216.6	0.105516	ENSG00000152234.16
ENSG00000116771.6	0.105516	ENSG00000153283.13
ENSG00000084754.12	0.105516	ENSG00000171425.10
ENSG00000182359.15	0.105516	ENSG00000213139.8
ENSG00000113522.14	0.105515	ENSG00000137038.8
ENSG00000103550.14	0.105515	ENSG00000165271.17
ENSG00000120254.16	0.105515	ENSG00000197498.13
ENSG00000100030.15	0.105514	ENSG00000100246.13
ENSG00000100297.16	0.105514	ENSG00000123091.5
ENSG00000074582.15	0.105514	ENSG00000172878.14
ENSG00000118680.14	0.105513	ENSG00000131100.13
ENSG00000120440.15	0.105513	ENSG00000176769.9
ENSG00000102144.15	0.10551	ENSG00000143252.16
ENSG00000131725.14	0.10551	ENSG00000204261.9
ENSG00000065491.8	0.105509	ENSG00000130227.17
ENSG00000104147.9	0.105509	ENSG00000137310.12
ENSG00000205835.9	0.105508	ENSG00000237986.4
ENSG00000111203.13	0.105507	ENSG00000160193.12
ENSG00000114942.14	0.105505	ENSG00000134419.15
ENSG00000096384.20	0.105504	ENSG00000116161.18
ENSG00000073111.14	0.105504	ENSG00000213551.7
ENSG00000134061.5	0.105503	ENSG00000146192.15
ENSG00000124207.17	0.105502	ENSG00000143569.19
ENSG00000131351.15	0.105502	ENSG00000149636.16
ENSG00000127184.13	0.105502	ENSG00000184831.14
ENSG00000104967.8	0.105502	ENSG00000284848.2
ENSG00000106400.12	0.105501	ENSG00000172354.10
ENSG00000117298.16	0.1055	ENSG00000141696.13
ENSG00000143633.13	0.1055	ENSG00000163166.15
ENSG00000155275.19	0.1055	ENSG00000163714.18
ENSG00000115368.10	0.105499	ENSG00000163510.14
ENSG00000135638.14	0.105498	ENSG00000138722.10
ENSG00000108309.14	0.105496	ENSG00000112742.10
ENSG00000084623.12	0.105494	ENSG00000140990.15
ENSG00000104901.7	0.105493	ENSG00000178171.11
ENSG00000012174.12	0.105491	ENSG00000070770.10
ENSG00000160447.7	0.10549	ENSG00000176890.16
ENSG00000144580.14	0.10549	ENSG00000179958.10
ENSG00000177932.7	0.10549	ENSG00000227124.11
ENSG00000135452.10	0.10549	ENSG00000236104.3
ENSG00000127423.11	0.105489	ENSG00000174371.17
ENSG00000105364.14	0.105489	ENSG00000179958.10
ENSG00000102901.13	0.105487	ENSG00000105329.11
ENSG00000075539.15	0.105486	ENSG00000187762.5
ENSG00000109065.12	0.105485	ENSG00000163938.17
ENSG00000168286.3	0.105484	ENSG00000172336.5
ENSG00000126218.12	0.105484	ENSG00000186471.13
ENSG00000188873.4	0.105482	ENSG00000215016.2
ENSG00000225362.10	0.105482	ENSG00000226482.1
ENSG00000182885.17	0.105482	ENSG00000257335.8
ENSG00000058091.17	0.105481	ENSG00000071073.13
ENSG00000112739.17	0.10548	ENSG00000171824.14
ENSG00000106524.9	0.105479	ENSG00000164597.15
ENSG00000138039.15	0.105479	ENSG00000254081.2
ENSG00000006831.10	0.105478	ENSG00000125633.11
ENSG00000095066.12	0.105477	ENSG00000109063.15
ENSG00000164611.13	0.105477	ENSG00000173207.13
ENSG00000199994.1	0.105477	ENSG00000221676.1
ENSG00000186940.6	0.105477	ENSG00000226221.1
ENSG00000232650.6	0.105477	ENSG00000233587.2
ENSG00000114742.14	0.105476	ENSG00000114796.16
ENSG00000121406.9	0.105476	ENSG00000229105.1
ENSG00000100060.18	0.105474	ENSG00000151366.13
ENSG00000073111.14	0.105474	ENSG00000168393.13
ENSG00000138629.16	0.105474	ENSG00000185298.13
ENSG00000103356.18	0.105473	ENSG00000132768.14
ENSG00000055070.17	0.105473	ENSG00000157837.16
ENSG00000126106.14	0.105473	ENSG00000167130.18
ENSG00000144395.18	0.105472	ENSG00000147536.12
ENSG00000124731.13	0.105471	ENSG00000173334.4
ENSG00000181333.12	0.105471	ENSG00000224586.7
ENSG00000120254.16	0.105469	ENSG00000138399.18
ENSG00000252577.1	0.105468	ENSG00000252947.1
ENSG00000182870.13	0.105468	ENSG00000259521.1
ENSG00000058804.12	0.105466	ENSG00000089154.11
ENSG00000099901.17	0.105466	ENSG00000176619.13
ENSG00000136104.21	0.105466	ENSG00000234409.7
ENSG00000167685.15	0.105465	ENSG00000177697.19
ENSG00000165934.13	0.105464	ENSG00000244462.8
ENSG00000158042.9	0.105464	ENSG00000262919.8
ENSG00000111445.14	0.105462	ENSG00000112742.10
ENSG00000228536.3	0.105462	ENSG00000280989.2
ENSG00000160214.13	0.105461	ENSG00000197498.13
ENSG00000267440.2	0.105461	ENSG00000269956.2
ENSG00000136688.11	0.10546	ENSG00000163121.10
ENSG00000237128.1	0.10546	ENSG00000249160.4
ENSG00000224858.5	0.105459	ENSG00000233873.1
ENSG00000111445.14	0.105458	ENSG00000136937.13
ENSG00000081791.9	0.105457	ENSG00000172366.20
ENSG00000066813.14	0.105457	ENSG00000248801.7
ENSG00000130816.17	0.105456	ENSG00000151725.12
ENSG00000200243.1	0.105456	ENSG00000249489.1
ENSG00000130811.12	0.105453	ENSG00000242276.2
ENSG00000182255.7	0.105452	ENSG00000188984.12
ENSG00000227729.5	0.105452	ENSG00000232650.6
ENSG00000125505.17	0.105451	ENSG00000134697.13
ENSG00000137216.19	0.105451	ENSG00000158828.8
ENSG00000231031.6	0.105448	ENSG00000231666.7
ENSG00000240382.3	0.105448	ENSG00000243290.3
ENSG00000025796.14	0.105447	ENSG00000121067.19
ENSG00000108771.13	0.105447	ENSG00000221963.6
ENSG00000074582.15	0.105446	ENSG00000186517.14
ENSG00000153814.13	0.105445	ENSG00000169718.18
ENSG00000060688.13	0.105444	ENSG00000177731.16
ENSG00000004142.12	0.105442	ENSG00000112294.14
ENSG00000154975.14	0.105442	ENSG00000186466.5
ENSG00000004776.13	0.105441	ENSG00000163132.8
ENSG00000120215.10	0.105441	ENSG00000254562.7
ENSG00000168367.11	0.105441	ENSG00000259417.3
ENSG00000163161.14	0.10544	ENSG00000186026.7
ENSG00000143921.9	0.10544	ENSG00000237775.1
ENSG00000163322.14	0.105437	ENSG00000175216.15
ENSG00000179981.11	0.105437	ENSG00000197045.13
ENSG00000182054.10	0.105437	ENSG00000213983.12
ENSG00000087302.9	0.105436	ENSG00000108107.15
ENSG00000198742.10	0.105436	ENSG00000198825.15
ENSG00000200783.1	0.105434	ENSG00000244383.2
ENSG00000007062.12	0.105434	ENSG00000245205.3
ENSG00000160445.11	0.105433	ENSG00000166197.17
ENSG00000200156.1	0.105433	ENSG00000208772.1
ENSG00000065150.21	0.105432	ENSG00000100522.10
ENSG00000124207.17	0.105431	ENSG00000125944.21
ENSG00000100629.17	0.105431	ENSG00000171824.14
ENSG00000104442.10	0.105431	ENSG00000196453.8
ENSG00000189159.16	0.10543	ENSG00000248971.2
ENSG00000226761.3	0.10543	ENSG00000255374.3
ENSG00000254562.7	0.10543	ENSG00000280776.2
ENSG00000117984.15	0.105429	ENSG00000146909.8
ENSG00000109685.19	0.105429	ENSG00000169607.13
ENSG00000203910.9	0.105429	ENSG00000204128.6
ENSG00000126353.3	0.105427	ENSG00000163156.12
ENSG00000112769.20	0.105426	ENSG00000172380.6
ENSG00000130643.9	0.105425	ENSG00000159261.12
ENSG00000198353.8	0.105425	ENSG00000277268.2
ENSG00000121653.11	0.105424	ENSG00000176236.6
ENSG00000121152.10	0.105423	ENSG00000124098.10
ENSG00000123836.15	0.105423	ENSG00000185344.15
ENSG00000155229.21	0.105422	ENSG00000166887.16
ENSG00000174227.16	0.105422	ENSG00000198026.8
ENSG00000100557.10	0.105422	ENSG00000225316.3
ENSG00000116824.5	0.105421	ENSG00000179144.5
ENSG00000188316.15	0.105421	ENSG00000204128.6
ENSG00000105298.14	0.10542	ENSG00000132855.5
ENSG00000089597.18	0.10542	ENSG00000135404.12
ENSG00000140464.20	0.10542	ENSG00000185745.10
ENSG00000108826.16	0.105419	ENSG00000136045.12
ENSG00000104388.15	0.105418	ENSG00000237765.8
ENSG00000140526.18	0.105417	ENSG00000219902.1
ENSG00000108406.10	0.105416	ENSG00000165516.11
ENSG00000111339.12	0.105416	ENSG00000188582.10
ENSG00000103168.17	0.105414	ENSG00000137841.12
ENSG00000196205.8	0.105414	ENSG00000232472.1
ENSG00000158769.18	0.105414	ENSG00000238227.8
ENSG00000157823.17	0.105413	ENSG00000167985.7
ENSG00000127423.11	0.105413	ENSG00000197785.14
ENSG00000165819.12	0.105413	ENSG00000205758.12
ENSG00000067533.6	0.105412	ENSG00000219902.1
ENSG00000141258.13	0.10541	ENSG00000180902.18
ENSG00000100522.10	0.105409	ENSG00000138640.15
ENSG00000126005.17	0.105409	ENSG00000155561.15
ENSG00000143870.13	0.105409	ENSG00000162032.16
ENSG00000066117.15	0.105408	ENSG00000166716.10
ENSG00000166391.15	0.105408	ENSG00000284848.2
ENSG00000117148.8	0.105407	ENSG00000280776.2
ENSG00000134419.15	0.105405	ENSG00000147274.14
ENSG00000143476.18	0.105405	ENSG00000188312.14
ENSG00000120733.14	0.105405	ENSG00000198839.10
ENSG00000111364.16	0.105404	ENSG00000117597.18
ENSG00000112742.10	0.105402	ENSG00000228716.7
ENSG00000228929.1	0.105402	ENSG00000233040.2
ENSG00000070770.10	0.105401	ENSG00000102870.6
ENSG00000212443.1	0.105401	ENSG00000221676.1
ENSG00000004478.8	0.105399	ENSG00000125970.12
ENSG00000137822.13	0.105399	ENSG00000239672.8
ENSG00000069998.12	0.105398	ENSG00000158552.13
ENSG00000177302.15	0.105398	ENSG00000213020.10
ENSG00000132780.17	0.105397	ENSG00000138376.11
ENSG00000265112.1	0.105397	ENSG00000265565.1
ENSG00000138039.15	0.105396	ENSG00000261210.8
ENSG00000184608.9	0.105395	ENSG00000233079.3
ENSG00000162888.4	0.105393	ENSG00000258279.4
ENSG00000265327.2	0.105393	ENSG00000275090.1
ENSG00000101695.9	0.105392	ENSG00000185359.14
ENSG00000154016.14	0.105392	ENSG00000188522.15
ENSG00000167850.4	0.105392	ENSG00000204020.6
ENSG00000139722.7	0.105392	ENSG00000208028.1
ENSG00000106591.4	0.105391	ENSG00000206838.1
ENSG00000131469.15	0.10539	ENSG00000171490.13
ENSG00000138629.16	0.105389	ENSG00000158195.11
ENSG00000112276.14	0.105389	ENSG00000185306.13
ENSG00000120800.5	0.105388	ENSG00000171443.7
ENSG00000168539.4	0.105388	ENSG00000230673.3
ENSG00000111445.14	0.105386	ENSG00000175279.22
ENSG00000115307.17	0.105385	ENSG00000130935.10
ENSG00000101365.21	0.105385	ENSG00000174177.13
ENSG00000197744.5	0.105385	ENSG00000242071.3
ENSG00000101825.8	0.105384	ENSG00000101938.15
ENSG00000112742.10	0.105384	ENSG00000164611.13
ENSG00000110172.12	0.105382	ENSG00000238735.1
ENSG00000224631.4	0.105382	ENSG00000250182.3
ENSG00000115806.13	0.10538	ENSG00000117862.13
ENSG00000183943.6	0.10538	ENSG00000184500.16
ENSG00000086598.11	0.105378	ENSG00000155868.8
ENSG00000005893.16	0.105376	ENSG00000117691.10
ENSG00000171552.14	0.105376	ENSG00000224177.8
ENSG00000076382.17	0.105375	ENSG00000123219.13
ENSG00000132313.15	0.105375	ENSG00000134001.15
ENSG00000151150.22	0.105375	ENSG00000172116.23
ENSG00000184992.13	0.105375	ENSG00000205356.10
ENSG00000240021.10	0.105375	ENSG00000248210.2
ENSG00000187775.17	0.105375	ENSG00000267123.7
ENSG00000122203.15	0.105374	ENSG00000135476.12
ENSG00000101868.13	0.10537	ENSG00000145833.16
ENSG00000006125.18	0.10537	ENSG00000169905.13
ENSG00000171827.11	0.10537	ENSG00000181894.15
ENSG00000089818.18	0.10537	ENSG00000184205.14
ENSG00000117620.15	0.105368	ENSG00000230002.3
ENSG00000135486.19	0.105367	ENSG00000174282.12
ENSG00000136718.10	0.105366	ENSG00000168256.18
ENSG00000104415.14	0.105365	ENSG00000157613.11
ENSG00000082996.20	0.105364	ENSG00000114268.12
ENSG00000101842.14	0.105364	ENSG00000173114.13
ENSG00000166930.7	0.105364	ENSG00000232903.2
ENSG00000074755.15	0.105363	ENSG00000100991.12
ENSG00000120798.17	0.105363	ENSG00000163617.11
ENSG00000188916.9	0.105363	ENSG00000198797.7
ENSG00000224506.3	0.105362	ENSG00000226983.3
ENSG00000213693.4	0.105362	ENSG00000250539.1
ENSG00000198744.5	0.105361	ENSG00000267541.1
ENSG00000121152.10	0.105359	ENSG00000161996.19
ENSG00000091127.14	0.105359	ENSG00000183431.12
ENSG00000232903.2	0.105359	ENSG00000269956.2
ENSG00000101412.13	0.105357	ENSG00000128951.14
ENSG00000087269.16	0.105357	ENSG00000179041.4
ENSG00000168126.3	0.105357	ENSG00000217159.2
ENSG00000140398.14	0.105356	ENSG00000143815.15
ENSG00000125630.16	0.105355	ENSG00000160214.13
ENSG00000115282.21	0.105355	ENSG00000169230.10
ENSG00000126067.12	0.105355	ENSG00000179958.10
ENSG00000249534.2	0.105355	ENSG00000277527.2
ENSG00000119440.8	0.105354	ENSG00000177994.16
ENSG00000134762.17	0.105354	ENSG00000249421.2
ENSG00000232903.2	0.105354	ENSG00000267777.2
ENSG00000070814.22	0.105353	ENSG00000160214.13
ENSG00000069667.16	0.105353	ENSG00000160654.11
ENSG00000101452.15	0.105352	ENSG00000219433.2
ENSG00000132382.15	0.10535	ENSG00000160208.13
ENSG00000225215.1	0.10535	ENSG00000235613.2
ENSG00000105675.9	0.10535	ENSG00000242689.3
ENSG00000201998.1	0.105349	ENSG00000252213.1
ENSG00000099385.12	0.105348	ENSG00000145191.15
ENSG00000111674.9	0.105348	ENSG00000184381.20
ENSG00000137760.15	0.105346	ENSG00000168256.18
ENSG00000101057.16	0.105345	ENSG00000166851.15
ENSG00000232931.6	0.105345	ENSG00000266173.7
ENSG00000011426.11	0.105345	ENSG00000276043.5
ENSG00000089818.18	0.105343	ENSG00000110429.14
ENSG00000156398.13	0.105342	ENSG00000242125.3
ENSG00000122966.17	0.105341	ENSG00000167325.15
ENSG00000101204.18	0.10534	ENSG00000186526.13
ENSG00000131473.17	0.105339	ENSG00000143799.14
ENSG00000165271.17	0.105339	ENSG00000177192.14
ENSG00000177548.13	0.105338	ENSG00000198026.8
ENSG00000141293.16	0.105335	ENSG00000164483.17
ENSG00000118557.16	0.105335	ENSG00000183401.12
ENSG00000220749.4	0.105331	ENSG00000224631.4
ENSG00000167459.17	0.105331	ENSG00000233570.2
ENSG00000256338.2	0.10533	ENSG00000259612.1
ENSG00000132405.19	0.105328	ENSG00000215712.11
ENSG00000136044.12	0.105327	ENSG00000137171.15
ENSG00000065328.17	0.105327	ENSG00000175348.11
ENSG00000130711.5	0.105327	ENSG00000284873.1
ENSG00000128563.13	0.105324	ENSG00000131558.15
ENSG00000124813.23	0.105324	ENSG00000196284.17
ENSG00000262919.8	0.105324	ENSG00000273311.1
ENSG00000091947.10	0.105323	ENSG00000100258.18
ENSG00000165490.13	0.105323	ENSG00000178999.13
ENSG00000164086.10	0.105323	ENSG00000185404.17
ENSG00000100038.20	0.105323	ENSG00000233560.2
ENSG00000120800.5	0.105322	ENSG00000154719.14
ENSG00000149136.9	0.105322	ENSG00000207507.1
ENSG00000200783.1	0.105319	ENSG00000234498.3
ENSG00000206885.1	0.105318	ENSG00000212607.1
ENSG00000234052.2	0.105318	ENSG00000258502.6
ENSG00000185591.10	0.105317	ENSG00000198646.14
ENSG00000251898.1	0.105316	ENSG00000275090.1
ENSG00000066230.12	0.105314	ENSG00000225138.8
ENSG00000167065.14	0.105314	ENSG00000254901.8
ENSG00000105701.16	0.105313	ENSG00000112234.9
ENSG00000100426.7	0.105313	ENSG00000173581.8
ENSG00000081059.20	0.105311	ENSG00000186854.11
ENSG00000233476.3	0.10531	ENSG00000237506.3
ENSG00000138002.16	0.10531	ENSG00000249035.7
ENSG00000141753.7	0.105308	ENSG00000154096.14
ENSG00000171827.11	0.105308	ENSG00000241745.3
ENSG00000199436.1	0.105307	ENSG00000221164.1
ENSG00000178338.11	0.105306	ENSG00000185246.18
ENSG00000237880.2	0.105306	ENSG00000253658.6
ENSG00000164118.13	0.105305	ENSG00000196646.12
ENSG00000173269.14	0.105305	ENSG00000206538.9
ENSG00000221923.9	0.105304	ENSG00000267470.6
ENSG00000135913.11	0.105302	ENSG00000163781.14
ENSG00000205323.9	0.105302	ENSG00000232846.1
ENSG00000111339.12	0.105301	ENSG00000170180.22
ENSG00000129480.13	0.105301	ENSG00000186687.16
ENSG00000174903.16	0.1053	ENSG00000213654.10
ENSG00000180432.6	0.1053	ENSG00000223625.1
ENSG00000214389.2	0.1053	ENSG00000236058.3
ENSG00000129221.16	0.105298	ENSG00000148308.18
ENSG00000075914.13	0.105298	ENSG00000186660.15
ENSG00000232373.2	0.105297	ENSG00000254884.1
ENSG00000107341.5	0.105296	ENSG00000111364.16
ENSG00000149100.13	0.105296	ENSG00000164346.10
ENSG00000123213.23	0.105295	ENSG00000160208.13
ENSG00000112309.11	0.105295	ENSG00000260902.1
ENSG00000149084.13	0.105294	ENSG00000170348.9
ENSG00000078399.19	0.105288	ENSG00000124019.10
ENSG00000154118.13	0.105288	ENSG00000233048.1
ENSG00000204460.3	0.105287	ENSG00000275226.1
ENSG00000042493.16	0.105285	ENSG00000111229.16
ENSG00000124784.9	0.105285	ENSG00000143319.17
ENSG00000092470.12	0.105284	ENSG00000099901.17
ENSG00000007392.17	0.105284	ENSG00000157184.7
ENSG00000131375.10	0.105284	ENSG00000188092.15
ENSG00000114388.14	0.105283	ENSG00000212493.1
ENSG00000176182.6	0.105282	ENSG00000177051.6
ENSG00000215231.8	0.105282	ENSG00000231605.6
ENSG00000232903.2	0.105282	ENSG00000235166.8
ENSG00000013573.17	0.10528	ENSG00000025770.19
ENSG00000115944.15	0.10528	ENSG00000132676.16
ENSG00000124019.10	0.10528	ENSG00000163701.19
ENSG00000119660.4	0.10528	ENSG00000176289.4
ENSG00000170231.16	0.10528	ENSG00000258700.6
ENSG00000091127.14	0.105279	ENSG00000091732.17
ENSG00000131730.16	0.105279	ENSG00000152611.12
ENSG00000162909.18	0.105279	ENSG00000182718.18
ENSG00000198406.7	0.105278	ENSG00000213300.5
ENSG00000149136.9	0.105278	ENSG00000239672.8
ENSG00000178734.5	0.105278	ENSG00000267440.2
ENSG00000211945.2	0.105278	ENSG00000278196.3
ENSG00000154822.18	0.105277	ENSG00000181788.4
ENSG00000248210.2	0.105277	ENSG00000249160.4
ENSG00000140505.7	0.105277	ENSG00000279610.1
ENSG00000132792.19	0.105276	ENSG00000149534.9
ENSG00000101452.15	0.105276	ENSG00000184984.10
ENSG00000227128.5	0.105275	ENSG00000248494.1
ENSG00000120526.12	0.105274	ENSG00000132313.15
ENSG00000150403.18	0.105273	ENSG00000155016.18
ENSG00000142227.11	0.105273	ENSG00000183605.17
ENSG00000085274.16	0.105272	ENSG00000143222.12
ENSG00000101346.14	0.105271	ENSG00000131584.19
ENSG00000135521.9	0.10527	ENSG00000172531.16
ENSG00000164007.11	0.10527	ENSG00000213380.16
ENSG00000114346.14	0.105269	ENSG00000119684.16
ENSG00000092470.12	0.105267	ENSG00000164109.14
ENSG00000103168.17	0.105266	ENSG00000130803.15
ENSG00000112312.10	0.105266	ENSG00000176225.15
ENSG00000226953.8	0.105266	ENSG00000270547.6
ENSG00000149503.13	0.105265	ENSG00000156876.10
ENSG00000213253.5	0.105265	ENSG00000242445.1
ENSG00000066813.14	0.105264	ENSG00000243859.3
ENSG00000112578.10	0.105263	ENSG00000160818.17
ENSG00000123416.15	0.105263	ENSG00000171320.15
ENSG00000006744.19	0.105262	ENSG00000163166.15
ENSG00000107371.14	0.105261	ENSG00000112855.17
ENSG00000162598.13	0.105261	ENSG00000185010.15
ENSG00000159166.15	0.10526	ENSG00000167612.13
ENSG00000135446.17	0.10526	ENSG00000167900.12
ENSG00000105865.11	0.105259	ENSG00000106028.11
ENSG00000051180.17	0.105259	ENSG00000123416.15
ENSG00000146701.12	0.105259	ENSG00000148303.17
ENSG00000087586.18	0.105259	ENSG00000164611.13
ENSG00000101361.17	0.105258	ENSG00000143319.17
ENSG00000166004.15	0.105258	ENSG00000176208.9
ENSG00000111647.13	0.105257	ENSG00000116260.17
ENSG00000010256.11	0.105257	ENSG00000179611.3
ENSG00000234176.1	0.105257	ENSG00000245205.3
ENSG00000188779.12	0.105256	ENSG00000242049.1
ENSG00000148248.14	0.105254	ENSG00000163558.13
ENSG00000206899.1	0.105254	ENSG00000207233.1
ENSG00000173812.11	0.105254	ENSG00000215021.10
ENSG00000047315.17	0.105253	ENSG00000132153.15
ENSG00000167721.11	0.105253	ENSG00000183258.12
ENSG00000241506.1	0.105251	ENSG00000258427.3
ENSG00000108561.8	0.10525	ENSG00000132361.18
ENSG00000038219.13	0.10525	ENSG00000248971.2
ENSG00000117632.23	0.105249	ENSG00000166508.18
ENSG00000165480.16	0.105249	ENSG00000173207.13
ENSG00000224017.2	0.105249	ENSG00000255772.5
ENSG00000173114.13	0.105249	ENSG00000281106.4
ENSG00000119596.18	0.105247	ENSG00000136986.10
ENSG00000136104.21	0.105247	ENSG00000176903.5
ENSG00000109047.8	0.105247	ENSG00000188981.11
ENSG00000101391.21	0.105247	ENSG00000213341.11
ENSG00000065183.16	0.105246	ENSG00000132603.15
ENSG00000153044.10	0.105246	ENSG00000163781.14
ENSG00000163026.12	0.105245	ENSG00000166133.18
ENSG00000101146.13	0.105245	ENSG00000178502.6
ENSG00000090238.12	0.105244	ENSG00000095380.11
ENSG00000084636.18	0.105243	ENSG00000108821.14
ENSG00000174564.13	0.105242	ENSG00000212124.2
ENSG00000116120.11	0.10524	ENSG00000153107.13
ENSG00000129083.13	0.10524	ENSG00000171295.13
ENSG00000047315.17	0.105239	ENSG00000125450.11
ENSG00000163497.3	0.105239	ENSG00000182580.3
ENSG00000113520.11	0.105238	ENSG00000134827.8
ENSG00000201010.1	0.105238	ENSG00000272055.1
ENSG00000104408.11	0.105237	ENSG00000137876.11
ENSG00000172350.10	0.105237	ENSG00000214992.6
ENSG00000235731.3	0.105236	ENSG00000242104.5
ENSG00000059378.13	0.105235	ENSG00000165806.21
ENSG00000170231.16	0.105235	ENSG00000183831.7
ENSG00000124596.17	0.105235	ENSG00000204387.14
ENSG00000201428.1	0.105235	ENSG00000245205.3
ENSG00000207344.1	0.105234	ENSG00000254911.3
ENSG00000136867.11	0.105232	ENSG00000173391.9
ENSG00000108518.8	0.10523	ENSG00000135617.4
ENSG00000108963.19	0.10523	ENSG00000163029.16
ENSG00000130638.17	0.10523	ENSG00000170889.14
ENSG00000224209.8	0.10523	ENSG00000227128.5
ENSG00000101361.17	0.105229	ENSG00000111481.10
ENSG00000163808.17	0.105229	ENSG00000198901.14
ENSG00000101150.18	0.105228	ENSG00000107560.12
ENSG00000032444.17	0.105228	ENSG00000120725.13
ENSG00000107560.12	0.105226	ENSG00000165669.14
ENSG00000167862.10	0.105224	ENSG00000262919.8
ENSG00000110906.13	0.105223	ENSG00000114302.16
ENSG00000126005.17	0.105223	ENSG00000165724.6
ENSG00000163499.12	0.105223	ENSG00000166569.8
ENSG00000234602.9	0.105223	ENSG00000261156.6
ENSG00000137185.13	0.10522	ENSG00000148655.15
ENSG00000135697.10	0.10522	ENSG00000163530.4
ENSG00000188873.4	0.10522	ENSG00000189343.7
ENSG00000143156.14	0.105218	ENSG00000155463.14
ENSG00000136718.10	0.105217	ENSG00000144746.7
ENSG00000179958.10	0.105217	ENSG00000205707.11
ENSG00000151655.19	0.105216	ENSG00000162399.9
ENSG00000102349.18	0.105216	ENSG00000173715.18
ENSG00000115163.15	0.105215	ENSG00000135476.12
ENSG00000104147.9	0.105215	ENSG00000198056.15
ENSG00000101444.13	0.105215	ENSG00000233927.5
ENSG00000248505.2	0.105215	ENSG00000273125.2
ENSG00000014138.9	0.105214	ENSG00000101057.16
ENSG00000105856.14	0.105213	ENSG00000127993.16
ENSG00000080839.12	0.105211	ENSG00000138180.16
ENSG00000108107.15	0.105211	ENSG00000171425.10
ENSG00000138813.10	0.105211	ENSG00000235690.2
ENSG00000189238.6	0.10521	ENSG00000215231.8
ENSG00000127564.17	0.105209	ENSG00000271013.1
ENSG00000124098.10	0.105208	ENSG00000184481.17
ENSG00000123143.13	0.105206	ENSG00000170315.14
ENSG00000115590.14	0.105206	ENSG00000185420.19
ENSG00000092470.12	0.105205	ENSG00000103995.14
ENSG00000111897.7	0.105205	ENSG00000118689.15
ENSG00000100991.12	0.105205	ENSG00000251726.1
ENSG00000136718.10	0.105204	ENSG00000186026.7
ENSG00000231437.3	0.105204	ENSG00000280081.4
ENSG00000104388.15	0.105203	ENSG00000147679.12
ENSG00000107937.19	0.105203	ENSG00000175215.11
ENSG00000037241.7	0.105202	ENSG00000100387.9
ENSG00000172954.14	0.105202	ENSG00000185246.18
ENSG00000187653.11	0.105201	ENSG00000232573.1
ENSG00000171448.9	0.105201	ENSG00000287542.1
ENSG00000011465.18	0.1052	ENSG00000108821.14
ENSG00000163081.4	0.1052	ENSG00000168539.4
ENSG00000136750.13	0.105199	ENSG00000249283.3
ENSG00000069275.13	0.105198	ENSG00000075218.19
ENSG00000105373.19	0.105198	ENSG00000130741.11
ENSG00000131686.15	0.105196	ENSG00000164588.8
ENSG00000129315.11	0.105195	ENSG00000215717.7
ENSG00000130741.11	0.105193	ENSG00000146066.3
ENSG00000146909.8	0.105193	ENSG00000165733.8
ENSG00000126267.11	0.105193	ENSG00000263934.5
ENSG00000266236.1	0.105192	ENSG00000273311.1
ENSG00000125977.7	0.105191	ENSG00000137547.9
ENSG00000116688.18	0.105191	ENSG00000139726.11
ENSG00000105220.17	0.10519	ENSG00000147130.14
ENSG00000014919.13	0.10519	ENSG00000241547.1
ENSG00000178429.9	0.105187	ENSG00000214016.3
ENSG00000092201.10	0.105186	ENSG00000094804.12
ENSG00000073584.20	0.105185	ENSG00000239419.3
ENSG00000023228.14	0.105184	ENSG00000125166.13
ENSG00000139055.7	0.105184	ENSG00000139921.13
ENSG00000177602.5	0.105183	ENSG00000183763.9
ENSG00000165194.15	0.105182	ENSG00000169427.8
ENSG00000201901.1	0.105182	ENSG00000245205.3
ENSG00000136878.14	0.105181	ENSG00000137124.8
ENSG00000104859.15	0.10518	ENSG00000112659.14
ENSG00000165501.17	0.105179	ENSG00000186160.5
ENSG00000075142.14	0.105179	ENSG00000203705.11
ENSG00000138795.10	0.105178	ENSG00000168685.15
ENSG00000198074.10	0.105178	ENSG00000234942.3
ENSG00000074319.13	0.105177	ENSG00000159346.13
ENSG00000144395.18	0.105177	ENSG00000177602.5
ENSG00000090621.15	0.105175	ENSG00000205339.10
ENSG00000144589.22	0.105174	ENSG00000149792.9
ENSG00000198858.10	0.105174	ENSG00000214253.9
ENSG00000115204.15	0.105173	ENSG00000143252.16
ENSG00000179632.10	0.105173	ENSG00000184481.17
ENSG00000148840.11	0.105172	ENSG00000160214.13
ENSG00000214016.3	0.105171	ENSG00000244363.3
ENSG00000099624.8	0.10517	ENSG00000130332.15
ENSG00000083845.9	0.10517	ENSG00000142534.7
ENSG00000087266.17	0.10517	ENSG00000185215.11
ENSG00000108474.17	0.105169	ENSG00000120798.17
ENSG00000074755.15	0.105169	ENSG00000215041.10
ENSG00000148225.16	0.105168	ENSG00000183207.14
ENSG00000181090.21	0.105167	ENSG00000182087.14
ENSG00000100764.14	0.105166	ENSG00000101199.13
ENSG00000135390.21	0.105166	ENSG00000183172.9
ENSG00000116209.12	0.105166	ENSG00000185163.10
ENSG00000170807.12	0.105165	ENSG00000269956.2
ENSG00000137135.18	0.105164	ENSG00000138180.16
ENSG00000077147.16	0.105164	ENSG00000158769.18
ENSG00000119801.13	0.105164	ENSG00000204070.10
ENSG00000134824.14	0.105161	ENSG00000161714.12
ENSG00000128563.13	0.105161	ENSG00000164603.12
ENSG00000163684.12	0.10516	ENSG00000197170.10
ENSG00000211899.10	0.10516	ENSG00000211900.2
ENSG00000201643.1	0.105159	ENSG00000207524.1
ENSG00000100522.10	0.105158	ENSG00000101346.14
ENSG00000007968.7	0.105158	ENSG00000176208.9
ENSG00000090238.12	0.105157	ENSG00000128059.8
ENSG00000013306.16	0.105157	ENSG00000138629.16
ENSG00000112078.14	0.105157	ENSG00000144567.11
ENSG00000143353.12	0.105156	ENSG00000182359.15
ENSG00000232650.6	0.105156	ENSG00000233570.2
ENSG00000237092.2	0.105156	ENSG00000284848.2
ENSG00000151725.12	0.105154	ENSG00000161996.19
ENSG00000163161.14	0.105154	ENSG00000174903.16
ENSG00000112234.9	0.105154	ENSG00000175216.15
ENSG00000170956.17	0.105154	ENSG00000204936.10
ENSG00000006831.10	0.105154	ENSG00000256436.1
ENSG00000083635.8	0.105153	ENSG00000164151.12
ENSG00000106479.11	0.105153	ENSG00000179562.3
ENSG00000202538.1	0.105153	ENSG00000252316.1
ENSG00000151655.19	0.105152	ENSG00000205488.9
ENSG00000141699.11	0.105152	ENSG00000236017.8
ENSG00000101162.4	0.105151	ENSG00000204424.10
ENSG00000111602.12	0.10515	ENSG00000128951.14
ENSG00000089123.16	0.10515	ENSG00000143748.18
ENSG00000123349.15	0.10515	ENSG00000164587.13
ENSG00000181638.20	0.10515	ENSG00000185730.8
ENSG00000176401.6	0.10515	ENSG00000221821.4
ENSG00000112312.10	0.105149	ENSG00000153044.10
ENSG00000112640.16	0.105148	ENSG00000143363.17
ENSG00000095713.14	0.105148	ENSG00000259883.2
ENSG00000183763.9	0.105146	ENSG00000245849.8
ENSG00000167670.16	0.105145	ENSG00000171241.9
ENSG00000118113.12	0.105145	ENSG00000214357.9
ENSG00000141510.18	0.105144	ENSG00000152102.18
ENSG00000146833.16	0.105143	ENSG00000198839.10
ENSG00000119801.13	0.105143	ENSG00000204386.12
ENSG00000231304.2	0.105143	ENSG00000250490.1
ENSG00000100503.26	0.105142	ENSG00000131969.15
ENSG00000138622.4	0.105142	ENSG00000233973.7
ENSG00000134545.14	0.10514	ENSG00000145649.8
ENSG00000108561.8	0.105137	ENSG00000156858.12
ENSG00000004142.12	0.105137	ENSG00000184575.12
ENSG00000137135.18	0.105136	ENSG00000138092.11
ENSG00000198034.11	0.105136	ENSG00000252766.1
ENSG00000105675.9	0.105135	ENSG00000241685.10
ENSG00000110063.10	0.105134	ENSG00000164168.8
ENSG00000145996.11	0.105134	ENSG00000171103.11
ENSG00000070495.15	0.105133	ENSG00000131100.13
ENSG00000187600.14	0.105132	ENSG00000235731.3
ENSG00000105372.8	0.105131	ENSG00000128626.12
ENSG00000085999.13	0.105131	ENSG00000178921.14
ENSG00000189157.14	0.105131	ENSG00000221926.13
ENSG00000076003.5	0.10513	ENSG00000152455.16
ENSG00000122390.19	0.105127	ENSG00000177733.7
ENSG00000012061.16	0.105126	ENSG00000130204.13
ENSG00000133454.16	0.105126	ENSG00000139644.13
ENSG00000119636.16	0.105126	ENSG00000145354.12
ENSG00000130762.15	0.105125	ENSG00000135773.13
ENSG00000198841.4	0.105125	ENSG00000256812.2
ENSG00000105438.9	0.105124	ENSG00000133318.14
ENSG00000100034.14	0.105124	ENSG00000159363.19
ENSG00000113905.5	0.105122	ENSG00000229154.2
ENSG00000171861.11	0.105122	ENSG00000232373.2
ENSG00000107897.20	0.105117	ENSG00000150779.12
ENSG00000196678.14	0.105117	ENSG00000239224.3
ENSG00000213997.3	0.105117	ENSG00000248801.7
ENSG00000114019.15	0.105116	ENSG00000136859.10
ENSG00000071539.14	0.105116	ENSG00000154839.10
ENSG00000139233.7	0.105115	ENSG00000197045.13
ENSG00000047315.17	0.105114	ENSG00000176986.16
ENSG00000207605.3	0.105114	ENSG00000237054.9
ENSG00000099995.19	0.105113	ENSG00000115568.16
ENSG00000108039.18	0.105112	ENSG00000112699.11
ENSG00000109814.12	0.105112	ENSG00000128228.5
ENSG00000088325.16	0.105112	ENSG00000186871.7
ENSG00000169857.9	0.105112	ENSG00000231163.6
ENSG00000084092.7	0.10511	ENSG00000137054.16
ENSG00000100557.10	0.10511	ENSG00000143032.8
ENSG00000215231.8	0.10511	ENSG00000236445.5
ENSG00000176933.5	0.105108	ENSG00000266235.1
ENSG00000135390.21	0.105107	ENSG00000147403.18
ENSG00000142784.16	0.105106	ENSG00000175216.15
ENSG00000146083.12	0.105106	ENSG00000234664.1
ENSG00000071051.14	0.105102	ENSG00000142655.13
ENSG00000253731.3	0.105101	ENSG00000262576.3
ENSG00000033050.9	0.1051	ENSG00000091127.14
ENSG00000137720.8	0.1051	ENSG00000149273.15
ENSG00000213178.3	0.1051	ENSG00000216866.5
ENSG00000172954.14	0.105099	ENSG00000180370.10
ENSG00000126860.12	0.105098	ENSG00000230673.3
ENSG00000101452.15	0.105096	ENSG00000171861.11
ENSG00000119636.16	0.105095	ENSG00000135070.15
ENSG00000111445.14	0.105094	ENSG00000142945.13
ENSG00000135974.10	0.105092	ENSG00000230409.3
ENSG00000237128.1	0.105088	ENSG00000261615.7
ENSG00000113558.19	0.105085	ENSG00000197111.16
ENSG00000204387.14	0.105085	ENSG00000204392.11
ENSG00000229433.2	0.105085	ENSG00000261175.6
ENSG00000021776.11	0.105084	ENSG00000085377.15
ENSG00000083520.15	0.105084	ENSG00000242028.8
ENSG00000116668.13	0.105084	ENSG00000257126.6
ENSG00000100450.13	0.105083	ENSG00000139193.4
ENSG00000145649.8	0.105083	ENSG00000154930.15
ENSG00000157881.16	0.105083	ENSG00000164096.13
ENSG00000144895.12	0.105083	ENSG00000214113.11
ENSG00000014138.9	0.105082	ENSG00000127564.17
ENSG00000084774.14	0.105082	ENSG00000128050.9
ENSG00000066044.15	0.105082	ENSG00000137822.13
ENSG00000101365.21	0.105082	ENSG00000155100.11
ENSG00000166049.11	0.105082	ENSG00000228016.1
ENSG00000227096.1	0.105081	ENSG00000227695.6
ENSG00000163075.13	0.10508	ENSG00000171060.11
ENSG00000012174.12	0.105079	ENSG00000112739.17
ENSG00000184661.14	0.105079	ENSG00000188312.14
ENSG00000196531.14	0.105079	ENSG00000198856.13
ENSG00000126247.11	0.105078	ENSG00000185163.10
ENSG00000164463.12	0.105078	ENSG00000199883.1
ENSG00000010295.20	0.105075	ENSG00000155115.7
ENSG00000083168.11	0.105075	ENSG00000173273.16
ENSG00000105248.16	0.105074	ENSG00000105321.14
ENSG00000220205.9	0.105074	ENSG00000229622.1
ENSG00000105173.14	0.105072	ENSG00000123485.12
ENSG00000141759.15	0.105072	ENSG00000167088.11
ENSG00000104853.16	0.105071	ENSG00000130731.16
ENSG00000142784.16	0.105071	ENSG00000149932.17
ENSG00000118816.11	0.105071	ENSG00000197111.16
ENSG00000120215.10	0.105071	ENSG00000231898.9
ENSG00000005700.15	0.10507	ENSG00000198160.15
ENSG00000089234.16	0.105069	ENSG00000135974.10
ENSG00000012822.16	0.105069	ENSG00000138180.16
ENSG00000166272.18	0.105069	ENSG00000174715.7
ENSG00000180432.6	0.105069	ENSG00000197408.10
ENSG00000173826.15	0.105069	ENSG00000243795.1
ENSG00000184047.20	0.105069	ENSG00000285410.1
ENSG00000139445.18	0.105068	ENSG00000187889.13
ENSG00000104549.12	0.105067	ENSG00000134824.14
ENSG00000134262.13	0.105067	ENSG00000179262.10
ENSG00000175395.16	0.105067	ENSG00000189195.15
ENSG00000155868.8	0.105067	ENSG00000231163.6
ENSG00000109466.14	0.105066	ENSG00000114062.22
ENSG00000197217.13	0.105066	ENSG00000197948.11
ENSG00000101473.17	0.105065	ENSG00000163541.12
ENSG00000144746.7	0.105065	ENSG00000180035.13
ENSG00000121413.13	0.105065	ENSG00000181894.15
ENSG00000183813.7	0.105065	ENSG00000198851.10
ENSG00000225179.2	0.105065	ENSG00000249534.2
ENSG00000196172.9	0.105064	ENSG00000197372.10
ENSG00000114125.14	0.105062	ENSG00000167874.7
ENSG00000083635.8	0.10506	ENSG00000141076.18
ENSG00000164086.10	0.105058	ENSG00000176390.12
ENSG00000029725.17	0.105057	ENSG00000101407.13
ENSG00000132275.11	0.105056	ENSG00000135823.14
ENSG00000139160.13	0.105056	ENSG00000167740.10
ENSG00000162032.16	0.105056	ENSG00000183048.12
ENSG00000012822.16	0.105055	ENSG00000141376.23
ENSG00000074582.15	0.105055	ENSG00000244165.2
ENSG00000173674.11	0.105054	ENSG00000235262.1
ENSG00000228536.3	0.105053	ENSG00000259361.7
ENSG00000197430.11	0.105051	ENSG00000225321.2
ENSG00000136982.6	0.10505	ENSG00000140534.14
ENSG00000094916.16	0.105049	ENSG00000162073.14
ENSG00000148344.11	0.105049	ENSG00000177854.8
ENSG00000104356.11	0.105049	ENSG00000278540.5
ENSG00000124120.11	0.105048	ENSG00000188761.13
ENSG00000146066.3	0.105048	ENSG00000197756.10
ENSG00000206702.1	0.105048	ENSG00000207322.1
ENSG00000152213.4	0.105047	ENSG00000231163.6
ENSG00000100246.13	0.105046	ENSG00000136521.13
ENSG00000181092.10	0.105046	ENSG00000283314.1
ENSG00000111364.16	0.105045	ENSG00000160445.11
ENSG00000226953.8	0.105045	ENSG00000259459.6
ENSG00000208772.1	0.105044	ENSG00000252213.1
ENSG00000166197.17	0.105043	ENSG00000166946.14
ENSG00000004864.14	0.105042	ENSG00000105865.11
ENSG00000019186.10	0.105042	ENSG00000241158.7
ENSG00000129173.13	0.10504	ENSG00000166508.18
ENSG00000103168.17	0.105039	ENSG00000116809.12
ENSG00000161547.17	0.105039	ENSG00000184208.12
ENSG00000065183.16	0.105039	ENSG00000197498.13
ENSG00000149547.15	0.105038	ENSG00000151502.11
ENSG00000167670.16	0.105038	ENSG00000213551.7
ENSG00000089022.14	0.105037	ENSG00000198393.8
ENSG00000135404.12	0.105035	ENSG00000141956.14
ENSG00000084623.12	0.105035	ENSG00000173660.12
ENSG00000108826.16	0.105034	ENSG00000163002.13
ENSG00000140259.7	0.105034	ENSG00000173545.5
ENSG00000169715.15	0.105033	ENSG00000170385.10
ENSG00000007968.7	0.105032	ENSG00000138160.7
ENSG00000054598.9	0.105031	ENSG00000126953.8
ENSG00000241369.6	0.105031	ENSG00000243795.1
ENSG00000144191.12	0.105031	ENSG00000255075.1
ENSG00000137074.20	0.10503	ENSG00000155868.8
ENSG00000202058.1	0.10503	ENSG00000213467.4
ENSG00000254656.3	0.10503	ENSG00000280969.2
ENSG00000115993.13	0.105029	ENSG00000214253.9
ENSG00000144040.13	0.105027	ENSG00000176715.17
ENSG00000128563.13	0.105026	ENSG00000137817.17
ENSG00000145781.9	0.105026	ENSG00000185973.12
ENSG00000105404.11	0.105026	ENSG00000196544.8
ENSG00000059145.19	0.105025	ENSG00000095380.11
ENSG00000011304.22	0.105024	ENSG00000070047.13
ENSG00000112029.10	0.105024	ENSG00000137310.12
ENSG00000141378.15	0.105024	ENSG00000168826.16
ENSG00000109606.13	0.105023	ENSG00000136718.10
ENSG00000105887.11	0.105023	ENSG00000172354.10
ENSG00000186470.14	0.105023	ENSG00000204264.12
ENSG00000132840.10	0.105022	ENSG00000185904.12
ENSG00000115128.7	0.105021	ENSG00000134058.12
ENSG00000077080.10	0.105021	ENSG00000153002.12
ENSG00000161970.15	0.105019	ENSG00000207475.1
ENSG00000214223.4	0.105019	ENSG00000232385.2
ENSG00000173660.12	0.105019	ENSG00000233927.5
ENSG00000100462.16	0.105018	ENSG00000151806.14
ENSG00000137449.17	0.105018	ENSG00000171806.12
ENSG00000101343.15	0.105018	ENSG00000213390.11
ENSG00000196273.8	0.105018	ENSG00000225179.2
ENSG00000143032.8	0.105016	ENSG00000164089.9
ENSG00000234946.1	0.105016	ENSG00000252060.1
ENSG00000119408.17	0.105015	ENSG00000179361.18
ENSG00000100246.13	0.105014	ENSG00000160193.12
ENSG00000106400.12	0.105014	ENSG00000164815.11
ENSG00000130703.17	0.105014	ENSG00000165861.14
ENSG00000129515.20	0.105013	ENSG00000170348.9
ENSG00000060339.14	0.10501	ENSG00000076650.7
ENSG00000115687.14	0.10501	ENSG00000158805.12
ENSG00000135446.17	0.10501	ENSG00000228716.7
ENSG00000232458.1	0.10501	ENSG00000243795.1
ENSG00000198670.12	0.10501	ENSG00000254081.2
ENSG00000122966.17	0.105008	ENSG00000168300.14
ENSG00000124812.15	0.105007	ENSG00000180999.11
ENSG00000176024.18	0.105007	ENSG00000196437.12
ENSG00000042493.16	0.105006	ENSG00000183307.4
ENSG00000006530.18	0.105004	ENSG00000090263.16
ENSG00000146963.18	0.105002	ENSG00000187742.15
ENSG00000137817.17	0.105002	ENSG00000188185.13
ENSG00000244161.1	0.105002	ENSG00000260338.2
ENSG00000145826.9	0.105001	ENSG00000189058.9
ENSG00000208772.1	0.105001	ENSG00000221643.1
ENSG00000116903.7	0.105	ENSG00000134419.15
ENSG00000152684.11	0.105	ENSG00000166289.6
ENSG00000164603.12	0.105	ENSG00000223529.1
ENSG00000225964.6	0.104999	ENSG00000282851.2
ENSG00000041802.11	0.104998	ENSG00000108592.17
ENSG00000110887.8	0.104998	ENSG00000244926.7
ENSG00000013583.10	0.104996	ENSG00000105401.9
ENSG00000087095.13	0.104996	ENSG00000169683.8
ENSG00000100416.15	0.104995	ENSG00000128159.12
ENSG00000086061.16	0.104993	ENSG00000106245.11
ENSG00000157837.16	0.104993	ENSG00000214046.9
ENSG00000181830.9	0.104993	ENSG00000280798.1
ENSG00000108039.18	0.104992	ENSG00000163541.12
ENSG00000027001.10	0.104991	ENSG00000165264.11
ENSG00000037897.17	0.104991	ENSG00000196821.10
ENSG00000198618.5	0.104989	ENSG00000221102.1
ENSG00000064489.23	0.104989	ENSG00000243709.1
ENSG00000136824.19	0.104987	ENSG00000163781.14
ENSG00000125995.16	0.104986	ENSG00000129559.13
ENSG00000118193.12	0.104985	ENSG00000138182.15
ENSG00000025770.19	0.104985	ENSG00000168411.14
ENSG00000165271.17	0.104985	ENSG00000196182.11
ENSG00000010256.11	0.104985	ENSG00000213619.11
ENSG00000108556.10	0.104984	ENSG00000147649.10
ENSG00000020633.19	0.104984	ENSG00000160216.21
ENSG00000232160.7	0.104984	ENSG00000259612.1
ENSG00000130522.6	0.104983	ENSG00000177606.8
ENSG00000212125.2	0.104983	ENSG00000247556.6
ENSG00000108039.18	0.104983	ENSG00000275052.5
ENSG00000257727.6	0.104983	ENSG00000283498.1
ENSG00000172354.10	0.104981	ENSG00000201428.1
ENSG00000170180.22	0.104979	ENSG00000223609.11
ENSG00000109805.10	0.104978	ENSG00000153044.10
ENSG00000012174.12	0.104978	ENSG00000171453.20
ENSG00000144191.12	0.104977	ENSG00000155754.15
ENSG00000140526.18	0.104976	ENSG00000162642.14
ENSG00000024048.11	0.104975	ENSG00000107938.18
ENSG00000086598.11	0.104975	ENSG00000114978.18
ENSG00000058804.12	0.104975	ENSG00000155561.15
ENSG00000120802.14	0.104975	ENSG00000176225.15
ENSG00000206952.3	0.104975	ENSG00000207181.1
ENSG00000136933.17	0.104975	ENSG00000244005.13
ENSG00000047579.20	0.104974	ENSG00000189114.8
ENSG00000135315.12	0.104973	ENSG00000272963.1
ENSG00000122176.12	0.104972	ENSG00000136859.10
ENSG00000215388.3	0.104972	ENSG00000235613.2
ENSG00000112742.10	0.104971	ENSG00000167900.12
ENSG00000124098.10	0.104971	ENSG00000171552.14
ENSG00000141965.5	0.104971	ENSG00000211460.12
ENSG00000100209.11	0.10497	ENSG00000115944.15
ENSG00000134452.20	0.10497	ENSG00000151576.10
ENSG00000138385.16	0.10497	ENSG00000181192.12
ENSG00000108561.8	0.104969	ENSG00000112667.13
ENSG00000101868.13	0.104969	ENSG00000136937.13
ENSG00000214691.9	0.104969	ENSG00000277268.2
ENSG00000119227.8	0.104968	ENSG00000119471.15
ENSG00000136942.15	0.104968	ENSG00000144895.12
ENSG00000159917.17	0.104968	ENSG00000165417.12
ENSG00000189167.12	0.104968	ENSG00000227543.5
ENSG00000104164.12	0.104967	ENSG00000155636.15
ENSG00000226443.3	0.104967	ENSG00000239873.2
ENSG00000072786.13	0.104966	ENSG00000117676.14
ENSG00000101844.18	0.104966	ENSG00000136122.18
ENSG00000132341.12	0.104966	ENSG00000137168.8
ENSG00000196663.16	0.104966	ENSG00000235106.10
ENSG00000234709.2	0.104966	ENSG00000281183.1
ENSG00000082212.13	0.104964	ENSG00000186517.14
ENSG00000197430.11	0.104962	ENSG00000231898.9
ENSG00000031823.14	0.104961	ENSG00000186566.13
ENSG00000143376.14	0.10496	ENSG00000159256.13
ENSG00000085840.13	0.10496	ENSG00000178202.13
ENSG00000132286.12	0.10496	ENSG00000235194.9
ENSG00000105373.19	0.104959	ENSG00000156467.10
ENSG00000104903.5	0.104959	ENSG00000167671.12
ENSG00000103067.14	0.104959	ENSG00000173826.15
ENSG00000014919.13	0.104959	ENSG00000185359.14
ENSG00000144848.11	0.104959	ENSG00000253669.4
ENSG00000071553.18	0.104957	ENSG00000111801.16
ENSG00000100764.14	0.104957	ENSG00000145781.9
ENSG00000142046.15	0.104957	ENSG00000175662.18
ENSG00000119705.10	0.104956	ENSG00000171202.7
ENSG00000167280.17	0.104955	ENSG00000238227.8
ENSG00000153294.12	0.104953	ENSG00000176857.5
ENSG00000107130.10	0.104952	ENSG00000128274.17
ENSG00000123407.4	0.104952	ENSG00000143921.9
ENSG00000136824.19	0.104952	ENSG00000188312.14
ENSG00000145194.19	0.104951	ENSG00000162069.16
ENSG00000090512.12	0.104951	ENSG00000186526.13
ENSG00000231031.6	0.104951	ENSG00000267057.6
ENSG00000160094.15	0.10495	ENSG00000271601.4
ENSG00000099940.12	0.104948	ENSG00000108773.11
ENSG00000164488.12	0.104948	ENSG00000176401.6
ENSG00000042753.12	0.104947	ENSG00000182544.9
ENSG00000187600.14	0.104946	ENSG00000267779.7
ENSG00000138271.6	0.104945	ENSG00000230673.3
ENSG00000150753.12	0.104943	ENSG00000166226.13
ENSG00000135916.16	0.104943	ENSG00000168096.15
ENSG00000259521.1	0.104943	ENSG00000280989.2
ENSG00000107951.15	0.104942	ENSG00000182541.18
ENSG00000170807.12	0.104942	ENSG00000270547.6
ENSG00000236445.5	0.104942	ENSG00000273125.2
ENSG00000105202.9	0.104941	ENSG00000183172.9
ENSG00000115361.8	0.104941	ENSG00000197408.10
ENSG00000196646.12	0.104941	ENSG00000213762.12
ENSG00000064195.7	0.10494	ENSG00000172137.19
ENSG00000113384.14	0.10494	ENSG00000242931.1
ENSG00000101439.9	0.104939	ENSG00000161929.15
ENSG00000159086.15	0.104939	ENSG00000182372.10
ENSG00000017797.13	0.104938	ENSG00000111364.16
ENSG00000059378.13	0.104938	ENSG00000111801.16
ENSG00000146909.8	0.104937	ENSG00000170509.12
ENSG00000139174.12	0.104936	ENSG00000176635.18
ENSG00000211937.3	0.104936	ENSG00000244575.3
ENSG00000051180.17	0.104935	ENSG00000134057.15
ENSG00000236257.1	0.104935	ENSG00000259459.6
ENSG00000002834.18	0.104934	ENSG00000125863.20
ENSG00000172421.10	0.104934	ENSG00000253868.4
ENSG00000083817.9	0.104933	ENSG00000125484.12
ENSG00000122735.16	0.104933	ENSG00000173826.15
ENSG00000126005.17	0.104932	ENSG00000198301.12
ENSG00000108306.13	0.104929	ENSG00000156639.12
ENSG00000103496.15	0.104928	ENSG00000108468.15
ENSG00000112855.17	0.104928	ENSG00000168710.18
ENSG00000146918.20	0.104926	ENSG00000162062.15
ENSG00000140459.18	0.104926	ENSG00000180818.5
ENSG00000149124.11	0.104924	ENSG00000183831.7
ENSG00000186526.13	0.104924	ENSG00000234984.1
ENSG00000100354.21	0.104923	ENSG00000149308.17
ENSG00000254788.7	0.104923	ENSG00000267673.6
ENSG00000090238.12	0.104919	ENSG00000169718.18
ENSG00000091732.17	0.104918	ENSG00000106305.10
ENSG00000151148.14	0.104918	ENSG00000196998.19
ENSG00000100603.14	0.104916	ENSG00000126945.9
ENSG00000006530.18	0.104916	ENSG00000170260.9
ENSG00000141664.10	0.104915	ENSG00000173193.15
ENSG00000112333.12	0.104915	ENSG00000197430.11
ENSG00000106278.12	0.104914	ENSG00000187398.12
ENSG00000111726.13	0.104911	ENSG00000111790.14
ENSG00000105750.15	0.104911	ENSG00000186625.14
ENSG00000077312.9	0.10491	ENSG00000094916.16
ENSG00000041802.11	0.10491	ENSG00000101343.15
ENSG00000094755.17	0.10491	ENSG00000230223.8
ENSG00000137975.8	0.104908	ENSG00000138813.10
ENSG00000198723.11	0.104908	ENSG00000233623.2
ENSG00000102967.12	0.104907	ENSG00000110104.13
ENSG00000111678.11	0.104906	ENSG00000206652.1
ENSG00000199883.1	0.104906	ENSG00000225572.1
ENSG00000257924.1	0.104906	ENSG00000258502.6
ENSG00000014216.16	0.104905	ENSG00000059769.20
ENSG00000164346.10	0.104905	ENSG00000234498.3
ENSG00000065328.17	0.104905	ENSG00000271013.1
ENSG00000125910.6	0.104899	ENSG00000138386.17
ENSG00000167900.12	0.104899	ENSG00000188312.14
ENSG00000143995.20	0.104898	ENSG00000163221.9
ENSG00000080986.13	0.104898	ENSG00000163781.14
ENSG00000159200.18	0.104897	ENSG00000179840.5
ENSG00000164051.14	0.104897	ENSG00000184432.11
ENSG00000168491.10	0.104897	ENSG00000226167.1
ENSG00000041802.11	0.104896	ENSG00000109917.11
ENSG00000171204.13	0.104896	ENSG00000174672.16
ENSG00000162592.10	0.104896	ENSG00000254996.5
ENSG00000165841.11	0.104895	ENSG00000175065.12
ENSG00000117676.14	0.104895	ENSG00000182324.7
ENSG00000147403.18	0.104895	ENSG00000198918.8
ENSG00000027001.10	0.104894	ENSG00000133265.11
ENSG00000108883.13	0.104894	ENSG00000165169.11
ENSG00000138182.15	0.104893	ENSG00000163714.18
ENSG00000170917.14	0.104893	ENSG00000243323.7
ENSG00000180172.7	0.104892	ENSG00000213180.4
ENSG00000167721.11	0.104891	ENSG00000173145.11
ENSG00000106028.11	0.104891	ENSG00000197448.14
ENSG00000240869.3	0.104891	ENSG00000241175.3
ENSG00000074842.8	0.10489	ENSG00000115241.11
ENSG00000136754.18	0.10489	ENSG00000137055.15
ENSG00000120800.5	0.10489	ENSG00000198301.12
ENSG00000119414.12	0.10489	ENSG00000234942.3
ENSG00000129810.15	0.104889	ENSG00000281344.1
ENSG00000145782.13	0.104888	ENSG00000162999.13
ENSG00000124608.5	0.104887	ENSG00000196182.11
ENSG00000253314.7	0.104887	ENSG00000261453.2
ENSG00000123136.15	0.104886	ENSG00000131584.19
ENSG00000069275.13	0.104886	ENSG00000156509.14
ENSG00000163930.10	0.104886	ENSG00000185359.14
ENSG00000145920.15	0.104886	ENSG00000224586.7
ENSG00000170043.12	0.104886	ENSG00000236577.1
ENSG00000164794.9	0.104885	ENSG00000237401.8
ENSG00000043039.7	0.104883	ENSG00000159261.12
ENSG00000069275.13	0.104881	ENSG00000132646.11
ENSG00000256060.3	0.10488	ENSG00000264500.1
ENSG00000090266.13	0.104878	ENSG00000106028.11
ENSG00000101413.12	0.104878	ENSG00000152683.14
ENSG00000140534.14	0.104878	ENSG00000162062.15
ENSG00000156973.14	0.104878	ENSG00000162813.18
ENSG00000207392.1	0.104878	ENSG00000280466.1
ENSG00000085415.16	0.104877	ENSG00000166226.13
ENSG00000162761.14	0.104877	ENSG00000172061.9
ENSG00000145604.17	0.104877	ENSG00000176225.15
ENSG00000141994.16	0.104875	ENSG00000163938.17
ENSG00000006831.10	0.104874	ENSG00000151414.15
ENSG00000138495.7	0.104874	ENSG00000167985.7
ENSG00000143437.21	0.104873	ENSG00000196417.13
ENSG00000087842.11	0.104871	ENSG00000102010.15
ENSG00000158710.15	0.104871	ENSG00000159714.12
ENSG00000118113.12	0.104871	ENSG00000223629.1
ENSG00000149136.9	0.104871	ENSG00000272146.6
ENSG00000100804.19	0.104868	ENSG00000165264.11
ENSG00000225826.2	0.104868	ENSG00000226985.7
ENSG00000080345.18	0.104867	ENSG00000138286.15
ENSG00000145692.15	0.104867	ENSG00000262919.8
ENSG00000142556.19	0.104866	ENSG00000198380.13
ENSG00000012124.17	0.104865	ENSG00000159958.7
ENSG00000159905.15	0.104863	ENSG00000171827.11
ENSG00000231031.6	0.104863	ENSG00000234265.2
ENSG00000135446.17	0.104862	ENSG00000173456.5
ENSG00000090889.12	0.104862	ENSG00000276043.5
ENSG00000113068.10	0.104861	ENSG00000115685.15
ENSG00000233570.2	0.104861	ENSG00000270547.6
ENSG00000094963.14	0.10486	ENSG00000119681.12
ENSG00000169981.11	0.10486	ENSG00000221923.9
ENSG00000046889.19	0.104859	ENSG00000145358.6
ENSG00000249279.6	0.104859	ENSG00000250930.5
ENSG00000201643.1	0.104858	ENSG00000221676.1
ENSG00000095002.15	0.104856	ENSG00000155561.15
ENSG00000081791.9	0.104856	ENSG00000171490.13
ENSG00000108774.15	0.104854	ENSG00000153037.15
ENSG00000106009.16	0.104854	ENSG00000185522.9
ENSG00000145692.15	0.104853	ENSG00000227695.6
ENSG00000070366.14	0.104852	ENSG00000085978.22
ENSG00000102901.13	0.104852	ENSG00000103197.18
ENSG00000109854.14	0.104852	ENSG00000125445.11
ENSG00000103356.18	0.104849	ENSG00000153107.13
ENSG00000118689.15	0.104849	ENSG00000171552.14
ENSG00000171649.12	0.104849	ENSG00000181007.9
ENSG00000212283.1	0.104848	ENSG00000239951.1
ENSG00000134760.6	0.104846	ENSG00000137975.8
ENSG00000133935.7	0.104845	ENSG00000169905.13
ENSG00000123485.12	0.104844	ENSG00000151725.12
ENSG00000034693.15	0.104844	ENSG00000162636.16
ENSG00000099139.14	0.104844	ENSG00000162889.11
ENSG00000059145.19	0.104843	ENSG00000119878.6
ENSG00000103148.17	0.104842	ENSG00000156639.12
ENSG00000143196.5	0.104842	ENSG00000196748.10
ENSG00000102886.15	0.104839	ENSG00000116525.14
ENSG00000130772.14	0.104839	ENSG00000135093.13
ENSG00000059588.10	0.104839	ENSG00000196821.10
ENSG00000234756.1	0.104839	ENSG00000248685.6
ENSG00000173662.21	0.104838	ENSG00000259459.6
ENSG00000126067.12	0.104837	ENSG00000178338.11
ENSG00000228929.1	0.104836	ENSG00000250182.3
ENSG00000248673.2	0.104836	ENSG00000258979.3
ENSG00000154920.15	0.104835	ENSG00000242259.9
ENSG00000232712.6	0.104835	ENSG00000267252.6
ENSG00000114942.14	0.104834	ENSG00000188846.14
ENSG00000109606.13	0.104833	ENSG00000112739.17
ENSG00000187608.10	0.104833	ENSG00000225964.6
ENSG00000105202.9	0.104832	ENSG00000141101.13
ENSG00000160208.13	0.104832	ENSG00000164818.16
ENSG00000137720.8	0.104832	ENSG00000189343.7
ENSG00000117984.15	0.104831	ENSG00000169718.18
ENSG00000121988.18	0.104831	ENSG00000183597.16
ENSG00000109220.11	0.10483	ENSG00000167721.11
ENSG00000112333.12	0.10483	ENSG00000184454.7
ENSG00000086696.11	0.104829	ENSG00000279516.2
ENSG00000168309.18	0.104828	ENSG00000196616.14
ENSG00000077458.13	0.104827	ENSG00000126457.22
ENSG00000142784.16	0.104827	ENSG00000163161.14
ENSG00000135446.17	0.104827	ENSG00000166946.14
ENSG00000104142.11	0.104822	ENSG00000122122.10
ENSG00000148655.15	0.104822	ENSG00000229358.3
ENSG00000135250.17	0.104821	ENSG00000170265.12
ENSG00000101266.19	0.10482	ENSG00000103496.15
ENSG00000156976.17	0.10482	ENSG00000168906.13
ENSG00000109917.11	0.10482	ENSG00000273899.5
ENSG00000212127.6	0.104819	ENSG00000235587.2
ENSG00000165804.16	0.104818	ENSG00000174106.3
ENSG00000150753.12	0.104817	ENSG00000183258.12
ENSG00000159479.17	0.104817	ENSG00000186625.14
ENSG00000171443.7	0.104817	ENSG00000204498.11
ENSG00000090674.16	0.104817	ENSG00000204673.11
ENSG00000188873.4	0.104817	ENSG00000228929.1
ENSG00000080608.10	0.104816	ENSG00000099901.17
ENSG00000134698.11	0.104816	ENSG00000160193.12
ENSG00000115756.13	0.104815	ENSG00000166783.22
ENSG00000077514.9	0.104815	ENSG00000181938.14
ENSG00000065978.19	0.104814	ENSG00000090621.15
ENSG00000125450.11	0.104813	ENSG00000163166.15
ENSG00000147099.21	0.104812	ENSG00000233560.2
ENSG00000107672.15	0.104811	ENSG00000125503.13
ENSG00000167645.17	0.104811	ENSG00000171443.7
ENSG00000032389.13	0.10481	ENSG00000184831.14
ENSG00000089775.12	0.104809	ENSG00000179240.13
ENSG00000047315.17	0.104808	ENSG00000089154.11
ENSG00000141076.18	0.104808	ENSG00000141378.15
ENSG00000161996.19	0.104807	ENSG00000185359.14
ENSG00000110801.14	0.104805	ENSG00000207313.1
ENSG00000163166.15	0.104804	ENSG00000170260.9
ENSG00000132467.4	0.104804	ENSG00000198042.11
ENSG00000084623.12	0.104803	ENSG00000116221.15
ENSG00000102870.6	0.104802	ENSG00000277449.1
ENSG00000207233.1	0.104801	ENSG00000252213.1
ENSG00000129221.16	0.1048	ENSG00000145194.19
ENSG00000119421.7	0.104799	ENSG00000179151.13
ENSG00000164169.13	0.104799	ENSG00000258316.1
ENSG00000198113.3	0.104799	ENSG00000275835.5
ENSG00000175518.8	0.104797	ENSG00000279012.2
ENSG00000145975.15	0.104796	ENSG00000175065.12
ENSG00000163617.11	0.104795	ENSG00000189195.15
ENSG00000117399.14	0.104794	ENSG00000186193.9
ENSG00000108469.15	0.104794	ENSG00000223501.9
ENSG00000130748.7	0.104793	ENSG00000142544.7
ENSG00000075218.19	0.104793	ENSG00000188610.12
ENSG00000075218.19	0.104792	ENSG00000271013.1
ENSG00000072501.19	0.104791	ENSG00000090889.12
ENSG00000090238.12	0.104791	ENSG00000181788.4
ENSG00000135945.10	0.10479	ENSG00000141568.21
ENSG00000249231.8	0.104789	ENSG00000259430.2
ENSG00000133983.16	0.104788	ENSG00000146856.14
ENSG00000074582.15	0.104788	ENSG00000165886.5
ENSG00000171453.20	0.104788	ENSG00000273899.5
ENSG00000113319.13	0.104787	ENSG00000135960.10
ENSG00000058600.16	0.104787	ENSG00000160446.19
ENSG00000101391.21	0.104787	ENSG00000167258.15
ENSG00000113558.19	0.104786	ENSG00000204070.10
ENSG00000178171.11	0.104786	ENSG00000227620.4
ENSG00000130427.3	0.104785	ENSG00000251271.3
ENSG00000167112.10	0.104784	ENSG00000174177.13
ENSG00000100220.12	0.104782	ENSG00000117758.14
ENSG00000060339.14	0.104781	ENSG00000138592.14
ENSG00000152253.9	0.104781	ENSG00000167325.15
ENSG00000140386.13	0.10478	ENSG00000146021.15
ENSG00000111481.10	0.104778	ENSG00000113845.10
ENSG00000151623.15	0.104778	ENSG00000173208.4
ENSG00000185359.14	0.104778	ENSG00000198715.13
ENSG00000006652.15	0.104778	ENSG00000202400.1
ENSG00000106305.10	0.104777	ENSG00000146540.15
ENSG00000112175.8	0.104777	ENSG00000182492.16
ENSG00000089289.16	0.104776	ENSG00000110321.19
ENSG00000196741.5	0.104776	ENSG00000261485.1
ENSG00000128513.16	0.104775	ENSG00000128585.18
ENSG00000171861.11	0.104775	ENSG00000219902.1
ENSG00000077514.9	0.104774	ENSG00000167670.16
ENSG00000181007.9	0.104774	ENSG00000197937.13
ENSG00000207524.1	0.104774	ENSG00000219451.3
ENSG00000206892.1	0.104773	ENSG00000207088.1
ENSG00000204287.14	0.104773	ENSG00000232629.9
ENSG00000206932.1	0.104771	ENSG00000219451.3
ENSG00000183597.16	0.104771	ENSG00000266236.1
ENSG00000198948.12	0.104769	ENSG00000204420.10
ENSG00000004059.11	0.104768	ENSG00000106400.12
ENSG00000145414.9	0.104768	ENSG00000157823.17
ENSG00000092470.12	0.104768	ENSG00000175063.17
ENSG00000226360.5	0.104768	ENSG00000235262.1
ENSG00000122861.16	0.104767	ENSG00000131023.13
ENSG00000105483.18	0.104766	ENSG00000167220.12
ENSG00000101474.12	0.104764	ENSG00000123136.15
ENSG00000070770.10	0.104764	ENSG00000167785.9
ENSG00000106819.13	0.104764	ENSG00000181092.10
ENSG00000103496.15	0.104764	ENSG00000207507.1
ENSG00000226482.1	0.104764	ENSG00000250826.2
ENSG00000063241.8	0.104763	ENSG00000128050.9
ENSG00000181378.14	0.104763	ENSG00000205667.3
ENSG00000101236.17	0.104761	ENSG00000163590.14
ENSG00000162733.19	0.104761	ENSG00000172380.6
ENSG00000132382.15	0.104759	ENSG00000132471.12
ENSG00000115053.17	0.104759	ENSG00000167088.11
ENSG00000070047.13	0.104758	ENSG00000163811.12
ENSG00000174917.9	0.104758	ENSG00000233927.5
ENSG00000116678.20	0.104757	ENSG00000120156.22
ENSG00000118816.11	0.104757	ENSG00000166619.15
ENSG00000171649.12	0.104757	ENSG00000204519.11
ENSG00000205488.9	0.104757	ENSG00000234945.8
ENSG00000144524.18	0.104756	ENSG00000171453.20
ENSG00000100151.16	0.104756	ENSG00000176248.9
ENSG00000100014.20	0.104754	ENSG00000158156.9
ENSG00000149136.9	0.104753	ENSG00000174371.17
ENSG00000166851.15	0.104753	ENSG00000204010.3
ENSG00000201901.1	0.104753	ENSG00000213467.4
ENSG00000058600.16	0.104752	ENSG00000080608.10
ENSG00000085511.20	0.104752	ENSG00000101361.17
ENSG00000093183.14	0.104752	ENSG00000112699.11
ENSG00000023445.16	0.104752	ENSG00000123240.17
ENSG00000105202.9	0.104751	ENSG00000142937.12
ENSG00000125818.18	0.10475	ENSG00000164631.19
ENSG00000130227.17	0.104749	ENSG00000145354.12
ENSG00000168924.15	0.104748	ENSG00000186575.19
ENSG00000114786.16	0.104747	ENSG00000267296.2
ENSG00000103148.17	0.104746	ENSG00000155749.13
ENSG00000171169.9	0.104746	ENSG00000173011.12
ENSG00000105341.19	0.104746	ENSG00000205903.7
ENSG00000082515.18	0.104745	ENSG00000171202.7
ENSG00000260896.6	0.104744	ENSG00000261520.5
ENSG00000066739.12	0.104742	ENSG00000175354.20
ENSG00000155097.12	0.104742	ENSG00000183309.12
ENSG00000055070.17	0.10474	ENSG00000105438.9
ENSG00000050748.18	0.10474	ENSG00000125827.9
ENSG00000011304.22	0.10474	ENSG00000135828.11
ENSG00000182325.11	0.10474	ENSG00000235173.7
ENSG00000103550.14	0.104739	ENSG00000132603.15
ENSG00000162399.9	0.104737	ENSG00000226482.1
ENSG00000207524.1	0.104737	ENSG00000264585.1
ENSG00000166803.14	0.104736	ENSG00000167325.15
ENSG00000157895.11	0.104736	ENSG00000180329.14
ENSG00000176248.9	0.104736	ENSG00000185359.14
ENSG00000113905.5	0.104735	ENSG00000173826.15
ENSG00000154001.14	0.104735	ENSG00000175826.12
ENSG00000168496.4	0.104735	ENSG00000228716.7
ENSG00000104375.17	0.104734	ENSG00000154608.14
ENSG00000126216.15	0.104734	ENSG00000165792.18
ENSG00000173013.6	0.104734	ENSG00000184203.8
ENSG00000165733.8	0.104734	ENSG00000204310.13
ENSG00000212402.1	0.104734	ENSG00000221643.1
ENSG00000164256.11	0.104733	ENSG00000197430.11
ENSG00000084623.12	0.104733	ENSG00000227195.11
ENSG00000065328.17	0.104732	ENSG00000104147.9
ENSG00000111364.16	0.104731	ENSG00000111581.10
ENSG00000127586.17	0.104731	ENSG00000131470.15
ENSG00000175699.15	0.104731	ENSG00000283020.1
ENSG00000211947.2	0.10473	ENSG00000244575.3
ENSG00000123485.12	0.104729	ENSG00000137310.12
ENSG00000100014.20	0.104729	ENSG00000145692.15
ENSG00000083817.9	0.104729	ENSG00000185798.8
ENSG00000108231.14	0.104729	ENSG00000250754.6
ENSG00000118816.11	0.104728	ENSG00000186660.15
ENSG00000100105.18	0.104727	ENSG00000182162.11
ENSG00000119760.16	0.104725	ENSG00000121390.19
ENSG00000076242.16	0.104724	ENSG00000115687.14
ENSG00000165169.11	0.104724	ENSG00000169679.15
ENSG00000116663.11	0.104724	ENSG00000177409.12
ENSG00000102901.13	0.104723	ENSG00000130520.11
ENSG00000139734.19	0.104722	ENSG00000146410.12
ENSG00000105821.15	0.104722	ENSG00000166508.18
ENSG00000123374.11	0.104722	ENSG00000175279.22
ENSG00000117155.17	0.104721	ENSG00000142227.11
ENSG00000117222.14	0.10472	ENSG00000143742.14
ENSG00000102974.16	0.10472	ENSG00000151576.10
ENSG00000103168.17	0.10472	ENSG00000171824.14
ENSG00000088325.16	0.104719	ENSG00000188312.14
ENSG00000111727.12	0.104718	ENSG00000138802.11
ENSG00000171431.4	0.104718	ENSG00000203857.10
ENSG00000214460.3	0.104718	ENSG00000235508.3
ENSG00000122970.16	0.104716	ENSG00000197748.13
ENSG00000238427.1	0.104715	ENSG00000259248.7
ENSG00000255772.5	0.104715	ENSG00000267777.2
ENSG00000064607.17	0.104714	ENSG00000167615.17
ENSG00000108231.14	0.104714	ENSG00000261453.2
ENSG00000126226.22	0.104713	ENSG00000130023.16
ENSG00000220793.5	0.104713	ENSG00000237092.2
ENSG00000146909.8	0.104712	ENSG00000184436.12
ENSG00000197430.11	0.104712	ENSG00000255970.1
ENSG00000100577.19	0.104711	ENSG00000141295.14
ENSG00000070886.12	0.104711	ENSG00000165972.13
ENSG00000081059.20	0.104711	ENSG00000172005.11
ENSG00000149792.9	0.10471	ENSG00000167130.18
ENSG00000211598.2	0.10471	ENSG00000211937.3
ENSG00000075292.19	0.104708	ENSG00000102189.17
ENSG00000078403.17	0.104708	ENSG00000125430.9
ENSG00000141469.18	0.104707	ENSG00000205639.12
ENSG00000132824.14	0.104705	ENSG00000152683.14
ENSG00000010278.15	0.104705	ENSG00000168734.14
ENSG00000183128.7	0.104705	ENSG00000270325.1
ENSG00000115946.8	0.104703	ENSG00000120158.12
ENSG00000111727.12	0.104702	ENSG00000126759.14
ENSG00000074964.17	0.104702	ENSG00000169413.3
ENSG00000145826.9	0.104702	ENSG00000211662.2
ENSG00000152242.11	0.104701	ENSG00000171150.9
ENSG00000064490.14	0.104696	ENSG00000104823.9
ENSG00000108826.16	0.104694	ENSG00000163811.12
ENSG00000146670.10	0.104694	ENSG00000168411.14
ENSG00000143624.14	0.104694	ENSG00000169231.13
ENSG00000211651.3	0.104694	ENSG00000211668.2
ENSG00000186854.11	0.104694	ENSG00000233355.7
ENSG00000158195.11	0.104693	ENSG00000166925.9
ENSG00000069206.15	0.104693	ENSG00000183747.12
ENSG00000164051.14	0.104693	ENSG00000205138.4
ENSG00000212766.9	0.104693	ENSG00000214866.9
ENSG00000156639.12	0.104693	ENSG00000221823.11
ENSG00000090372.15	0.104692	ENSG00000104852.15
ENSG00000114767.7	0.104691	ENSG00000160818.17
ENSG00000101938.15	0.104691	ENSG00000166741.8
ENSG00000163081.4	0.104691	ENSG00000179148.10
ENSG00000091732.17	0.10469	ENSG00000114520.11
ENSG00000123136.15	0.10469	ENSG00000130299.17
ENSG00000168309.18	0.10469	ENSG00000253359.1
ENSG00000203756.8	0.104689	ENSG00000224490.5
ENSG00000073111.14	0.104688	ENSG00000138286.15
ENSG00000141378.15	0.104688	ENSG00000160445.11
ENSG00000186575.19	0.104688	ENSG00000196642.19
ENSG00000156471.13	0.104688	ENSG00000259228.1
ENSG00000139233.7	0.104687	ENSG00000198015.14
ENSG00000168395.16	0.104686	ENSG00000180902.18
ENSG00000101412.13	0.104685	ENSG00000189057.11
ENSG00000127995.17	0.104684	ENSG00000146757.14
ENSG00000128159.12	0.104684	ENSG00000149499.12
ENSG00000179085.8	0.104684	ENSG00000205155.8
ENSG00000072501.19	0.104683	ENSG00000126787.13
ENSG00000203972.10	0.104683	ENSG00000233587.2
ENSG00000238835.1	0.104683	ENSG00000252947.1
ENSG00000173627.8	0.104683	ENSG00000261210.8
ENSG00000158773.14	0.104682	ENSG00000170296.10
ENSG00000103995.14	0.10468	ENSG00000120925.16
ENSG00000010072.16	0.10468	ENSG00000136816.16
ENSG00000232650.6	0.104679	ENSG00000254562.7
ENSG00000082258.13	0.104678	ENSG00000164162.14
ENSG00000099968.18	0.104678	ENSG00000178338.11
ENSG00000077514.9	0.104678	ENSG00000198554.12
ENSG00000113763.12	0.104678	ENSG00000261603.3
ENSG00000102901.13	0.104677	ENSG00000125863.20
ENSG00000101391.21	0.104677	ENSG00000172375.14
ENSG00000130204.13	0.104677	ENSG00000187840.5
ENSG00000119801.13	0.104675	ENSG00000165943.5
ENSG00000127995.17	0.104675	ENSG00000205413.8
ENSG00000117148.8	0.104675	ENSG00000215704.10
ENSG00000117560.8	0.104674	ENSG00000197057.10
ENSG00000135537.17	0.104674	ENSG00000225572.1
ENSG00000141428.17	0.104673	ENSG00000243547.1
ENSG00000101825.8	0.104672	ENSG00000115414.21
ENSG00000231817.9	0.104672	ENSG00000258979.3
ENSG00000144191.12	0.104671	ENSG00000163075.13
ENSG00000092140.16	0.104671	ENSG00000224101.1
ENSG00000140691.18	0.104671	ENSG00000263724.2
ENSG00000108602.18	0.10467	ENSG00000163053.11
ENSG00000109685.19	0.104669	ENSG00000153044.10
ENSG00000047315.17	0.104669	ENSG00000165792.18
ENSG00000151725.12	0.104669	ENSG00000166803.14
ENSG00000165006.14	0.104669	ENSG00000170871.12
ENSG00000214460.3	0.104669	ENSG00000231340.1
ENSG00000133935.7	0.104669	ENSG00000254884.1
ENSG00000005100.13	0.104668	ENSG00000107937.19
ENSG00000059145.19	0.104667	ENSG00000107874.11
ENSG00000084623.12	0.104665	ENSG00000130255.13
ENSG00000067533.6	0.104664	ENSG00000132382.15
ENSG00000231898.9	0.104664	ENSG00000233587.2
ENSG00000161800.13	0.104663	ENSG00000167900.12
ENSG00000123136.15	0.104662	ENSG00000162813.18
ENSG00000077235.18	0.104662	ENSG00000181789.14
ENSG00000135220.11	0.104661	ENSG00000198765.12
ENSG00000162598.13	0.104661	ENSG00000241741.1
ENSG00000092871.17	0.10466	ENSG00000167721.11
ENSG00000148187.18	0.104659	ENSG00000214113.11
ENSG00000141971.13	0.104658	ENSG00000167645.17
ENSG00000171885.18	0.104658	ENSG00000213763.4
ENSG00000122008.15	0.104658	ENSG00000219200.12
ENSG00000023228.14	0.104657	ENSG00000114686.9
ENSG00000089639.11	0.104657	ENSG00000176101.12
ENSG00000212126.3	0.104657	ENSG00000236375.3
ENSG00000065183.16	0.104656	ENSG00000111364.16
ENSG00000130561.17	0.104656	ENSG00000203737.5
ENSG00000112559.15	0.104655	ENSG00000211695.2
ENSG00000067365.15	0.104654	ENSG00000135537.17
ENSG00000133641.18	0.104654	ENSG00000226498.2
ENSG00000163499.12	0.104654	ENSG00000260762.1
ENSG00000227128.5	0.104653	ENSG00000228536.3
ENSG00000099800.8	0.104652	ENSG00000130332.15
ENSG00000102313.9	0.104652	ENSG00000225179.2
ENSG00000065325.13	0.104652	ENSG00000231163.6
ENSG00000102900.13	0.104651	ENSG00000150783.10
ENSG00000165309.14	0.10465	ENSG00000197595.4
ENSG00000111537.5	0.104649	ENSG00000117560.8
ENSG00000101542.10	0.104649	ENSG00000156150.9
ENSG00000256394.3	0.104649	ENSG00000259361.7
ENSG00000065325.13	0.104648	ENSG00000145194.19
ENSG00000085644.14	0.104647	ENSG00000132471.12
ENSG00000150477.15	0.104647	ENSG00000211584.14
ENSG00000006652.15	0.104645	ENSG00000179119.15
ENSG00000109680.11	0.104644	ENSG00000131759.18
ENSG00000128294.16	0.104644	ENSG00000167721.11
ENSG00000177602.5	0.104644	ENSG00000188610.12
ENSG00000138385.16	0.104643	ENSG00000185163.10
ENSG00000105889.16	0.104643	ENSG00000197705.10
ENSG00000033170.17	0.104642	ENSG00000164220.7
ENSG00000169372.13	0.104642	ENSG00000188393.9
ENSG00000159398.16	0.10464	ENSG00000164182.12
ENSG00000068976.14	0.10464	ENSG00000179698.14
ENSG00000136938.9	0.104639	ENSG00000175334.8
ENSG00000227543.5	0.104639	ENSG00000235527.7
ENSG00000083845.9	0.104638	ENSG00000149823.9
ENSG00000165716.11	0.104637	ENSG00000204482.11
ENSG00000135697.10	0.104637	ENSG00000256103.2
ENSG00000075914.13	0.104634	ENSG00000160214.13
ENSG00000149136.9	0.104634	ENSG00000175216.15
ENSG00000136450.13	0.104634	ENSG00000212296.1
ENSG00000113441.16	0.104633	ENSG00000141034.10
ENSG00000164045.12	0.104633	ENSG00000167900.12
ENSG00000105321.14	0.104628	ENSG00000173846.13
ENSG00000128973.13	0.104627	ENSG00000146143.19
ENSG00000101193.8	0.104627	ENSG00000182544.9
ENSG00000177105.10	0.104626	ENSG00000185163.10
ENSG00000106305.10	0.104624	ENSG00000146729.10
ENSG00000115875.19	0.104624	ENSG00000200879.1
ENSG00000106397.12	0.104622	ENSG00000107798.18
ENSG00000034713.8	0.10462	ENSG00000128294.16
ENSG00000074842.8	0.10462	ENSG00000221944.9
ENSG00000128973.13	0.104619	ENSG00000166803.14
ENSG00000112118.20	0.104618	ENSG00000166803.14
ENSG00000102241.12	0.104617	ENSG00000149136.9
ENSG00000136718.10	0.104617	ENSG00000177370.5
ENSG00000073111.14	0.104616	ENSG00000077514.9
ENSG00000029725.17	0.104615	ENSG00000111875.8
ENSG00000117650.13	0.104614	ENSG00000137135.18
ENSG00000053254.16	0.104613	ENSG00000112234.9
ENSG00000160908.15	0.104613	ENSG00000185187.13
ENSG00000154080.14	0.104612	ENSG00000157119.12
ENSG00000111206.13	0.104611	ENSG00000185480.12
ENSG00000106246.18	0.104611	ENSG00000197362.15
ENSG00000100941.9	0.104611	ENSG00000273559.5
ENSG00000088325.16	0.10461	ENSG00000204010.3
ENSG00000120903.13	0.104607	ENSG00000145975.15
ENSG00000109606.13	0.104607	ENSG00000198952.8
ENSG00000106305.10	0.104606	ENSG00000110104.13
ENSG00000161381.14	0.104606	ENSG00000163600.13
ENSG00000159337.7	0.104605	ENSG00000166391.15
ENSG00000152422.16	0.104605	ENSG00000231163.6
ENSG00000126070.20	0.104604	ENSG00000232846.1
ENSG00000113387.12	0.104603	ENSG00000230068.2
ENSG00000100994.12	0.104602	ENSG00000197586.13
ENSG00000070814.22	0.104601	ENSG00000112118.20
ENSG00000149932.17	0.104601	ENSG00000157600.12
ENSG00000070729.14	0.104601	ENSG00000173698.18
ENSG00000101407.13	0.104599	ENSG00000105438.9
ENSG00000110696.10	0.104599	ENSG00000115128.7
ENSG00000063177.13	0.104599	ENSG00000175390.15
ENSG00000100297.16	0.104598	ENSG00000146143.19
ENSG00000170515.14	0.104598	ENSG00000178035.13
ENSG00000122406.14	0.104598	ENSG00000196531.14
ENSG00000156970.13	0.104598	ENSG00000196914.9
ENSG00000100629.17	0.104597	ENSG00000149503.13
ENSG00000198744.5	0.104597	ENSG00000229604.2
ENSG00000070413.20	0.104596	ENSG00000078699.22
ENSG00000091513.16	0.104596	ENSG00000106333.13
ENSG00000133872.14	0.104596	ENSG00000181826.10
ENSG00000124333.16	0.104596	ENSG00000182220.15
ENSG00000108774.15	0.104595	ENSG00000189046.11
ENSG00000200783.1	0.104595	ENSG00000225572.1
ENSG00000151465.14	0.104594	ENSG00000181610.13
ENSG00000159259.8	0.104592	ENSG00000182054.10
ENSG00000100129.18	0.104591	ENSG00000132676.16
ENSG00000205643.11	0.10459	ENSG00000226942.2
ENSG00000104897.10	0.104589	ENSG00000113732.9
ENSG00000127870.17	0.104589	ENSG00000172466.16
ENSG00000204380.4	0.104589	ENSG00000267779.7
ENSG00000138032.21	0.104588	ENSG00000163788.14
ENSG00000170946.15	0.104587	ENSG00000203872.7
ENSG00000232903.2	0.104587	ENSG00000254486.1
ENSG00000112667.13	0.104585	ENSG00000129566.13
ENSG00000093009.11	0.104585	ENSG00000162607.13
ENSG00000175792.12	0.104585	ENSG00000202512.1
ENSG00000187871.2	0.104585	ENSG00000214389.2
ENSG00000100216.6	0.104584	ENSG00000150776.18
ENSG00000171425.10	0.104584	ENSG00000175193.14
ENSG00000172531.16	0.104583	ENSG00000177885.15
ENSG00000223949.8	0.104583	ENSG00000255772.5
ENSG00000111665.12	0.104582	ENSG00000123374.11
ENSG00000163833.8	0.104582	ENSG00000243849.2
ENSG00000108510.10	0.104582	ENSG00000254842.6
ENSG00000120686.12	0.10458	ENSG00000146757.14
ENSG00000183401.12	0.104578	ENSG00000188641.14
ENSG00000107611.16	0.104578	ENSG00000201121.1
ENSG00000214866.9	0.104578	ENSG00000233644.1
ENSG00000100483.14	0.104577	ENSG00000133997.12
ENSG00000123407.4	0.104577	ENSG00000148584.15
ENSG00000188873.4	0.104577	ENSG00000262902.1
ENSG00000105701.16	0.104576	ENSG00000185163.10
ENSG00000105821.15	0.104576	ENSG00000197037.11
ENSG00000227195.11	0.104576	ENSG00000240869.3
ENSG00000144182.17	0.104575	ENSG00000155868.8
ENSG00000167112.10	0.104573	ENSG00000198858.10
ENSG00000131747.15	0.104572	ENSG00000133119.13
ENSG00000123213.23	0.104572	ENSG00000142207.7
ENSG00000077312.9	0.104572	ENSG00000182054.10
ENSG00000117586.11	0.104571	ENSG00000185344.15
ENSG00000006125.18	0.104569	ENSG00000125863.20
ENSG00000112655.16	0.104569	ENSG00000143195.13
ENSG00000156853.13	0.104568	ENSG00000166133.18
ENSG00000073536.18	0.104567	ENSG00000107815.10
ENSG00000113595.15	0.104567	ENSG00000199883.1
ENSG00000198134.3	0.104567	ENSG00000221963.6
ENSG00000146833.16	0.104566	ENSG00000221909.3
ENSG00000141034.10	0.104564	ENSG00000141699.11
ENSG00000076003.5	0.104564	ENSG00000239672.8
ENSG00000196273.8	0.104564	ENSG00000248942.3
ENSG00000055070.17	0.104563	ENSG00000122390.19
ENSG00000225031.1	0.104563	ENSG00000228218.1
ENSG00000209482.1	0.104563	ENSG00000259637.1
ENSG00000125818.18	0.104562	ENSG00000135845.10
ENSG00000206702.1	0.104562	ENSG00000212135.1
ENSG00000127774.7	0.104561	ENSG00000169230.10
ENSG00000023228.14	0.104561	ENSG00000204370.13
ENSG00000167080.9	0.104561	ENSG00000216866.5
ENSG00000125999.11	0.104561	ENSG00000229132.2
ENSG00000065183.16	0.10456	ENSG00000125454.12
ENSG00000105011.9	0.104559	ENSG00000175063.17
ENSG00000115268.10	0.104558	ENSG00000215021.10
ENSG00000132010.16	0.104558	ENSG00000223547.10
ENSG00000115368.10	0.104557	ENSG00000133935.7
ENSG00000149792.9	0.104557	ENSG00000170604.5
ENSG00000130254.12	0.104557	ENSG00000175376.9
ENSG00000156587.16	0.104557	ENSG00000177294.7
ENSG00000067646.12	0.104557	ENSG00000235262.1
ENSG00000089685.15	0.104556	ENSG00000110108.10
ENSG00000158552.13	0.104555	ENSG00000196460.14
ENSG00000156110.15	0.104555	ENSG00000214629.3
ENSG00000102901.13	0.104554	ENSG00000108515.18
ENSG00000162616.9	0.104554	ENSG00000170919.16
ENSG00000094916.16	0.104553	ENSG00000153044.10
ENSG00000103043.15	0.104553	ENSG00000163872.16
ENSG00000168883.20	0.104552	ENSG00000198689.13
ENSG00000112659.14	0.104551	ENSG00000116685.16
ENSG00000114021.12	0.104551	ENSG00000169718.18
ENSG00000162231.14	0.104551	ENSG00000207605.3
ENSG00000035141.8	0.10455	ENSG00000125505.17
ENSG00000131626.19	0.10455	ENSG00000133398.4
ENSG00000103168.17	0.104549	ENSG00000185825.17
ENSG00000135472.9	0.104548	ENSG00000234335.1
ENSG00000260727.2	0.104548	ENSG00000266758.1
ENSG00000121211.8	0.104546	ENSG00000135446.17
ENSG00000151655.19	0.104546	ENSG00000163499.12
ENSG00000141699.11	0.104546	ENSG00000166272.18
ENSG00000100029.18	0.104546	ENSG00000184220.12
ENSG00000166326.7	0.104545	ENSG00000196152.10
ENSG00000101470.10	0.104544	ENSG00000125449.7
ENSG00000105251.11	0.104544	ENSG00000140553.18
ENSG00000143418.20	0.104544	ENSG00000171858.18
ENSG00000223822.2	0.104544	ENSG00000272055.1
ENSG00000121621.7	0.104543	ENSG00000127564.17
ENSG00000114786.16	0.104541	ENSG00000154237.13
ENSG00000114686.9	0.104541	ENSG00000184220.12
ENSG00000115946.8	0.104539	ENSG00000164902.14
ENSG00000119705.10	0.104538	ENSG00000132432.14
ENSG00000039123.16	0.104537	ENSG00000140259.7
ENSG00000021776.11	0.104536	ENSG00000111845.5
ENSG00000085872.15	0.104534	ENSG00000101442.10
ENSG00000131747.15	0.104534	ENSG00000153044.10
ENSG00000143033.18	0.104534	ENSG00000187815.10
ENSG00000039123.16	0.104533	ENSG00000080608.10
ENSG00000106028.11	0.104533	ENSG00000128524.5
ENSG00000140553.18	0.104533	ENSG00000178150.10
ENSG00000005893.16	0.104533	ENSG00000185896.11
ENSG00000105675.9	0.104533	ENSG00000205488.9
ENSG00000134216.19	0.104533	ENSG00000257126.6
ENSG00000142230.13	0.104532	ENSG00000167325.15
ENSG00000054118.15	0.104531	ENSG00000082258.13
ENSG00000164045.12	0.10453	ENSG00000166851.15
ENSG00000111845.5	0.104529	ENSG00000130935.10
ENSG00000005981.13	0.104529	ENSG00000258169.1
ENSG00000114346.14	0.104528	ENSG00000129810.15
ENSG00000135913.11	0.104528	ENSG00000184445.12
ENSG00000127325.19	0.104527	ENSG00000222037.5
ENSG00000129559.13	0.104526	ENSG00000176973.8
ENSG00000137720.8	0.104526	ENSG00000204387.14
ENSG00000105229.7	0.104525	ENSG00000116198.14
ENSG00000179151.13	0.104525	ENSG00000186001.14
ENSG00000174165.8	0.104525	ENSG00000213015.9
ENSG00000119760.16	0.104524	ENSG00000126067.12
ENSG00000100335.15	0.104524	ENSG00000182544.9
ENSG00000203737.5	0.104524	ENSG00000226167.1
ENSG00000114021.12	0.104523	ENSG00000153107.13
ENSG00000259361.7	0.104522	ENSG00000261156.6
ENSG00000122965.11	0.104521	ENSG00000144535.20
ENSG00000105732.13	0.104518	ENSG00000119801.13
ENSG00000070814.22	0.104518	ENSG00000145833.16
ENSG00000164488.12	0.104518	ENSG00000172336.5
ENSG00000224017.2	0.104518	ENSG00000227964.1
ENSG00000159346.13	0.104518	ENSG00000282757.4
ENSG00000105197.11	0.104517	ENSG00000236804.1
ENSG00000142731.11	0.104516	ENSG00000147874.11
ENSG00000100612.14	0.104516	ENSG00000160193.12
ENSG00000180432.6	0.104515	ENSG00000233441.6
ENSG00000205534.6	0.104515	ENSG00000259430.2
ENSG00000006715.16	0.104514	ENSG00000015676.18
ENSG00000101407.13	0.104514	ENSG00000176248.9
ENSG00000156931.16	0.104514	ENSG00000276043.5
ENSG00000107262.26	0.104513	ENSG00000111832.13
ENSG00000173598.14	0.104513	ENSG00000183111.12
ENSG00000132635.17	0.104513	ENSG00000196182.11
ENSG00000236552.2	0.104513	ENSG00000260727.2
ENSG00000208772.1	0.104512	ENSG00000212283.1
ENSG00000152422.16	0.104512	ENSG00000243746.1
ENSG00000070182.21	0.104512	ENSG00000244734.4
ENSG00000107223.13	0.104511	ENSG00000179632.10
ENSG00000109101.8	0.104511	ENSG00000236739.3
ENSG00000142556.19	0.104511	ENSG00000256087.7
ENSG00000109111.15	0.10451	ENSG00000159082.18
ENSG00000090061.17	0.104508	ENSG00000155330.10
ENSG00000164045.12	0.104508	ENSG00000169599.13
ENSG00000163939.18	0.104508	ENSG00000198887.9
ENSG00000138433.16	0.104508	ENSG00000223224.1
ENSG00000150867.14	0.104506	ENSG00000158828.8
ENSG00000101204.18	0.104504	ENSG00000113905.5
ENSG00000231163.6	0.104504	ENSG00000259746.1
ENSG00000113248.6	0.104503	ENSG00000197479.7
ENSG00000126787.13	0.104502	ENSG00000165244.7
ENSG00000100557.10	0.104501	ENSG00000182700.5
ENSG00000169860.7	0.104498	ENSG00000181409.14
ENSG00000211958.2	0.104497	ENSG00000228966.2
ENSG00000095485.18	0.104494	ENSG00000135999.12
ENSG00000215808.4	0.104493	ENSG00000236991.6
ENSG00000067167.8	0.104492	ENSG00000086598.11
ENSG00000087302.9	0.104492	ENSG00000137876.11
ENSG00000207175.1	0.104492	ENSG00000207475.1
ENSG00000067066.17	0.10449	ENSG00000177409.12
ENSG00000126432.14	0.10449	ENSG00000259467.1
ENSG00000169871.13	0.104489	ENSG00000234444.10
ENSG00000135446.17	0.104488	ENSG00000181938.14
ENSG00000224017.2	0.104488	ENSG00000225321.2
ENSG00000088448.14	0.104487	ENSG00000214193.11
ENSG00000108773.11	0.104486	ENSG00000236017.8
ENSG00000211659.2	0.104485	ENSG00000211677.2
ENSG00000071539.14	0.104482	ENSG00000137310.12
ENSG00000106819.13	0.10448	ENSG00000127831.11
ENSG00000071539.14	0.10448	ENSG00000154920.15
ENSG00000108100.18	0.10448	ENSG00000187446.12
ENSG00000142784.16	0.10448	ENSG00000243317.8
ENSG00000104524.14	0.104479	ENSG00000235173.7
ENSG00000113615.13	0.104478	ENSG00000124201.15
ENSG00000134871.19	0.104478	ENSG00000187498.16
ENSG00000100519.12	0.104478	ENSG00000205323.9
ENSG00000063177.13	0.104477	ENSG00000169100.14
ENSG00000201229.1	0.104477	ENSG00000206634.1
ENSG00000236871.7	0.104476	ENSG00000253218.1
ENSG00000084754.12	0.104473	ENSG00000187446.12
ENSG00000102901.13	0.104472	ENSG00000143376.14
ENSG00000009790.15	0.104472	ENSG00000196405.13
ENSG00000094963.14	0.104471	ENSG00000112964.14
ENSG00000115364.14	0.104471	ENSG00000125503.13
ENSG00000211677.2	0.104471	ENSG00000278196.3
ENSG00000186160.5	0.10447	ENSG00000224101.1
ENSG00000169679.15	0.104469	ENSG00000183763.9
ENSG00000134644.16	0.104469	ENSG00000184863.11
ENSG00000161654.10	0.104469	ENSG00000267809.1
ENSG00000146757.14	0.104468	ENSG00000170881.5
ENSG00000178952.11	0.104468	ENSG00000196668.4
ENSG00000180902.18	0.104467	ENSG00000197586.13
ENSG00000151366.13	0.104466	ENSG00000205534.6
ENSG00000080371.6	0.104465	ENSG00000102531.16
ENSG00000143398.20	0.104465	ENSG00000181904.9
ENSG00000116668.13	0.104464	ENSG00000167088.11
ENSG00000132635.17	0.104462	ENSG00000183401.12
ENSG00000065325.13	0.104461	ENSG00000173826.15
ENSG00000029639.11	0.104461	ENSG00000231971.6
ENSG00000229132.2	0.104461	ENSG00000233426.3
ENSG00000166569.8	0.10446	ENSG00000229847.9
ENSG00000082516.9	0.104459	ENSG00000136875.13
ENSG00000087269.16	0.104459	ENSG00000137124.8
ENSG00000030582.18	0.104459	ENSG00000162144.10
ENSG00000120158.12	0.104459	ENSG00000168827.15
ENSG00000065559.15	0.104457	ENSG00000113638.14
ENSG00000114648.12	0.104457	ENSG00000140830.9
ENSG00000133119.13	0.104457	ENSG00000146918.20
ENSG00000082516.9	0.104457	ENSG00000184857.8
ENSG00000211964.3	0.104457	ENSG00000211966.2
ENSG00000231261.1	0.104457	ENSG00000249489.1
ENSG00000111011.18	0.104456	ENSG00000164104.12
ENSG00000099985.4	0.104456	ENSG00000176845.13
ENSG00000023330.15	0.104455	ENSG00000032219.19
ENSG00000161970.15	0.104455	ENSG00000213741.11
ENSG00000102984.15	0.104455	ENSG00000259642.2
ENSG00000201901.1	0.104454	ENSG00000231261.1
ENSG00000088926.14	0.104453	ENSG00000234020.1
ENSG00000149636.16	0.104452	ENSG00000159259.8
ENSG00000072121.17	0.104452	ENSG00000223922.1
ENSG00000099203.7	0.104451	ENSG00000155959.12
ENSG00000205871.5	0.104451	ENSG00000241741.1
ENSG00000138078.16	0.10445	ENSG00000173011.12
ENSG00000131174.7	0.104449	ENSG00000167863.12
ENSG00000145826.9	0.104449	ENSG00000230710.2
ENSG00000163499.12	0.104449	ENSG00000234945.8
ENSG00000139239.7	0.104447	ENSG00000189343.7
ENSG00000111727.12	0.104445	ENSG00000116750.14
ENSG00000106689.11	0.104445	ENSG00000256193.6
ENSG00000072571.20	0.104444	ENSG00000187688.15
ENSG00000213866.3	0.104443	ENSG00000219507.4
ENSG00000102547.19	0.104442	ENSG00000184719.12
ENSG00000100325.15	0.104441	ENSG00000103197.18
ENSG00000065183.16	0.104441	ENSG00000121057.13
ENSG00000004534.15	0.104441	ENSG00000137776.17
ENSG00000104299.15	0.104441	ENSG00000164961.16
ENSG00000134115.13	0.10444	ENSG00000159166.15
ENSG00000164117.14	0.10444	ENSG00000259430.2
ENSG00000082515.18	0.104439	ENSG00000100764.14
ENSG00000101452.15	0.104437	ENSG00000141026.6
ENSG00000144895.12	0.104436	ENSG00000234498.3
ENSG00000109861.17	0.104435	ENSG00000114738.11
ENSG00000161970.15	0.104434	ENSG00000254911.3
ENSG00000075914.13	0.104434	ENSG00000258990.2
ENSG00000102984.15	0.104433	ENSG00000164304.16
ENSG00000124207.17	0.104432	ENSG00000245680.11
ENSG00000177994.16	0.104431	ENSG00000227471.9
ENSG00000155846.17	0.10443	ENSG00000177000.13
ENSG00000175518.8	0.104429	ENSG00000258427.3
ENSG00000184635.16	0.104427	ENSG00000197372.10
ENSG00000111801.16	0.104426	ENSG00000133321.11
ENSG00000108107.15	0.104426	ENSG00000136942.15
ENSG00000159348.13	0.104425	ENSG00000166848.7
ENSG00000116237.16	0.104424	ENSG00000169188.5
ENSG00000240914.1	0.104424	ENSG00000251495.1
ENSG00000100216.6	0.104422	ENSG00000171858.18
ENSG00000127586.17	0.104421	ENSG00000162607.13
ENSG00000170348.9	0.104421	ENSG00000179085.8
ENSG00000111206.13	0.10442	ENSG00000120802.14
ENSG00000258169.1	0.10442	ENSG00000260338.2
ENSG00000139546.11	0.104419	ENSG00000144959.11
ENSG00000038427.16	0.104418	ENSG00000176225.15
ENSG00000124574.15	0.104416	ENSG00000130023.16
ENSG00000134216.19	0.104416	ENSG00000173335.5
ENSG00000075131.10	0.104416	ENSG00000174371.17
ENSG00000090889.12	0.104415	ENSG00000131153.9
ENSG00000009335.18	0.104415	ENSG00000155561.15
ENSG00000149636.16	0.104415	ENSG00000165244.7
ENSG00000234235.1	0.104415	ENSG00000274588.2
ENSG00000135476.12	0.104414	ENSG00000165244.7
ENSG00000162598.13	0.104413	ENSG00000244161.1
ENSG00000123609.11	0.104412	ENSG00000163840.10
ENSG00000130816.17	0.104412	ENSG00000166851.15
ENSG00000126067.12	0.104411	ENSG00000130254.12
ENSG00000116251.11	0.104411	ENSG00000136521.13
ENSG00000134058.12	0.104411	ENSG00000175213.3
ENSG00000097046.13	0.10441	ENSG00000127586.17
ENSG00000164045.12	0.10441	ENSG00000198826.11
ENSG00000113595.15	0.104407	ENSG00000165516.11
ENSG00000079557.5	0.104407	ENSG00000206043.7
ENSG00000130193.8	0.104407	ENSG00000235173.7
ENSG00000041802.11	0.104406	ENSG00000168256.18
ENSG00000114767.7	0.104406	ENSG00000173145.11
ENSG00000038358.15	0.104405	ENSG00000176248.9
ENSG00000101782.15	0.104404	ENSG00000129472.15
ENSG00000202058.1	0.104404	ENSG00000241061.3
ENSG00000110665.12	0.104403	ENSG00000168010.11
ENSG00000168621.15	0.104402	ENSG00000185306.13
ENSG00000134262.13	0.104401	ENSG00000166925.9
ENSG00000105675.9	0.104401	ENSG00000227695.6
ENSG00000100348.10	0.1044	ENSG00000145191.15
ENSG00000057663.16	0.1044	ENSG00000186625.14
ENSG00000154001.14	0.1044	ENSG00000198815.9
ENSG00000102738.8	0.104399	ENSG00000132313.15
ENSG00000123240.17	0.104399	ENSG00000157191.20
ENSG00000086827.9	0.104399	ENSG00000169964.8
ENSG00000102096.9	0.104398	ENSG00000127311.10
ENSG00000109118.14	0.104398	ENSG00000160410.15
ENSG00000132153.15	0.104394	ENSG00000158545.16
ENSG00000071539.14	0.104393	ENSG00000092470.12
ENSG00000054965.11	0.104393	ENSG00000108774.15
ENSG00000166788.10	0.104393	ENSG00000187778.14
ENSG00000144792.9	0.104393	ENSG00000241158.7
ENSG00000052749.14	0.104392	ENSG00000102393.14
ENSG00000095574.12	0.104392	ENSG00000143398.20
ENSG00000035115.22	0.104392	ENSG00000186814.14
ENSG00000197258.5	0.104392	ENSG00000200488.1
ENSG00000111581.10	0.104391	ENSG00000115687.14
ENSG00000087253.13	0.10439	ENSG00000090776.6
ENSG00000101346.14	0.10439	ENSG00000129103.19
ENSG00000136718.10	0.10439	ENSG00000147604.14
ENSG00000164163.11	0.10439	ENSG00000182307.14
ENSG00000185238.13	0.104389	ENSG00000196507.11
ENSG00000094755.17	0.104389	ENSG00000241369.6
ENSG00000167635.12	0.104388	ENSG00000214717.12
ENSG00000088832.18	0.104387	ENSG00000142409.6
ENSG00000088325.16	0.104386	ENSG00000162062.15
ENSG00000113569.16	0.104386	ENSG00000167088.11
ENSG00000070047.13	0.104386	ENSG00000167721.11
ENSG00000130748.7	0.104385	ENSG00000263575.1
ENSG00000105202.9	0.104385	ENSG00000278845.5
ENSG00000117394.24	0.104384	ENSG00000145354.12
ENSG00000146083.12	0.104384	ENSG00000232472.1
ENSG00000157350.13	0.104384	ENSG00000246985.8
ENSG00000106608.17	0.104384	ENSG00000260298.2
ENSG00000106028.11	0.104383	ENSG00000122783.17
ENSG00000112984.12	0.104382	ENSG00000121621.7
ENSG00000108883.13	0.104382	ENSG00000183354.12
ENSG00000148334.16	0.104382	ENSG00000184220.12
ENSG00000078725.13	0.104381	ENSG00000203972.10
ENSG00000128951.14	0.10438	ENSG00000178921.14
ENSG00000111647.13	0.104379	ENSG00000149923.14
ENSG00000108309.14	0.104378	ENSG00000118193.12
ENSG00000158623.14	0.104378	ENSG00000162598.13
ENSG00000122565.19	0.104378	ENSG00000196262.15
ENSG00000004059.11	0.104377	ENSG00000106028.11
ENSG00000168367.11	0.104376	ENSG00000171060.11
ENSG00000266975.1	0.104376	ENSG00000283980.1
ENSG00000107949.17	0.104375	ENSG00000134697.13
ENSG00000070748.19	0.104375	ENSG00000185519.9
ENSG00000129173.13	0.104374	ENSG00000132780.17
ENSG00000189238.6	0.104373	ENSG00000233570.2
ENSG00000153044.10	0.104372	ENSG00000171848.16
ENSG00000166471.11	0.104372	ENSG00000254884.1
ENSG00000105438.9	0.104371	ENSG00000117984.15
ENSG00000065183.16	0.104371	ENSG00000126814.7
ENSG00000090612.22	0.104371	ENSG00000267041.6
ENSG00000104805.16	0.104368	ENSG00000146083.12
ENSG00000134001.15	0.104368	ENSG00000171421.13
ENSG00000119285.11	0.104368	ENSG00000187446.12
ENSG00000080839.12	0.104366	ENSG00000138376.11
ENSG00000117650.13	0.104366	ENSG00000163781.14
ENSG00000249534.2	0.104366	ENSG00000257906.3
ENSG00000003756.17	0.104363	ENSG00000135720.13
ENSG00000259430.2	0.104363	ENSG00000271361.1
ENSG00000008710.20	0.104362	ENSG00000070047.13
ENSG00000124207.17	0.104362	ENSG00000143977.14
ENSG00000133119.13	0.104362	ENSG00000146670.10
ENSG00000111247.15	0.104362	ENSG00000166851.15
ENSG00000142583.18	0.10436	ENSG00000154102.11
ENSG00000117407.17	0.10436	ENSG00000182718.18
ENSG00000099624.8	0.104359	ENSG00000135390.21
ENSG00000175203.17	0.104359	ENSG00000247626.5
ENSG00000105610.6	0.104358	ENSG00000166947.15
ENSG00000132153.15	0.104358	ENSG00000243477.6
ENSG00000054118.15	0.104356	ENSG00000071051.14
ENSG00000100764.14	0.104356	ENSG00000114520.11
ENSG00000163104.18	0.104355	ENSG00000198042.11
ENSG00000005893.16	0.104354	ENSG00000092531.10
ENSG00000141101.13	0.104354	ENSG00000183172.9
ENSG00000005022.6	0.104351	ENSG00000175390.15
ENSG00000184210.6	0.104351	ENSG00000215704.10
ENSG00000186526.13	0.104351	ENSG00000260762.1
ENSG00000116663.11	0.10435	ENSG00000132879.14
ENSG00000008394.13	0.104348	ENSG00000107771.17
ENSG00000013016.16	0.104348	ENSG00000130758.8
ENSG00000125450.11	0.104347	ENSG00000188641.14
ENSG00000101412.13	0.104346	ENSG00000123485.12
ENSG00000105298.14	0.104346	ENSG00000132514.14
ENSG00000127125.9	0.104346	ENSG00000187713.7
ENSG00000104231.11	0.104345	ENSG00000164919.11
ENSG00000104147.9	0.104345	ENSG00000165169.11
ENSG00000043039.7	0.104345	ENSG00000182359.15
ENSG00000127586.17	0.104342	ENSG00000141577.14
ENSG00000127586.17	0.104342	ENSG00000169683.8
ENSG00000236497.2	0.104342	ENSG00000259521.1
ENSG00000005022.6	0.104341	ENSG00000084623.12
ENSG00000100354.21	0.104341	ENSG00000198556.14
ENSG00000105404.11	0.10434	ENSG00000110429.14
ENSG00000267777.2	0.10434	ENSG00000280989.2
ENSG00000227730.2	0.104339	ENSG00000236567.2
ENSG00000095002.15	0.104338	ENSG00000166508.18
ENSG00000134001.15	0.104338	ENSG00000167325.15
ENSG00000107815.10	0.104338	ENSG00000179041.4
ENSG00000019505.8	0.104338	ENSG00000214376.6
ENSG00000170677.6	0.104338	ENSG00000229358.3
ENSG00000054118.15	0.104337	ENSG00000134001.15
ENSG00000092470.12	0.104337	ENSG00000160298.18
ENSG00000092470.12	0.104337	ENSG00000214826.5
ENSG00000183840.7	0.104337	ENSG00000225769.1
ENSG00000131165.16	0.104335	ENSG00000147164.12
ENSG00000184432.11	0.104333	ENSG00000243927.6
ENSG00000129933.21	0.104332	ENSG00000176095.12
ENSG00000154719.14	0.104331	ENSG00000180182.11
ENSG00000111206.13	0.10433	ENSG00000184445.12
ENSG00000104967.8	0.104328	ENSG00000159337.7
ENSG00000185246.18	0.104326	ENSG00000198276.16
ENSG00000163719.20	0.104326	ENSG00000233858.4
ENSG00000136149.6	0.104326	ENSG00000233873.1
ENSG00000126457.22	0.104325	ENSG00000142534.7
ENSG00000108821.14	0.104325	ENSG00000168542.16
ENSG00000141738.14	0.104325	ENSG00000234020.1
ENSG00000084207.18	0.104324	ENSG00000134287.10
ENSG00000232458.1	0.104323	ENSG00000248505.2
ENSG00000025770.19	0.104322	ENSG00000076382.17
ENSG00000179397.18	0.104322	ENSG00000212127.6
ENSG00000163534.15	0.104322	ENSG00000248527.1
ENSG00000119684.16	0.10432	ENSG00000146802.13
ENSG00000100557.10	0.104318	ENSG00000103067.14
ENSG00000125633.11	0.104318	ENSG00000127080.10
ENSG00000249421.2	0.104318	ENSG00000250387.3
ENSG00000200816.1	0.104316	ENSG00000238835.1
ENSG00000234009.1	0.104316	ENSG00000275226.1
ENSG00000144635.9	0.104315	ENSG00000163719.20
ENSG00000119411.11	0.104315	ENSG00000172315.6
ENSG00000076321.11	0.104314	ENSG00000134851.13
ENSG00000169519.21	0.104314	ENSG00000185973.12
ENSG00000174123.11	0.104313	ENSG00000269404.7
ENSG00000076003.5	0.104312	ENSG00000104147.9
ENSG00000104299.15	0.104312	ENSG00000130695.16
ENSG00000164616.16	0.104312	ENSG00000226808.3
ENSG00000129824.16	0.104311	ENSG00000170310.15
ENSG00000232650.6	0.104311	ENSG00000232903.2
ENSG00000111364.16	0.104309	ENSG00000135632.12
ENSG00000121895.8	0.104309	ENSG00000250102.6
ENSG00000145996.11	0.104308	ENSG00000163930.10
ENSG00000135775.14	0.104307	ENSG00000175155.11
ENSG00000169683.8	0.104306	ENSG00000169689.15
ENSG00000151465.14	0.104306	ENSG00000174080.12
ENSG00000113578.18	0.104306	ENSG00000184743.13
ENSG00000103241.7	0.104304	ENSG00000123838.11
ENSG00000134504.14	0.104304	ENSG00000159200.18
ENSG00000115084.15	0.104303	ENSG00000116396.15
ENSG00000141699.11	0.104303	ENSG00000159792.10
ENSG00000102241.12	0.104301	ENSG00000166478.10
ENSG00000170348.9	0.104301	ENSG00000180879.14
ENSG00000006007.12	0.104301	ENSG00000198556.14
ENSG00000067365.15	0.1043	ENSG00000111203.13
ENSG00000115361.8	0.1043	ENSG00000164089.9
ENSG00000161896.12	0.1043	ENSG00000224017.2
ENSG00000230651.8	0.1043	ENSG00000259378.1
ENSG00000104164.12	0.104299	ENSG00000177000.13
ENSG00000054118.15	0.104299	ENSG00000196605.7
ENSG00000111785.21	0.104298	ENSG00000170734.12
ENSG00000121152.10	0.104298	ENSG00000186871.7
ENSG00000144736.14	0.104296	ENSG00000148840.11
ENSG00000142207.7	0.104295	ENSG00000153107.13
ENSG00000070047.13	0.104295	ENSG00000163348.4
ENSG00000073614.13	0.104295	ENSG00000186566.13
ENSG00000197721.17	0.104295	ENSG00000206177.7
ENSG00000005022.6	0.104295	ENSG00000234785.1
ENSG00000232903.2	0.104295	ENSG00000255772.5
ENSG00000234052.2	0.104295	ENSG00000267440.2
ENSG00000213866.3	0.104294	ENSG00000225573.4
ENSG00000113578.18	0.104294	ENSG00000254748.1
ENSG00000116824.5	0.104293	ENSG00000160185.15
ENSG00000115568.16	0.104291	ENSG00000163872.16
ENSG00000167685.15	0.104291	ENSG00000198858.10
ENSG00000105438.9	0.10429	ENSG00000115816.15
ENSG00000145191.15	0.10429	ENSG00000214826.5
ENSG00000213178.3	0.104289	ENSG00000227195.11
ENSG00000125818.18	0.104289	ENSG00000237940.3
ENSG00000105220.17	0.104288	ENSG00000187824.9
ENSG00000198918.8	0.104288	ENSG00000205871.5
ENSG00000065183.16	0.104288	ENSG00000281207.1
ENSG00000076382.17	0.104287	ENSG00000114346.14
ENSG00000112118.20	0.104287	ENSG00000142731.11
ENSG00000134001.15	0.104287	ENSG00000159579.14
ENSG00000241696.2	0.104286	ENSG00000249584.1
ENSG00000032219.19	0.104285	ENSG00000123908.12
ENSG00000013503.10	0.104284	ENSG00000101343.15
ENSG00000112425.16	0.104284	ENSG00000116903.7
ENSG00000111269.3	0.104284	ENSG00000143228.13
ENSG00000105887.11	0.104283	ENSG00000196182.11
ENSG00000026950.17	0.104282	ENSG00000126767.18
ENSG00000124659.7	0.104282	ENSG00000182810.7
ENSG00000252782.1	0.104282	ENSG00000283172.1
ENSG00000102144.15	0.104281	ENSG00000138468.16
ENSG00000072501.19	0.10428	ENSG00000123374.11
ENSG00000143162.9	0.10428	ENSG00000181788.4
ENSG00000114646.10	0.10428	ENSG00000237399.7
ENSG00000086200.17	0.104279	ENSG00000132313.15
ENSG00000025770.19	0.104279	ENSG00000133119.13
ENSG00000125450.11	0.104277	ENSG00000136982.6
ENSG00000101365.21	0.104277	ENSG00000141994.16
ENSG00000100722.20	0.104277	ENSG00000159348.13
ENSG00000197744.5	0.104277	ENSG00000233830.2
ENSG00000104765.16	0.104276	ENSG00000162722.9
ENSG00000162062.15	0.104276	ENSG00000183856.11
ENSG00000088205.13	0.104275	ENSG00000148843.15
ENSG00000104219.13	0.104275	ENSG00000156150.9
ENSG00000114353.17	0.104275	ENSG00000174173.7
ENSG00000078399.19	0.104275	ENSG00000240990.10
ENSG00000099901.17	0.104274	ENSG00000132780.17
ENSG00000135446.17	0.104274	ENSG00000172890.13
ENSG00000119760.16	0.104273	ENSG00000182087.14
ENSG00000071537.14	0.104272	ENSG00000100030.15
ENSG00000102181.21	0.104272	ENSG00000174165.8
ENSG00000113368.12	0.104271	ENSG00000177602.5
ENSG00000185271.9	0.104271	ENSG00000197457.10
ENSG00000012963.15	0.10427	ENSG00000072501.19
ENSG00000008018.9	0.104269	ENSG00000143106.13
ENSG00000071553.18	0.104269	ENSG00000166261.11
ENSG00000136449.15	0.104269	ENSG00000233622.3
ENSG00000183735.11	0.104269	ENSG00000244926.7
ENSG00000016490.16	0.104269	ENSG00000257636.6
ENSG00000035499.13	0.104268	ENSG00000166803.14
ENSG00000138346.15	0.104267	ENSG00000157456.8
ENSG00000068971.14	0.104266	ENSG00000132382.15
ENSG00000137970.7	0.104266	ENSG00000226049.3
ENSG00000152240.13	0.104264	ENSG00000174442.12
ENSG00000144021.3	0.104264	ENSG00000224877.4
ENSG00000115993.13	0.104263	ENSG00000145335.17
ENSG00000148925.11	0.104262	ENSG00000241127.8
ENSG00000105298.14	0.104261	ENSG00000125503.13
ENSG00000005194.15	0.104259	ENSG00000121766.16
ENSG00000114786.16	0.104258	ENSG00000267673.6
ENSG00000031823.14	0.104257	ENSG00000102974.16
ENSG00000198488.10	0.104257	ENSG00000225572.1
ENSG00000138092.11	0.104256	ENSG00000178295.15
ENSG00000129195.16	0.104255	ENSG00000143156.14
ENSG00000134115.13	0.104255	ENSG00000176884.16
ENSG00000124731.13	0.104255	ENSG00000182782.8
ENSG00000171827.11	0.104255	ENSG00000256087.7
ENSG00000114346.14	0.104254	ENSG00000135476.12
ENSG00000115944.15	0.104253	ENSG00000156467.10
ENSG00000129824.16	0.104253	ENSG00000279516.2
ENSG00000162341.18	0.104252	ENSG00000229132.2
ENSG00000070886.12	0.104251	ENSG00000240021.10
ENSG00000112983.18	0.10425	ENSG00000164715.6
ENSG00000199883.1	0.10425	ENSG00000272055.1
ENSG00000111271.15	0.104249	ENSG00000130023.16
ENSG00000116514.17	0.104249	ENSG00000160214.13
ENSG00000105383.15	0.104249	ENSG00000211692.1
ENSG00000188312.14	0.104249	ENSG00000214826.5
ENSG00000181873.13	0.104249	ENSG00000240230.6
ENSG00000038219.13	0.104248	ENSG00000091164.13
ENSG00000100246.13	0.104247	ENSG00000117305.15
ENSG00000177409.12	0.104247	ENSG00000214106.9
ENSG00000070882.13	0.104246	ENSG00000106144.20
ENSG00000078699.22	0.104246	ENSG00000179151.13
ENSG00000159176.14	0.104246	ENSG00000244187.8
ENSG00000232650.6	0.104246	ENSG00000267057.6
ENSG00000125863.20	0.104244	ENSG00000141699.11
ENSG00000083307.12	0.104243	ENSG00000186207.5
ENSG00000115816.15	0.104243	ENSG00000198042.11
ENSG00000167670.16	0.104242	ENSG00000176619.13
ENSG00000108883.13	0.104242	ENSG00000274523.5
ENSG00000113368.12	0.104241	ENSG00000163781.14
ENSG00000134057.15	0.10424	ENSG00000144395.18
ENSG00000164089.9	0.10424	ENSG00000188316.15
ENSG00000196151.11	0.104239	ENSG00000245534.7
ENSG00000063177.13	0.104238	ENSG00000100216.6
ENSG00000162607.13	0.104238	ENSG00000228716.7
ENSG00000233587.2	0.104238	ENSG00000233985.2
ENSG00000183763.9	0.104238	ENSG00000237649.8
ENSG00000077713.19	0.104238	ENSG00000265727.2
ENSG00000249614.2	0.104237	ENSG00000271395.2
ENSG00000119231.11	0.104236	ENSG00000141446.11
ENSG00000213551.7	0.104236	ENSG00000213930.12
ENSG00000259459.6	0.104236	ENSG00000270547.6
ENSG00000116266.11	0.104234	ENSG00000132382.15
ENSG00000111358.14	0.104234	ENSG00000135205.15
ENSG00000136636.13	0.104234	ENSG00000137185.13
ENSG00000084733.11	0.104234	ENSG00000167797.8
ENSG00000141012.13	0.104233	ENSG00000178952.11
ENSG00000173826.15	0.104233	ENSG00000226374.3
ENSG00000185834.10	0.104233	ENSG00000233040.2
ENSG00000070495.15	0.104232	ENSG00000196591.12
ENSG00000074071.15	0.104231	ENSG00000164930.12
ENSG00000163833.8	0.104231	ENSG00000256394.3
ENSG00000073861.3	0.104229	ENSG00000166847.10
ENSG00000142082.15	0.104229	ENSG00000168434.13
ENSG00000234942.3	0.104228	ENSG00000250432.5
ENSG00000085644.14	0.104227	ENSG00000174903.16
ENSG00000167074.15	0.104226	ENSG00000205138.4
ENSG00000154478.4	0.104226	ENSG00000223572.10
ENSG00000223803.1	0.104224	ENSG00000234498.3
ENSG00000070269.14	0.104221	ENSG00000112234.9
ENSG00000155438.12	0.104221	ENSG00000247626.5
ENSG00000135723.14	0.10422	ENSG00000161638.11
ENSG00000166569.8	0.10422	ENSG00000171204.13
ENSG00000119661.15	0.104218	ENSG00000128581.17
ENSG00000122966.17	0.104218	ENSG00000137804.14
ENSG00000108561.8	0.104218	ENSG00000179611.3
ENSG00000102218.6	0.104218	ENSG00000182831.12
ENSG00000132840.10	0.104218	ENSG00000250930.5
ENSG00000139842.15	0.104217	ENSG00000150867.14
ENSG00000115944.15	0.104217	ENSG00000198189.11
ENSG00000080839.12	0.104215	ENSG00000112742.10
ENSG00000118816.11	0.104214	ENSG00000119760.16
ENSG00000106479.11	0.104214	ENSG00000137817.17
ENSG00000120907.18	0.104213	ENSG00000235001.3
ENSG00000258169.1	0.104213	ENSG00000260762.1
ENSG00000115461.5	0.104212	ENSG00000129009.13
ENSG00000135472.9	0.104212	ENSG00000226482.1
ENSG00000224017.2	0.104212	ENSG00000260338.2
ENSG00000097046.13	0.10421	ENSG00000101057.16
ENSG00000035115.22	0.10421	ENSG00000167925.16
ENSG00000105202.9	0.104209	ENSG00000149100.13
ENSG00000112640.16	0.104209	ENSG00000185825.17
ENSG00000160298.18	0.104208	ENSG00000178999.13
ENSG00000104894.12	0.104208	ENSG00000183684.8
ENSG00000080822.17	0.104207	ENSG00000145604.17
ENSG00000177225.17	0.104207	ENSG00000255200.1
ENSG00000171813.14	0.104206	ENSG00000204253.4
ENSG00000055070.17	0.104204	ENSG00000152102.18
ENSG00000219507.4	0.104204	ENSG00000232187.1
ENSG00000236511.2	0.104204	ENSG00000258169.1
ENSG00000260338.2	0.104204	ENSG00000284848.2
ENSG00000089154.11	0.104203	ENSG00000198554.12
ENSG00000166295.9	0.104202	ENSG00000168434.13
ENSG00000049883.15	0.104201	ENSG00000168495.13
ENSG00000111247.15	0.104201	ENSG00000168496.4
ENSG00000130816.17	0.104201	ENSG00000172167.8
ENSG00000180370.10	0.104201	ENSG00000247596.10
ENSG00000063241.8	0.1042	ENSG00000166557.14
ENSG00000165304.8	0.1042	ENSG00000198826.11
ENSG00000135404.12	0.1042	ENSG00000263400.8
ENSG00000125818.18	0.104199	ENSG00000166946.14
ENSG00000065183.16	0.104197	ENSG00000112996.11
ENSG00000056050.7	0.104197	ENSG00000119421.7
ENSG00000115484.15	0.104197	ENSG00000144381.18
ENSG00000100348.10	0.104197	ENSG00000147684.10
ENSG00000105701.16	0.104197	ENSG00000150867.14
ENSG00000059378.13	0.104196	ENSG00000084774.14
ENSG00000127325.19	0.104196	ENSG00000225825.1
ENSG00000130255.13	0.104195	ENSG00000204387.14
ENSG00000198556.14	0.104195	ENSG00000236871.7
ENSG00000113638.14	0.104194	ENSG00000132275.11
ENSG00000184374.3	0.104194	ENSG00000221887.6
ENSG00000207523.1	0.104194	ENSG00000238835.1
ENSG00000163075.13	0.104192	ENSG00000165269.13
ENSG00000135390.21	0.104191	ENSG00000149273.15
ENSG00000136982.6	0.10419	ENSG00000163781.14
ENSG00000089154.11	0.104189	ENSG00000141971.13
ENSG00000135617.4	0.104189	ENSG00000198937.9
ENSG00000112234.9	0.104188	ENSG00000245680.11
ENSG00000166478.10	0.104187	ENSG00000185359.14
ENSG00000100354.21	0.104186	ENSG00000185716.12
ENSG00000005981.13	0.104185	ENSG00000090512.12
ENSG00000113262.16	0.104185	ENSG00000143032.8
ENSG00000122863.6	0.104185	ENSG00000144668.12
ENSG00000102974.16	0.104185	ENSG00000155097.12
ENSG00000147140.17	0.104185	ENSG00000181418.8
ENSG00000002834.18	0.104185	ENSG00000213339.9
ENSG00000126461.15	0.104184	ENSG00000158195.11
ENSG00000178741.12	0.104184	ENSG00000198492.16
ENSG00000008710.20	0.104184	ENSG00000214389.2
ENSG00000089154.11	0.104183	ENSG00000119927.14
ENSG00000215301.11	0.104183	ENSG00000231508.1
ENSG00000121621.7	0.104181	ENSG00000126787.13
ENSG00000112357.14	0.104181	ENSG00000164182.12
ENSG00000128159.12	0.104181	ENSG00000170043.12
ENSG00000143546.10	0.104181	ENSG00000232187.1
ENSG00000233476.3	0.10418	ENSG00000242071.3
ENSG00000140950.16	0.104179	ENSG00000159348.13
ENSG00000105202.9	0.104179	ENSG00000164587.13
ENSG00000134153.10	0.104178	ENSG00000146281.6
ENSG00000138646.9	0.104178	ENSG00000178685.14
ENSG00000174672.16	0.104178	ENSG00000224101.1
ENSG00000181284.3	0.104178	ENSG00000236287.8
ENSG00000127586.17	0.104178	ENSG00000265727.2
ENSG00000102870.6	0.104177	ENSG00000124422.12
ENSG00000010322.16	0.104177	ENSG00000169914.6
ENSG00000231500.7	0.104177	ENSG00000232388.5
ENSG00000083845.9	0.104175	ENSG00000114942.14
ENSG00000100604.13	0.104175	ENSG00000157851.17
ENSG00000170190.16	0.104175	ENSG00000260762.1
ENSG00000215231.8	0.104174	ENSG00000232903.2
ENSG00000102870.6	0.104173	ENSG00000172534.14
ENSG00000060762.19	0.104173	ENSG00000177706.9
ENSG00000243547.1	0.104173	ENSG00000268471.6
ENSG00000230525.6	0.10417	ENSG00000236078.2
ENSG00000250819.2	0.10417	ENSG00000267779.7
ENSG00000088205.13	0.104169	ENSG00000114686.9
ENSG00000100246.13	0.104169	ENSG00000158773.14
ENSG00000134644.16	0.104169	ENSG00000166797.11
ENSG00000110696.10	0.104169	ENSG00000235174.1
ENSG00000111674.9	0.104168	ENSG00000111879.20
ENSG00000092871.17	0.104168	ENSG00000141425.18
ENSG00000137563.13	0.104168	ENSG00000142731.11
ENSG00000105708.9	0.104168	ENSG00000165102.15
ENSG00000116649.10	0.104167	ENSG00000126457.22
ENSG00000100865.15	0.104166	ENSG00000254901.8
ENSG00000006831.10	0.104165	ENSG00000141699.11
ENSG00000126814.7	0.104164	ENSG00000141384.13
ENSG00000100307.13	0.104164	ENSG00000159348.13
ENSG00000138271.6	0.104164	ENSG00000168539.4
ENSG00000126603.9	0.104164	ENSG00000215544.6
ENSG00000224209.8	0.104163	ENSG00000258279.4
ENSG00000127184.13	0.104162	ENSG00000227063.5
ENSG00000101474.12	0.104162	ENSG00000252971.1
ENSG00000109685.19	0.104161	ENSG00000126787.13
ENSG00000068831.19	0.10416	ENSG00000140386.13
ENSG00000124795.17	0.104159	ENSG00000161904.12
ENSG00000123737.13	0.104158	ENSG00000184445.12
ENSG00000117385.16	0.104158	ENSG00000260876.6
ENSG00000137270.11	0.104157	ENSG00000219074.1
ENSG00000114978.18	0.104154	ENSG00000213281.5
ENSG00000101825.8	0.104153	ENSG00000164283.13
ENSG00000235408.6	0.104153	ENSG00000239039.1
ENSG00000143106.13	0.104152	ENSG00000152240.13
ENSG00000117650.13	0.104152	ENSG00000164104.12
ENSG00000125977.7	0.104152	ENSG00000183207.14
ENSG00000186230.7	0.104152	ENSG00000197961.12
ENSG00000147687.19	0.104152	ENSG00000214113.11
ENSG00000159259.8	0.104151	ENSG00000183763.9
ENSG00000142230.13	0.10415	ENSG00000164087.8
ENSG00000127415.13	0.104149	ENSG00000141552.18
ENSG00000131747.15	0.104149	ENSG00000144395.18
ENSG00000198040.11	0.104149	ENSG00000198393.8
ENSG00000206892.1	0.104149	ENSG00000221676.1
ENSG00000159259.8	0.104148	ENSG00000161800.13
ENSG00000089685.15	0.104146	ENSG00000132780.17
ENSG00000101343.15	0.104146	ENSG00000164151.12
ENSG00000105755.8	0.104145	ENSG00000153551.14
ENSG00000212402.1	0.104145	ENSG00000280466.1
ENSG00000074621.14	0.104144	ENSG00000140543.15
ENSG00000196531.14	0.104144	ENSG00000232388.5
ENSG00000214389.2	0.104144	ENSG00000235001.3
ENSG00000100557.10	0.104142	ENSG00000104413.18
ENSG00000162069.16	0.104142	ENSG00000188782.9
ENSG00000099992.16	0.104141	ENSG00000134504.14
ENSG00000205442.13	0.104141	ENSG00000251571.1
ENSG00000162592.10	0.10414	ENSG00000256331.1
ENSG00000134760.6	0.10414	ENSG00000266729.5
ENSG00000047410.14	0.104139	ENSG00000092201.10
ENSG00000104859.15	0.104139	ENSG00000130299.17
ENSG00000163499.12	0.104138	ENSG00000163833.8
ENSG00000101444.13	0.104138	ENSG00000278845.5
ENSG00000077514.9	0.104137	ENSG00000092470.12
ENSG00000063046.18	0.104136	ENSG00000116251.11
ENSG00000176248.9	0.104136	ENSG00000196476.12
ENSG00000075131.10	0.104135	ENSG00000138376.11
ENSG00000005981.13	0.104135	ENSG00000167080.9
ENSG00000168827.15	0.104135	ENSG00000182324.7
ENSG00000065328.17	0.104134	ENSG00000094916.16
ENSG00000188033.10	0.104134	ENSG00000197050.11
ENSG00000204613.11	0.104134	ENSG00000250361.9
ENSG00000112511.18	0.104133	ENSG00000157020.18
ENSG00000169100.14	0.104133	ENSG00000234498.3
ENSG00000133119.13	0.104132	ENSG00000198554.12
ENSG00000132383.12	0.104131	ENSG00000143799.14
ENSG00000223803.1	0.10413	ENSG00000228232.1
ENSG00000101079.21	0.104129	ENSG00000148229.13
ENSG00000116586.12	0.104129	ENSG00000182054.10
ENSG00000092470.12	0.104128	ENSG00000164087.8
ENSG00000226360.5	0.104128	ENSG00000230207.1
ENSG00000089639.11	0.104126	ENSG00000112659.14
ENSG00000103502.14	0.104126	ENSG00000181788.4
ENSG00000132323.9	0.104124	ENSG00000175104.15
ENSG00000101057.16	0.104124	ENSG00000179750.16
ENSG00000173041.12	0.104124	ENSG00000197937.13
ENSG00000104356.11	0.104123	ENSG00000124596.17
ENSG00000100575.14	0.104123	ENSG00000161970.15
ENSG00000225328.2	0.104123	ENSG00000231605.6
ENSG00000145604.17	0.104121	ENSG00000164045.12
ENSG00000100216.6	0.104121	ENSG00000167112.10
ENSG00000164244.21	0.104121	ENSG00000181830.9
ENSG00000094916.16	0.10412	ENSG00000130520.11
ENSG00000100650.16	0.10412	ENSG00000140941.14
ENSG00000136874.11	0.10412	ENSG00000147099.21
ENSG00000096093.16	0.10412	ENSG00000167535.8
ENSG00000111012.10	0.10412	ENSG00000177192.14
ENSG00000111602.12	0.104119	ENSG00000137135.18
ENSG00000161896.12	0.104119	ENSG00000258171.2
ENSG00000139613.12	0.104116	ENSG00000175792.12
ENSG00000010244.19	0.104115	ENSG00000015153.15
ENSG00000035499.13	0.104114	ENSG00000183763.9
ENSG00000159685.11	0.104114	ENSG00000197586.13
ENSG00000204308.8	0.104114	ENSG00000265727.2
ENSG00000213553.4	0.104113	ENSG00000223803.1
ENSG00000144908.14	0.104112	ENSG00000260762.1
ENSG00000067533.6	0.104111	ENSG00000127804.13
ENSG00000110172.12	0.104111	ENSG00000132002.9
ENSG00000199994.1	0.104111	ENSG00000239039.1
ENSG00000200394.1	0.10411	ENSG00000252213.1
ENSG00000121211.8	0.104109	ENSG00000130816.17
ENSG00000096401.8	0.104108	ENSG00000100580.8
ENSG00000113368.12	0.104108	ENSG00000121211.8
ENSG00000138160.7	0.104108	ENSG00000188312.14
ENSG00000058453.17	0.104107	ENSG00000109063.15
ENSG00000123136.15	0.104107	ENSG00000156639.12
ENSG00000125975.14	0.104107	ENSG00000163017.14
ENSG00000031691.7	0.104107	ENSG00000188033.10
ENSG00000129317.15	0.104106	ENSG00000165861.14
ENSG00000172336.5	0.104106	ENSG00000178952.11
ENSG00000094804.12	0.104106	ENSG00000185298.13
ENSG00000226808.3	0.104105	ENSG00000267712.6
ENSG00000083896.13	0.104104	ENSG00000140386.13
ENSG00000186526.13	0.104104	ENSG00000212127.6
ENSG00000112118.20	0.104102	ENSG00000120802.14
ENSG00000009954.11	0.104101	ENSG00000065328.17
ENSG00000139083.11	0.1041	ENSG00000178935.5
ENSG00000099901.17	0.104099	ENSG00000162607.13
ENSG00000165271.17	0.104099	ENSG00000174177.13
ENSG00000198908.12	0.104099	ENSG00000202400.1
ENSG00000041802.11	0.104099	ENSG00000221823.11
ENSG00000231666.7	0.104099	ENSG00000267772.1
ENSG00000030582.18	0.104098	ENSG00000100239.16
ENSG00000184205.14	0.104098	ENSG00000185022.12
ENSG00000257906.3	0.104098	ENSG00000257924.1
ENSG00000006744.19	0.104097	ENSG00000119285.11
ENSG00000074266.22	0.104097	ENSG00000133114.18
ENSG00000013503.10	0.104096	ENSG00000120800.5
ENSG00000108406.10	0.104096	ENSG00000132763.15
ENSG00000135632.12	0.104096	ENSG00000198040.11
ENSG00000074201.9	0.104095	ENSG00000154174.8
ENSG00000006715.16	0.104095	ENSG00000224101.1
ENSG00000231031.6	0.104095	ENSG00000267777.2
ENSG00000012963.15	0.104094	ENSG00000065328.17
ENSG00000070371.16	0.104093	ENSG00000131149.19
ENSG00000101546.13	0.104093	ENSG00000140553.18
ENSG00000167526.14	0.104093	ENSG00000197958.13
ENSG00000100226.16	0.104092	ENSG00000204308.8
ENSG00000211695.2	0.104092	ENSG00000256294.8
ENSG00000178202.13	0.104091	ENSG00000186283.14
ENSG00000178537.10	0.104089	ENSG00000238227.8
ENSG00000121211.8	0.104088	ENSG00000125885.13
ENSG00000226240.2	0.104088	ENSG00000234770.1
ENSG00000211651.3	0.104088	ENSG00000241755.1
ENSG00000130560.9	0.104084	ENSG00000183597.16
ENSG00000101199.13	0.104084	ENSG00000185359.14
ENSG00000134444.15	0.104083	ENSG00000165416.15
ENSG00000132635.17	0.104083	ENSG00000168010.11
ENSG00000006756.16	0.104083	ENSG00000180806.5
ENSG00000147443.13	0.104081	ENSG00000154978.13
ENSG00000215231.8	0.104081	ENSG00000267440.2
ENSG00000105447.13	0.10408	ENSG00000113460.13
ENSG00000117000.9	0.10408	ENSG00000164631.19
ENSG00000149636.16	0.10408	ENSG00000244383.2
ENSG00000196204.12	0.10408	ENSG00000252452.1
ENSG00000109321.11	0.104079	ENSG00000115602.17
ENSG00000155561.15	0.104079	ENSG00000164818.16
ENSG00000102882.12	0.104078	ENSG00000174173.7
ENSG00000010932.17	0.104077	ENSG00000261615.7
ENSG00000004897.12	0.104076	ENSG00000160445.11
ENSG00000024048.11	0.104076	ENSG00000167112.10
ENSG00000185946.16	0.104076	ENSG00000212694.8
ENSG00000139192.12	0.104075	ENSG00000163728.11
ENSG00000103502.14	0.104075	ENSG00000167721.11
ENSG00000110107.9	0.104075	ENSG00000224781.1
ENSG00000100441.10	0.104074	ENSG00000168827.15
ENSG00000122965.11	0.104074	ENSG00000182979.18
ENSG00000211930.1	0.104074	ENSG00000227335.1
ENSG00000080200.10	0.104073	ENSG00000181409.14
ENSG00000143751.10	0.104072	ENSG00000188846.14
ENSG00000089154.11	0.104071	ENSG00000114867.22
ENSG00000083520.15	0.10407	ENSG00000144021.3
ENSG00000106819.13	0.104069	ENSG00000130227.17
ENSG00000162761.14	0.104069	ENSG00000237092.2
ENSG00000183298.5	0.104069	ENSG00000237506.3
ENSG00000234664.1	0.104069	ENSG00000238531.1
ENSG00000070540.13	0.104067	ENSG00000134996.12
ENSG00000237273.1	0.104067	ENSG00000257446.4
ENSG00000111653.20	0.104066	ENSG00000177602.5
ENSG00000176928.7	0.104064	ENSG00000186854.11
ENSG00000135148.12	0.104064	ENSG00000188229.6
ENSG00000116903.7	0.104064	ENSG00000233873.1
ENSG00000105617.4	0.104064	ENSG00000235613.2
ENSG00000102241.12	0.104063	ENSG00000123992.20
ENSG00000100239.16	0.104062	ENSG00000167967.16
ENSG00000151092.18	0.104062	ENSG00000177150.13
ENSG00000157766.19	0.104062	ENSG00000285985.1
ENSG00000100815.12	0.104061	ENSG00000176444.19
ENSG00000145975.15	0.10406	ENSG00000171204.13
ENSG00000148331.12	0.10406	ENSG00000173436.15
ENSG00000100557.10	0.10406	ENSG00000176165.12
ENSG00000060688.13	0.10406	ENSG00000187778.14
ENSG00000066117.15	0.104059	ENSG00000144524.18
ENSG00000035499.13	0.104058	ENSG00000076003.5
ENSG00000006530.18	0.104058	ENSG00000197448.14
ENSG00000084207.18	0.104056	ENSG00000130592.17
ENSG00000134690.11	0.104056	ENSG00000136824.19
ENSG00000143398.20	0.104056	ENSG00000179151.13
ENSG00000144535.20	0.104056	ENSG00000185163.10
ENSG00000011304.22	0.104055	ENSG00000131470.15
ENSG00000132603.15	0.104054	ENSG00000197579.8
ENSG00000101413.12	0.104053	ENSG00000134644.16
ENSG00000063177.13	0.104053	ENSG00000173726.11
ENSG00000007952.18	0.104053	ENSG00000254486.1
ENSG00000137975.8	0.104051	ENSG00000176563.10
ENSG00000236511.2	0.10405	ENSG00000268257.2
ENSG00000119414.12	0.104049	ENSG00000176095.12
ENSG00000217414.2	0.104049	ENSG00000229154.2
ENSG00000086598.11	0.104049	ENSG00000248333.9
ENSG00000120907.18	0.104048	ENSG00000178741.12
ENSG00000177192.14	0.104048	ENSG00000244165.2
ENSG00000249283.3	0.104048	ENSG00000257127.6
ENSG00000256193.6	0.104048	ENSG00000273125.2
ENSG00000076067.13	0.104047	ENSG00000175826.12
ENSG00000105640.13	0.104046	ENSG00000215021.10
ENSG00000128159.12	0.104045	ENSG00000172890.13
ENSG00000065268.11	0.104045	ENSG00000198937.9
ENSG00000224373.3	0.104045	ENSG00000224650.2
ENSG00000224209.8	0.104045	ENSG00000231817.9
ENSG00000131495.9	0.104045	ENSG00000259430.2
ENSG00000111737.12	0.104044	ENSG00000162909.18
ENSG00000178429.9	0.104043	ENSG00000226360.5
ENSG00000238212.3	0.104043	ENSG00000280989.2
ENSG00000122507.21	0.104042	ENSG00000166851.15
ENSG00000121931.16	0.104041	ENSG00000154710.18
ENSG00000080839.12	0.104041	ENSG00000168496.4
ENSG00000105341.19	0.10404	ENSG00000108107.15
ENSG00000121417.14	0.10404	ENSG00000256060.3
ENSG00000227543.5	0.104039	ENSG00000237054.9
ENSG00000156482.11	0.104038	ENSG00000164919.11
ENSG00000106144.20	0.104038	ENSG00000170260.9
ENSG00000124766.7	0.104038	ENSG00000222515.1
ENSG00000136908.18	0.104037	ENSG00000159346.13
ENSG00000172531.16	0.104037	ENSG00000180901.11
ENSG00000011426.11	0.104037	ENSG00000198901.14
ENSG00000137947.12	0.104036	ENSG00000272886.6
ENSG00000105675.9	0.104035	ENSG00000199883.1
ENSG00000165948.11	0.104035	ENSG00000268182.6
ENSG00000103510.20	0.104033	ENSG00000120798.17
ENSG00000099624.8	0.104033	ENSG00000161677.12
ENSG00000151366.13	0.104033	ENSG00000197595.4
ENSG00000162390.18	0.104033	ENSG00000271723.5
ENSG00000118816.11	0.104032	ENSG00000141034.10
ENSG00000156970.13	0.104032	ENSG00000175348.11
ENSG00000117507.6	0.104032	ENSG00000205871.5
ENSG00000224506.3	0.104032	ENSG00000234279.2
ENSG00000129932.10	0.104031	ENSG00000187051.9
ENSG00000010244.19	0.10403	ENSG00000076650.7
ENSG00000128951.14	0.10403	ENSG00000131153.9
ENSG00000149636.16	0.104028	ENSG00000183763.9
ENSG00000130520.11	0.104028	ENSG00000247596.10
ENSG00000075340.23	0.104026	ENSG00000167815.12
ENSG00000170634.13	0.104026	ENSG00000234942.3
ENSG00000235001.3	0.104026	ENSG00000256356.1
ENSG00000102781.14	0.104025	ENSG00000140575.13
ENSG00000104472.10	0.104025	ENSG00000243650.3
ENSG00000112118.20	0.104022	ENSG00000135446.17
ENSG00000103995.14	0.104022	ENSG00000172766.19
ENSG00000207217.1	0.104021	ENSG00000207493.1
ENSG00000070718.12	0.10402	ENSG00000092094.11
ENSG00000119523.10	0.104019	ENSG00000176018.13
ENSG00000171448.9	0.104019	ENSG00000243943.10
ENSG00000009335.18	0.104018	ENSG00000091732.17
ENSG00000103121.9	0.104017	ENSG00000113387.12
ENSG00000111247.15	0.104015	ENSG00000131470.15
ENSG00000021776.11	0.104015	ENSG00000162441.12
ENSG00000141384.13	0.104014	ENSG00000163389.12
ENSG00000101346.14	0.104014	ENSG00000185825.17
ENSG00000024526.17	0.104013	ENSG00000135476.12
ENSG00000024048.11	0.104012	ENSG00000132471.12
ENSG00000071967.12	0.104012	ENSG00000198797.7
ENSG00000115263.15	0.104011	ENSG00000136750.13
ENSG00000137841.12	0.104011	ENSG00000185803.12
ENSG00000100557.10	0.104011	ENSG00000234945.8
ENSG00000187600.14	0.104011	ENSG00000280081.4
ENSG00000160818.17	0.104009	ENSG00000242485.6
ENSG00000101346.14	0.104008	ENSG00000101444.13
ENSG00000100462.16	0.104008	ENSG00000164463.12
ENSG00000104897.10	0.104008	ENSG00000182979.18
ENSG00000076924.12	0.104006	ENSG00000125447.18
ENSG00000035720.8	0.104005	ENSG00000139174.12
ENSG00000099385.12	0.104005	ENSG00000140264.21
ENSG00000164283.13	0.104005	ENSG00000189184.12
ENSG00000138385.16	0.104005	ENSG00000196821.10
ENSG00000101457.13	0.104005	ENSG00000242125.3
ENSG00000163781.14	0.104004	ENSG00000183763.9
ENSG00000148218.16	0.104004	ENSG00000185359.14
ENSG00000049541.11	0.104	ENSG00000130816.17
ENSG00000134419.15	0.104	ENSG00000146066.3
ENSG00000173334.4	0.104	ENSG00000179397.18
ENSG00000126067.12	0.103999	ENSG00000171163.16
ENSG00000111364.16	0.103997	ENSG00000132361.18
ENSG00000125885.13	0.103997	ENSG00000138658.16
ENSG00000127980.16	0.103997	ENSG00000163001.12
ENSG00000043093.15	0.103996	ENSG00000102931.8
ENSG00000146223.16	0.103996	ENSG00000224101.1
ENSG00000085644.14	0.103996	ENSG00000238227.8
ENSG00000006007.12	0.103995	ENSG00000080608.10
ENSG00000100804.19	0.103995	ENSG00000116288.13
ENSG00000110107.9	0.103994	ENSG00000112742.10
ENSG00000111834.13	0.103993	ENSG00000124713.6
ENSG00000100246.13	0.103993	ENSG00000136250.12
ENSG00000058729.11	0.103992	ENSG00000088451.11
ENSG00000111142.14	0.103992	ENSG00000141030.13
ENSG00000225328.2	0.103991	ENSG00000254562.7
ENSG00000184903.10	0.10399	ENSG00000260762.1
ENSG00000123485.12	0.103989	ENSG00000176890.16
ENSG00000171861.11	0.103989	ENSG00000196417.13
ENSG00000168906.13	0.103988	ENSG00000172531.16
ENSG00000126215.14	0.103987	ENSG00000127586.17
ENSG00000101057.16	0.103987	ENSG00000169679.15
ENSG00000151725.12	0.103985	ENSG00000157456.8
ENSG00000118689.15	0.103984	ENSG00000175931.13
ENSG00000185359.14	0.103984	ENSG00000226763.5
ENSG00000159147.18	0.103983	ENSG00000167325.15
ENSG00000183283.16	0.103983	ENSG00000278540.5
ENSG00000083535.16	0.103982	ENSG00000116095.11
ENSG00000108700.5	0.103982	ENSG00000170323.9
ENSG00000231666.7	0.103981	ENSG00000269956.2
ENSG00000014641.21	0.10398	ENSG00000144580.14
ENSG00000216998.1	0.10398	ENSG00000254271.1
ENSG00000186897.5	0.10398	ENSG00000260762.1
ENSG00000106591.4	0.10398	ENSG00000271601.4
ENSG00000123485.12	0.103979	ENSG00000168411.14
ENSG00000007520.4	0.103978	ENSG00000116586.12
ENSG00000188316.15	0.103978	ENSG00000243849.2
ENSG00000120215.10	0.103977	ENSG00000260338.2
ENSG00000120254.16	0.103976	ENSG00000136718.10
ENSG00000249160.4	0.103976	ENSG00000261014.2
ENSG00000008988.11	0.103972	ENSG00000100129.18
ENSG00000167863.12	0.103972	ENSG00000212534.1
ENSG00000106608.17	0.103971	ENSG00000127995.17
ENSG00000136718.10	0.103971	ENSG00000164151.12
ENSG00000100580.8	0.103971	ENSG00000177383.5
ENSG00000253490.5	0.10397	ENSG00000267057.6
ENSG00000135436.8	0.103969	ENSG00000161791.14
ENSG00000136152.15	0.103968	ENSG00000141956.14
ENSG00000070495.15	0.103968	ENSG00000184588.18
ENSG00000124469.12	0.103968	ENSG00000186529.16
ENSG00000177613.9	0.103967	ENSG00000198783.6
ENSG00000102900.13	0.103966	ENSG00000111667.14
ENSG00000111206.13	0.103964	ENSG00000113368.12
ENSG00000099995.19	0.103964	ENSG00000166716.10
ENSG00000249421.2	0.103964	ENSG00000249993.1
ENSG00000066455.13	0.103964	ENSG00000275066.5
ENSG00000012817.16	0.103963	ENSG00000020256.20
ENSG00000111671.10	0.103963	ENSG00000134287.10
ENSG00000130589.16	0.103963	ENSG00000205413.8
ENSG00000156150.9	0.103961	ENSG00000184344.4
ENSG00000144848.11	0.103961	ENSG00000243725.7
ENSG00000131473.17	0.10396	ENSG00000136448.13
ENSG00000148773.14	0.10396	ENSG00000164104.12
ENSG00000112984.12	0.103959	ENSG00000198901.14
ENSG00000167721.11	0.103959	ENSG00000218996.1
ENSG00000145623.13	0.103958	ENSG00000163687.14
ENSG00000129473.11	0.103958	ENSG00000196470.12
ENSG00000226167.1	0.103958	ENSG00000250432.5
ENSG00000174718.12	0.103956	ENSG00000183354.12
ENSG00000183273.7	0.103956	ENSG00000234497.5
ENSG00000114346.14	0.103954	ENSG00000164109.14
ENSG00000087128.10	0.103954	ENSG00000224490.5
ENSG00000009335.18	0.103953	ENSG00000170265.12
ENSG00000100462.16	0.103952	ENSG00000131473.17
ENSG00000178150.10	0.103952	ENSG00000181513.15
ENSG00000135451.13	0.103951	ENSG00000188610.12
ENSG00000106344.8	0.10395	ENSG00000167721.11
ENSG00000106692.15	0.10395	ENSG00000176623.12
ENSG00000125863.20	0.103948	ENSG00000126432.14
ENSG00000108848.16	0.103947	ENSG00000134884.15
ENSG00000129559.13	0.103947	ENSG00000162813.18
ENSG00000212296.1	0.103947	ENSG00000255529.9
ENSG00000136908.18	0.103946	ENSG00000137210.14
ENSG00000141428.17	0.103946	ENSG00000166569.8
ENSG00000082258.13	0.103946	ENSG00000187601.5
ENSG00000197430.11	0.103946	ENSG00000233079.3
ENSG00000074964.17	0.103945	ENSG00000215458.8
ENSG00000169612.4	0.103945	ENSG00000268471.6
ENSG00000103995.14	0.103944	ENSG00000147854.17
ENSG00000112742.10	0.103943	ENSG00000198826.11
ENSG00000132773.12	0.103942	ENSG00000162623.16
ENSG00000170265.12	0.103942	ENSG00000196652.12
ENSG00000140319.11	0.103941	ENSG00000162385.11
ENSG00000121211.8	0.103941	ENSG00000213619.11
ENSG00000130312.7	0.103941	ENSG00000233493.4
ENSG00000130449.6	0.10394	ENSG00000178409.14
ENSG00000160741.17	0.10394	ENSG00000199883.1
ENSG00000154839.10	0.103939	ENSG00000198901.14
ENSG00000075218.19	0.103938	ENSG00000167325.15
ENSG00000204308.8	0.103936	ENSG00000212124.2
ENSG00000101361.17	0.103936	ENSG00000213015.9
ENSG00000115163.15	0.103935	ENSG00000136824.19
ENSG00000151176.8	0.103935	ENSG00000273559.5
ENSG00000100403.12	0.103934	ENSG00000186575.19
ENSG00000108106.14	0.103934	ENSG00000197019.5
ENSG00000211638.2	0.103933	ENSG00000211652.2
ENSG00000145817.17	0.103932	ENSG00000159556.10
ENSG00000116138.13	0.103931	ENSG00000198556.14
ENSG00000133742.14	0.10393	ENSG00000143476.18
ENSG00000063241.8	0.10393	ENSG00000159199.14
ENSG00000162073.14	0.10393	ENSG00000163808.17
ENSG00000184857.8	0.103928	ENSG00000254402.7
ENSG00000101782.15	0.103927	ENSG00000131966.14
ENSG00000155545.20	0.103927	ENSG00000180806.5
ENSG00000167670.16	0.103927	ENSG00000186185.14
ENSG00000135773.13	0.103927	ENSG00000231163.6
ENSG00000230447.2	0.103927	ENSG00000242766.1
ENSG00000100575.14	0.103925	ENSG00000126756.12
ENSG00000116824.5	0.103925	ENSG00000165209.19
ENSG00000114054.14	0.103924	ENSG00000116459.11
ENSG00000215231.8	0.103924	ENSG00000269956.2
ENSG00000129173.13	0.103923	ENSG00000167670.16
ENSG00000085840.13	0.103922	ENSG00000113569.16
ENSG00000104765.16	0.103921	ENSG00000114209.15
ENSG00000130544.12	0.103921	ENSG00000148834.13
ENSG00000100321.15	0.103921	ENSG00000164574.16
ENSG00000141458.13	0.10392	ENSG00000168016.15
ENSG00000165304.8	0.10392	ENSG00000168393.13
ENSG00000163902.12	0.10392	ENSG00000169905.13
ENSG00000113712.19	0.10392	ENSG00000177733.7
ENSG00000248685.6	0.10392	ENSG00000258331.1
ENSG00000080608.10	0.103919	ENSG00000108774.15
ENSG00000135823.14	0.103919	ENSG00000160445.11
ENSG00000121390.19	0.103919	ENSG00000198026.8
ENSG00000163617.11	0.103919	ENSG00000223501.9
ENSG00000105186.16	0.103919	ENSG00000242436.3
ENSG00000007968.7	0.103918	ENSG00000143995.20
ENSG00000163348.4	0.103918	ENSG00000169118.18
ENSG00000211924.1	0.103918	ENSG00000236467.8
ENSG00000187600.14	0.103918	ENSG00000257924.1
ENSG00000236497.2	0.103915	ENSG00000242042.1
ENSG00000225826.2	0.103915	ENSG00000267777.2
ENSG00000105122.13	0.103914	ENSG00000131236.18
ENSG00000118257.17	0.103914	ENSG00000143643.13
ENSG00000148677.7	0.103913	ENSG00000254788.7
ENSG00000105447.13	0.103912	ENSG00000107937.19
ENSG00000160323.19	0.103912	ENSG00000165915.14
ENSG00000145604.17	0.103912	ENSG00000183763.9
ENSG00000167434.10	0.10391	ENSG00000204936.10
ENSG00000111667.14	0.103909	ENSG00000168924.15
ENSG00000137393.10	0.103909	ENSG00000179604.10
ENSG00000011021.23	0.103908	ENSG00000111752.11
ENSG00000189292.16	0.103908	ENSG00000267594.5
ENSG00000120063.10	0.103907	ENSG00000155545.20
ENSG00000160446.19	0.103907	ENSG00000174851.16
ENSG00000091127.14	0.103906	ENSG00000136875.13
ENSG00000116237.16	0.103905	ENSG00000137168.8
ENSG00000104369.5	0.103905	ENSG00000267777.2
ENSG00000136859.10	0.103904	ENSG00000144810.16
ENSG00000104356.11	0.103904	ENSG00000185298.13
ENSG00000154274.15	0.103903	ENSG00000197273.4
ENSG00000113716.13	0.103902	ENSG00000122965.11
ENSG00000065150.21	0.103902	ENSG00000178202.13
ENSG00000134690.11	0.1039	ENSG00000137804.14
ENSG00000206892.1	0.1039	ENSG00000252577.1
ENSG00000136935.14	0.103899	ENSG00000163516.14
ENSG00000103472.10	0.103896	ENSG00000104299.15
ENSG00000125686.12	0.103894	ENSG00000262402.1
ENSG00000115364.14	0.103892	ENSG00000136448.13
ENSG00000105355.9	0.103892	ENSG00000145191.15
ENSG00000165182.12	0.103892	ENSG00000183346.9
ENSG00000200816.1	0.103892	ENSG00000206702.1
ENSG00000104853.16	0.103892	ENSG00000235194.9
ENSG00000117748.10	0.10389	ENSG00000143553.11
ENSG00000113595.15	0.103889	ENSG00000163788.14
ENSG00000105404.11	0.103889	ENSG00000175970.11
ENSG00000078596.11	0.103888	ENSG00000100281.14
ENSG00000100601.10	0.103888	ENSG00000165195.16
ENSG00000144395.18	0.103888	ENSG00000168300.14
ENSG00000057608.17	0.103887	ENSG00000137876.11
ENSG00000153002.12	0.103887	ENSG00000176563.10
ENSG00000099940.12	0.103886	ENSG00000176542.10
ENSG00000105726.17	0.103886	ENSG00000198198.17
ENSG00000115204.15	0.103886	ENSG00000235194.9
ENSG00000104388.15	0.103885	ENSG00000215114.10
ENSG00000139146.14	0.103883	ENSG00000198498.10
ENSG00000226188.2	0.103883	ENSG00000226482.1
ENSG00000090512.12	0.103883	ENSG00000241741.1
ENSG00000145826.9	0.103882	ENSG00000159166.15
ENSG00000088179.9	0.103881	ENSG00000163328.14
ENSG00000023228.14	0.10388	ENSG00000116750.14
ENSG00000137814.12	0.103879	ENSG00000180979.10
ENSG00000101057.16	0.103878	ENSG00000134057.15
ENSG00000167612.13	0.103877	ENSG00000179148.10
ENSG00000211653.2	0.103877	ENSG00000243063.1
ENSG00000159086.15	0.103876	ENSG00000188529.15
ENSG00000115685.15	0.103875	ENSG00000126247.11
ENSG00000077080.10	0.103875	ENSG00000174672.16
ENSG00000099968.18	0.103874	ENSG00000102901.13
ENSG00000142945.13	0.103873	ENSG00000147536.12
ENSG00000111269.3	0.103871	ENSG00000126787.13
ENSG00000106128.19	0.103871	ENSG00000168491.10
ENSG00000148773.14	0.10387	ENSG00000165480.16
ENSG00000138813.10	0.10387	ENSG00000188984.12
ENSG00000112697.17	0.103868	ENSG00000168887.11
ENSG00000128510.12	0.103868	ENSG00000186160.5
ENSG00000171060.11	0.103868	ENSG00000279516.2
ENSG00000131023.13	0.103867	ENSG00000169018.6
ENSG00000132646.11	0.103865	ENSG00000168411.14
ENSG00000132361.18	0.103865	ENSG00000247626.5
ENSG00000248685.6	0.103862	ENSG00000258912.2
ENSG00000058804.12	0.103861	ENSG00000125944.21
ENSG00000070761.8	0.103861	ENSG00000176236.6
ENSG00000097046.13	0.10386	ENSG00000143476.18
ENSG00000007341.19	0.103859	ENSG00000075336.12
ENSG00000092439.16	0.103859	ENSG00000135249.8
ENSG00000236058.3	0.103859	ENSG00000243964.1
ENSG00000105197.11	0.103858	ENSG00000105447.13
ENSG00000120709.11	0.103858	ENSG00000144655.15
ENSG00000071539.14	0.103858	ENSG00000157456.8
ENSG00000115368.10	0.103857	ENSG00000120800.5
ENSG00000111775.3	0.103857	ENSG00000164405.11
ENSG00000108561.8	0.103857	ENSG00000174444.15
ENSG00000117507.6	0.103857	ENSG00000236445.5
ENSG00000076003.5	0.103856	ENSG00000162062.15
ENSG00000164151.12	0.103856	ENSG00000213799.13
ENSG00000014216.16	0.103855	ENSG00000138385.16
ENSG00000052802.13	0.103851	ENSG00000111271.15
ENSG00000099290.17	0.103851	ENSG00000177733.7
ENSG00000099326.9	0.103851	ENSG00000244754.9
ENSG00000198670.12	0.103851	ENSG00000261617.2
ENSG00000139734.19	0.10385	ENSG00000175216.15
ENSG00000146083.12	0.103849	ENSG00000170266.16
ENSG00000125885.13	0.103849	ENSG00000171320.15
ENSG00000105708.9	0.103848	ENSG00000197044.11
ENSG00000198618.5	0.103848	ENSG00000251898.1
ENSG00000093217.11	0.103847	ENSG00000116830.12
ENSG00000123612.16	0.103846	ENSG00000155265.11
ENSG00000119314.16	0.103845	ENSG00000126106.14
ENSG00000111364.16	0.103845	ENSG00000166197.17
ENSG00000104413.18	0.103845	ENSG00000180818.5
ENSG00000197430.11	0.103845	ENSG00000204361.10
ENSG00000099385.12	0.103844	ENSG00000180879.14
ENSG00000038358.15	0.103843	ENSG00000163930.10
ENSG00000112312.10	0.103842	ENSG00000123416.15
ENSG00000115738.10	0.103842	ENSG00000125968.9
ENSG00000119862.13	0.103842	ENSG00000223935.3
ENSG00000188674.11	0.10384	ENSG00000260896.6
ENSG00000091732.17	0.103839	ENSG00000104299.15
ENSG00000073111.14	0.103839	ENSG00000117399.14
ENSG00000100557.10	0.103839	ENSG00000167080.9
ENSG00000148843.15	0.103838	ENSG00000164463.12
ENSG00000173662.21	0.103838	ENSG00000257924.1
ENSG00000151360.10	0.103837	ENSG00000163633.12
ENSG00000214691.9	0.103837	ENSG00000225316.3
ENSG00000094755.17	0.103835	ENSG00000185479.6
ENSG00000074842.8	0.103834	ENSG00000102580.15
ENSG00000170417.16	0.103834	ENSG00000184831.14
ENSG00000226985.7	0.103834	ENSG00000233973.7
ENSG00000089327.15	0.103833	ENSG00000169567.13
ENSG00000185974.7	0.103833	ENSG00000266975.1
ENSG00000111665.12	0.103833	ENSG00000271013.1
ENSG00000131475.7	0.103832	ENSG00000147383.11
ENSG00000156697.13	0.103831	ENSG00000185414.20
ENSG00000133935.7	0.10383	ENSG00000160293.17
ENSG00000127884.5	0.103829	ENSG00000139579.13
ENSG00000136114.17	0.103828	ENSG00000141622.14
ENSG00000116750.14	0.103827	ENSG00000135823.14
ENSG00000099994.11	0.103827	ENSG00000188981.11
ENSG00000102882.12	0.103826	ENSG00000102886.15
ENSG00000166135.14	0.103826	ENSG00000172888.12
ENSG00000180432.6	0.103826	ENSG00000227695.6
ENSG00000121211.8	0.103825	ENSG00000181938.14
ENSG00000198042.11	0.103825	ENSG00000205339.10
ENSG00000111196.10	0.103824	ENSG00000146909.8
ENSG00000087269.16	0.103824	ENSG00000167088.11
ENSG00000180370.10	0.103824	ENSG00000271601.4
ENSG00000163788.14	0.103823	ENSG00000240889.1
ENSG00000248869.7	0.103823	ENSG00000271395.2
ENSG00000101868.13	0.103822	ENSG00000159147.18
ENSG00000133466.14	0.103822	ENSG00000197965.12
ENSG00000101444.13	0.103822	ENSG00000213585.11
ENSG00000118181.11	0.103821	ENSG00000142676.14
ENSG00000201428.1	0.103821	ENSG00000230397.1
ENSG00000088448.14	0.10382	ENSG00000163870.16
ENSG00000004897.12	0.10382	ENSG00000166167.18
ENSG00000104613.12	0.10382	ENSG00000198791.12
ENSG00000214992.6	0.10382	ENSG00000226272.5
ENSG00000152591.15	0.103819	ENSG00000164588.8
ENSG00000119771.15	0.103818	ENSG00000135960.10
ENSG00000119820.11	0.103817	ENSG00000144524.18
ENSG00000123500.10	0.103817	ENSG00000211957.2
ENSG00000230629.2	0.103817	ENSG00000232888.4
ENSG00000074755.15	0.103816	ENSG00000105726.17
ENSG00000132471.12	0.103816	ENSG00000158828.8
ENSG00000131507.11	0.103816	ENSG00000205593.12
ENSG00000135902.10	0.103815	ENSG00000183273.7
ENSG00000007952.18	0.103815	ENSG00000234602.9
ENSG00000130193.8	0.103811	ENSG00000147324.11
ENSG00000233851.1	0.10381	ENSG00000285985.1
ENSG00000094880.11	0.103809	ENSG00000134001.15
ENSG00000109685.19	0.103808	ENSG00000167325.15
ENSG00000207067.1	0.103808	ENSG00000207181.1
ENSG00000073111.14	0.103808	ENSG00000234664.1
ENSG00000173480.11	0.103807	ENSG00000196646.12
ENSG00000188101.5	0.103807	ENSG00000226482.1
ENSG00000108443.14	0.103806	ENSG00000124784.9
ENSG00000188984.12	0.103806	ENSG00000203857.10
ENSG00000163823.4	0.103805	ENSG00000175489.10
ENSG00000067596.12	0.103804	ENSG00000101452.15
ENSG00000085978.22	0.103804	ENSG00000156639.12
ENSG00000039987.7	0.103803	ENSG00000167755.15
ENSG00000135617.4	0.103801	ENSG00000140025.16
ENSG00000206625.1	0.103801	ENSG00000207344.1
ENSG00000167721.11	0.1038	ENSG00000174173.7
ENSG00000112175.8	0.103799	ENSG00000163430.12
ENSG00000203804.5	0.103799	ENSG00000271614.1
ENSG00000118193.12	0.103798	ENSG00000178202.13
ENSG00000084754.12	0.103798	ENSG00000178952.11
ENSG00000132341.12	0.103797	ENSG00000181924.7
ENSG00000097046.13	0.103797	ENSG00000186185.14
ENSG00000120158.12	0.103796	ENSG00000130935.10
ENSG00000154309.9	0.103796	ENSG00000224451.2
ENSG00000241158.7	0.103795	ENSG00000261453.2
ENSG00000115464.15	0.103794	ENSG00000123908.12
ENSG00000001497.18	0.103794	ENSG00000184967.7
ENSG00000102978.13	0.103794	ENSG00000211460.12
ENSG00000006530.18	0.103793	ENSG00000164597.15
ENSG00000185163.10	0.103793	ENSG00000236017.8
ENSG00000115687.14	0.103792	ENSG00000124608.5
ENSG00000164587.13	0.103792	ENSG00000182899.17
ENSG00000109685.19	0.103791	ENSG00000178202.13
ENSG00000140297.13	0.103791	ENSG00000229154.2
ENSG00000105372.8	0.10379	ENSG00000177600.9
ENSG00000010270.14	0.10379	ENSG00000196262.15
ENSG00000137975.8	0.103789	ENSG00000163833.8
ENSG00000211654.2	0.103789	ENSG00000242580.1
ENSG00000112855.17	0.103788	ENSG00000182149.21
ENSG00000142677.4	0.103788	ENSG00000185306.13
ENSG00000248801.7	0.103788	ENSG00000259417.3
ENSG00000011376.12	0.103787	ENSG00000104299.15
ENSG00000145388.15	0.103785	ENSG00000213799.13
ENSG00000147874.11	0.103783	ENSG00000149636.16
ENSG00000111713.3	0.103783	ENSG00000233963.2
ENSG00000104866.11	0.103781	ENSG00000132005.9
ENSG00000085415.16	0.10378	ENSG00000167721.11
ENSG00000006744.19	0.103779	ENSG00000132382.15
ENSG00000106009.16	0.103779	ENSG00000153012.12
ENSG00000143093.15	0.103779	ENSG00000178502.6
ENSG00000108774.15	0.103778	ENSG00000174574.16
ENSG00000163017.14	0.103778	ENSG00000225362.10
ENSG00000095485.18	0.103777	ENSG00000120533.13
ENSG00000012124.17	0.103777	ENSG00000160683.5
ENSG00000224944.2	0.103776	ENSG00000256193.6
ENSG00000069275.13	0.103775	ENSG00000101057.16
ENSG00000118181.11	0.103771	ENSG00000131469.15
ENSG00000159713.11	0.103771	ENSG00000165072.10
ENSG00000231169.4	0.103771	ENSG00000241429.1
ENSG00000250526.1	0.103771	ENSG00000275014.1
ENSG00000037241.7	0.10377	ENSG00000137168.8
ENSG00000115875.19	0.103769	ENSG00000132773.12
ENSG00000130741.11	0.103769	ENSG00000170275.15
ENSG00000234678.2	0.103768	ENSG00000259557.2
ENSG00000146143.19	0.103767	ENSG00000198554.12
ENSG00000107854.6	0.103767	ENSG00000245849.8
ENSG00000142025.16	0.103767	ENSG00000259417.3
ENSG00000145375.9	0.103766	ENSG00000197324.9
ENSG00000089154.11	0.103764	ENSG00000101361.17
ENSG00000134882.16	0.103764	ENSG00000207719.1
ENSG00000204460.3	0.103764	ENSG00000233048.1
ENSG00000178982.10	0.103762	ENSG00000196531.14
ENSG00000061936.10	0.103761	ENSG00000067596.12
ENSG00000099994.11	0.103759	ENSG00000107187.17
ENSG00000132773.12	0.103759	ENSG00000156639.12
ENSG00000188312.14	0.103759	ENSG00000237649.8
ENSG00000206702.1	0.103759	ENSG00000240317.3
ENSG00000108561.8	0.103758	ENSG00000207507.1
ENSG00000127415.13	0.103757	ENSG00000204520.14
ENSG00000213553.4	0.103757	ENSG00000234782.3
ENSG00000013306.16	0.103756	ENSG00000133069.17
ENSG00000135763.10	0.103756	ENSG00000143319.17
ENSG00000011426.11	0.103755	ENSG00000099999.15
ENSG00000081154.12	0.103755	ENSG00000244005.13
ENSG00000143499.14	0.103754	ENSG00000159714.12
ENSG00000200783.1	0.103754	ENSG00000242276.2
ENSG00000144746.7	0.103753	ENSG00000149658.18
ENSG00000005100.13	0.103752	ENSG00000166197.17
ENSG00000167397.15	0.103751	ENSG00000180879.14
ENSG00000136897.8	0.103751	ENSG00000186130.5
ENSG00000128585.18	0.10375	ENSG00000198420.10
ENSG00000118961.15	0.103748	ENSG00000254791.1
ENSG00000112312.10	0.103747	ENSG00000136982.6
ENSG00000138435.16	0.103747	ENSG00000186471.13
ENSG00000013306.16	0.103747	ENSG00000198858.10
ENSG00000211938.2	0.103747	ENSG00000211956.2
ENSG00000097046.13	0.103746	ENSG00000131747.15
ENSG00000135926.15	0.103746	ENSG00000176014.13
ENSG00000115875.19	0.103746	ENSG00000272034.1
ENSG00000142731.11	0.103745	ENSG00000165490.13
ENSG00000101290.14	0.103745	ENSG00000176542.10
ENSG00000164919.11	0.103745	ENSG00000244363.3
ENSG00000235555.1	0.103745	ENSG00000248801.7
ENSG00000136908.18	0.103744	ENSG00000148218.16
ENSG00000230525.6	0.103744	ENSG00000231253.2
ENSG00000075790.12	0.103742	ENSG00000156471.13
ENSG00000142546.14	0.103742	ENSG00000167671.12
ENSG00000114767.7	0.103741	ENSG00000125901.6
ENSG00000134757.5	0.103741	ENSG00000203697.12
ENSG00000126067.12	0.103741	ENSG00000204272.13
ENSG00000103310.11	0.103741	ENSG00000257467.6
ENSG00000177688.7	0.103741	ENSG00000281183.1
ENSG00000051180.17	0.10374	ENSG00000113569.16
ENSG00000083307.12	0.10374	ENSG00000167080.9
ENSG00000130829.18	0.10374	ENSG00000259430.2
ENSG00000112029.10	0.103739	ENSG00000136521.13
ENSG00000143033.18	0.103738	ENSG00000163644.15
ENSG00000203972.10	0.103738	ENSG00000258979.3
ENSG00000091513.16	0.103737	ENSG00000122176.12
ENSG00000125975.14	0.103736	ENSG00000145861.9
ENSG00000140553.18	0.103736	ENSG00000148840.11
ENSG00000167065.14	0.103736	ENSG00000169714.17
ENSG00000100629.17	0.103735	ENSG00000144535.20
ENSG00000156831.8	0.103735	ENSG00000167632.18
ENSG00000167863.12	0.103735	ENSG00000174917.9
ENSG00000127184.13	0.103734	ENSG00000135390.21
ENSG00000148248.14	0.103734	ENSG00000153989.8
ENSG00000105675.9	0.103734	ENSG00000244723.3
ENSG00000102882.12	0.103733	ENSG00000160214.13
ENSG00000153107.13	0.103733	ENSG00000163811.12
ENSG00000034713.8	0.10373	ENSG00000108883.13
ENSG00000115363.14	0.103729	ENSG00000122644.13
ENSG00000118181.11	0.103729	ENSG00000182899.17
ENSG00000006652.15	0.103728	ENSG00000163660.12
ENSG00000172167.8	0.103728	ENSG00000180758.12
ENSG00000105011.9	0.103727	ENSG00000118193.12
ENSG00000140990.15	0.103727	ENSG00000178952.11
ENSG00000168135.4	0.103727	ENSG00000183831.7
ENSG00000227543.5	0.103726	ENSG00000242175.3
ENSG00000105364.14	0.103725	ENSG00000128059.8
ENSG00000093009.11	0.103724	ENSG00000101298.15
ENSG00000141994.16	0.103724	ENSG00000157881.16
ENSG00000085377.15	0.103723	ENSG00000112511.18
ENSG00000115282.21	0.103723	ENSG00000132773.12
ENSG00000108518.8	0.103722	ENSG00000108774.15
ENSG00000125821.13	0.103722	ENSG00000135048.14
ENSG00000120907.18	0.103722	ENSG00000173627.8
ENSG00000112972.15	0.103722	ENSG00000186480.13
ENSG00000065150.21	0.103721	ENSG00000099901.17
ENSG00000112578.10	0.103721	ENSG00000150753.12
ENSG00000023228.14	0.103721	ENSG00000181610.13
ENSG00000021776.11	0.103721	ENSG00000185298.13
ENSG00000100614.18	0.10372	ENSG00000150867.14
ENSG00000131080.15	0.10372	ENSG00000181026.15
ENSG00000167513.9	0.103719	ENSG00000175063.17
ENSG00000248397.1	0.103719	ENSG00000256193.6
ENSG00000234782.3	0.103718	ENSG00000234797.5
ENSG00000148841.17	0.103717	ENSG00000181274.7
ENSG00000205301.12	0.103717	ENSG00000257467.6
ENSG00000116209.12	0.103716	ENSG00000179632.10
ENSG00000198618.5	0.103716	ENSG00000212135.1
ENSG00000105438.9	0.103715	ENSG00000136938.9
ENSG00000200394.1	0.103713	ENSG00000207344.1
ENSG00000075914.13	0.103712	ENSG00000108039.18
ENSG00000166441.13	0.103712	ENSG00000169100.14
ENSG00000141401.12	0.103711	ENSG00000149357.10
ENSG00000175535.6	0.103711	ENSG00000250819.2
ENSG00000105618.14	0.103711	ENSG00000259448.3
ENSG00000119411.11	0.10371	ENSG00000128596.17
ENSG00000171241.9	0.10371	ENSG00000228716.7
ENSG00000234946.1	0.103708	ENSG00000271818.1
ENSG00000237013.1	0.103707	ENSG00000248942.3
ENSG00000118496.5	0.103706	ENSG00000173598.14
ENSG00000256394.3	0.103705	ENSG00000261082.1
ENSG00000082212.13	0.103704	ENSG00000162695.12
ENSG00000172331.12	0.103704	ENSG00000174358.16
ENSG00000172350.10	0.103704	ENSG00000225316.3
ENSG00000242042.1	0.103703	ENSG00000251191.8
ENSG00000100028.12	0.103703	ENSG00000277149.5
ENSG00000227335.1	0.103701	ENSG00000261446.4
ENSG00000136521.13	0.1037	ENSG00000185414.20
ENSG00000166619.15	0.1037	ENSG00000213719.8
ENSG00000163833.8	0.1037	ENSG00000237986.4
ENSG00000160087.21	0.103699	ENSG00000198113.3
ENSG00000141425.18	0.103699	ENSG00000212124.2
ENSG00000165072.10	0.103699	ENSG00000270885.2
ENSG00000144792.9	0.103697	ENSG00000165071.15
ENSG00000012174.12	0.103697	ENSG00000170234.13
ENSG00000072501.19	0.103697	ENSG00000172167.8
ENSG00000153107.13	0.103697	ENSG00000189091.13
ENSG00000104413.18	0.103697	ENSG00000203697.12
ENSG00000115875.19	0.103696	ENSG00000117362.13
ENSG00000120539.15	0.103696	ENSG00000166004.15
ENSG00000060762.19	0.103695	ENSG00000134056.12
ENSG00000152082.15	0.103695	ENSG00000171155.8
ENSG00000111605.18	0.103691	ENSG00000139746.16
ENSG00000089685.15	0.103691	ENSG00000144395.18
ENSG00000104327.7	0.103691	ENSG00000239589.7
ENSG00000111364.16	0.10369	ENSG00000155275.19
ENSG00000172757.13	0.10369	ENSG00000185825.17
ENSG00000132199.20	0.10369	ENSG00000206687.1
ENSG00000203972.10	0.10369	ENSG00000231031.6
ENSG00000118004.18	0.10369	ENSG00000257636.6
ENSG00000058804.12	0.103689	ENSG00000130204.13
ENSG00000064195.7	0.103688	ENSG00000104413.18
ENSG00000134001.15	0.103688	ENSG00000167635.12
ENSG00000114383.10	0.103688	ENSG00000180902.18
ENSG00000105865.11	0.103686	ENSG00000128585.18
ENSG00000097046.13	0.103685	ENSG00000164087.8
ENSG00000143179.16	0.103685	ENSG00000169567.13
ENSG00000221887.6	0.103684	ENSG00000225769.1
ENSG00000100344.11	0.103683	ENSG00000137947.12
ENSG00000100888.15	0.103682	ENSG00000103549.22
ENSG00000102901.13	0.103682	ENSG00000113732.9
ENSG00000117751.18	0.103682	ENSG00000229152.2
ENSG00000243795.1	0.103682	ENSG00000248673.2
ENSG00000101868.13	0.103681	ENSG00000111206.13
ENSG00000096080.12	0.103681	ENSG00000116874.12
ENSG00000167785.9	0.103681	ENSG00000172531.16
ENSG00000237092.2	0.10368	ENSG00000242950.7
ENSG00000104866.11	0.103679	ENSG00000167967.16
ENSG00000133069.17	0.103679	ENSG00000178694.10
ENSG00000206702.1	0.103679	ENSG00000206838.1
ENSG00000100632.11	0.103679	ENSG00000222744.1
ENSG00000008710.20	0.103678	ENSG00000235174.1
ENSG00000100413.17	0.103677	ENSG00000111845.5
ENSG00000165629.20	0.103677	ENSG00000167863.12
ENSG00000100450.13	0.103676	ENSG00000117560.8
ENSG00000107581.13	0.103676	ENSG00000165733.8
ENSG00000076003.5	0.103676	ENSG00000168393.13
ENSG00000261453.2	0.103675	ENSG00000273125.2
ENSG00000037241.7	0.103674	ENSG00000079335.20
ENSG00000087269.16	0.103674	ENSG00000103356.18
ENSG00000156599.11	0.103673	ENSG00000172531.16
ENSG00000100353.18	0.103672	ENSG00000100814.18
ENSG00000035681.9	0.103672	ENSG00000157017.16
ENSG00000149636.16	0.10367	ENSG00000174371.17
ENSG00000136824.19	0.103669	ENSG00000165244.7
ENSG00000255117.6	0.103668	ENSG00000256888.6
ENSG00000071051.14	0.103667	ENSG00000132471.12
ENSG00000065135.12	0.103667	ENSG00000143569.19
ENSG00000100129.18	0.103667	ENSG00000164615.6
ENSG00000099901.17	0.103666	ENSG00000128059.8
ENSG00000138398.17	0.103666	ENSG00000143033.18
ENSG00000100330.16	0.103666	ENSG00000197451.12
ENSG00000127423.11	0.103665	ENSG00000132646.11
ENSG00000204308.8	0.103665	ENSG00000212126.3
ENSG00000105373.19	0.103664	ENSG00000142937.12
ENSG00000153006.16	0.103664	ENSG00000174151.15
ENSG00000159147.18	0.103664	ENSG00000174371.17
ENSG00000101216.11	0.103663	ENSG00000138802.11
ENSG00000138594.14	0.103663	ENSG00000182718.18
ENSG00000213326.4	0.103663	ENSG00000227063.5
ENSG00000068976.14	0.103662	ENSG00000114646.10
ENSG00000121988.18	0.103662	ENSG00000196821.10
ENSG00000037897.17	0.103661	ENSG00000103550.14
ENSG00000126215.14	0.10366	ENSG00000127564.17
ENSG00000225523.2	0.103659	ENSG00000271178.1
ENSG00000116288.13	0.103657	ENSG00000174917.9
ENSG00000138160.7	0.103656	ENSG00000142230.13
ENSG00000135956.9	0.103656	ENSG00000149932.17
ENSG00000109445.11	0.103656	ENSG00000196182.11
ENSG00000147437.10	0.103656	ENSG00000231163.6
ENSG00000094804.12	0.103655	ENSG00000095002.15
ENSG00000073417.15	0.103655	ENSG00000177706.9
ENSG00000103061.13	0.103655	ENSG00000198373.13
ENSG00000145920.15	0.103655	ENSG00000226258.7
ENSG00000132286.12	0.103654	ENSG00000230844.3
ENSG00000070601.10	0.103653	ENSG00000117586.11
ENSG00000004142.12	0.103653	ENSG00000131584.19
ENSG00000014216.16	0.103653	ENSG00000147164.12
ENSG00000025156.13	0.10365	ENSG00000081870.12
ENSG00000138434.17	0.10365	ENSG00000204138.13
ENSG00000162888.4	0.10365	ENSG00000244748.3
ENSG00000065150.21	0.103648	ENSG00000278540.5
ENSG00000013725.14	0.103646	ENSG00000141576.16
ENSG00000137203.15	0.103646	ENSG00000281202.2
ENSG00000058673.17	0.103644	ENSG00000223396.4
ENSG00000144580.14	0.103643	ENSG00000162521.19
ENSG00000120800.5	0.103643	ENSG00000250731.1
ENSG00000091127.14	0.103641	ENSG00000198042.11
ENSG00000167459.17	0.103641	ENSG00000267777.2
ENSG00000103502.14	0.10364	ENSG00000132716.19
ENSG00000075826.17	0.103639	ENSG00000137817.17
ENSG00000083817.9	0.103639	ENSG00000152443.13
ENSG00000197430.11	0.103638	ENSG00000248505.2
ENSG00000232712.6	0.103638	ENSG00000283980.1
ENSG00000013583.10	0.103637	ENSG00000118816.11
ENSG00000127423.11	0.103637	ENSG00000139112.11
ENSG00000153094.24	0.103637	ENSG00000204581.3
ENSG00000087087.20	0.103636	ENSG00000185359.14
ENSG00000110777.12	0.103636	ENSG00000196937.11
ENSG00000152422.16	0.103635	ENSG00000183741.12
ENSG00000110900.16	0.103635	ENSG00000228016.1
ENSG00000112118.20	0.103633	ENSG00000125450.11
ENSG00000198783.6	0.103633	ENSG00000204308.8
ENSG00000143156.14	0.103632	ENSG00000164144.16
ENSG00000152422.16	0.103632	ENSG00000212127.6
ENSG00000225031.1	0.103632	ENSG00000225573.4
ENSG00000149792.9	0.103631	ENSG00000168496.4
ENSG00000021776.11	0.10363	ENSG00000080608.10
ENSG00000138430.16	0.103629	ENSG00000213997.3
ENSG00000149929.16	0.103629	ENSG00000276043.5
ENSG00000101361.17	0.103627	ENSG00000165689.17
ENSG00000137965.11	0.103626	ENSG00000177294.7
ENSG00000135070.15	0.103626	ENSG00000196235.14
ENSG00000152455.16	0.103626	ENSG00000197451.12
ENSG00000145494.12	0.103625	ENSG00000159210.10
ENSG00000156313.15	0.103625	ENSG00000162438.12
ENSG00000113905.5	0.103625	ENSG00000181333.12
ENSG00000143416.21	0.103625	ENSG00000204613.11
ENSG00000216998.1	0.103624	ENSG00000234478.1
ENSG00000125843.11	0.103623	ENSG00000187778.14
ENSG00000138430.16	0.103623	ENSG00000214016.3
ENSG00000132153.15	0.103622	ENSG00000163166.15
ENSG00000073111.14	0.103622	ENSG00000186185.14
ENSG00000013561.18	0.103621	ENSG00000065328.17
ENSG00000144228.9	0.10362	ENSG00000198380.13
ENSG00000161677.12	0.10362	ENSG00000198816.7
ENSG00000132376.20	0.103619	ENSG00000141452.10
ENSG00000101493.11	0.103617	ENSG00000136643.12
ENSG00000148584.15	0.103617	ENSG00000161249.21
ENSG00000123091.5	0.103616	ENSG00000136986.10
ENSG00000022277.13	0.103615	ENSG00000101457.13
ENSG00000087586.18	0.103615	ENSG00000109805.10
ENSG00000132467.4	0.103615	ENSG00000185163.10
ENSG00000143418.20	0.103614	ENSG00000169105.8
ENSG00000114383.10	0.103614	ENSG00000187609.16
ENSG00000213842.2	0.103613	ENSG00000224101.1
ENSG00000109083.14	0.103612	ENSG00000151239.14
ENSG00000100097.12	0.103611	ENSG00000198535.5
ENSG00000169180.12	0.103611	ENSG00000198873.12
ENSG00000116120.11	0.103609	ENSG00000159131.17
ENSG00000082515.18	0.103608	ENSG00000144524.18
ENSG00000100348.10	0.103608	ENSG00000278845.5
ENSG00000140025.16	0.103606	ENSG00000151366.13
ENSG00000135698.10	0.103606	ENSG00000168538.16
ENSG00000002834.18	0.103606	ENSG00000169118.18
ENSG00000141994.16	0.103605	ENSG00000184436.12
ENSG00000101981.12	0.103603	ENSG00000143196.5
ENSG00000010256.11	0.103602	ENSG00000146701.12
ENSG00000169710.9	0.103602	ENSG00000205339.10
ENSG00000115523.17	0.103602	ENSG00000243772.8
ENSG00000112312.10	0.1036	ENSG00000117650.13
ENSG00000012822.16	0.1036	ENSG00000148090.12
ENSG00000147684.10	0.1036	ENSG00000169230.10
ENSG00000070748.19	0.1036	ENSG00000234497.5
ENSG00000128052.10	0.103599	ENSG00000162998.5
ENSG00000174173.7	0.103599	ENSG00000180917.18
ENSG00000114030.13	0.103598	ENSG00000198792.13
ENSG00000118961.15	0.103598	ENSG00000264575.1
ENSG00000242766.1	0.103596	ENSG00000253998.3
ENSG00000114942.14	0.103595	ENSG00000182899.17
ENSG00000136045.12	0.103595	ENSG00000184047.20
ENSG00000105675.9	0.103595	ENSG00000198488.10
ENSG00000002330.14	0.103594	ENSG00000127220.6
ENSG00000100353.18	0.103594	ENSG00000148303.17
ENSG00000187601.5	0.103594	ENSG00000187713.7
ENSG00000146701.12	0.103594	ENSG00000204392.11
ENSG00000127564.17	0.103593	ENSG00000133119.13
ENSG00000131174.7	0.103593	ENSG00000184076.13
ENSG00000178999.13	0.103593	ENSG00000228716.7
ENSG00000117000.9	0.103592	ENSG00000223224.1
ENSG00000099364.18	0.103591	ENSG00000185453.13
ENSG00000112539.15	0.103591	ENSG00000250298.6
ENSG00000038358.15	0.10359	ENSG00000118557.16
ENSG00000102316.17	0.10359	ENSG00000140553.18
ENSG00000145781.9	0.10359	ENSG00000145996.11
ENSG00000121152.10	0.10359	ENSG00000151725.12
ENSG00000135249.8	0.10359	ENSG00000168434.13
ENSG00000102858.13	0.103589	ENSG00000109911.19
ENSG00000117616.18	0.103589	ENSG00000165672.7
ENSG00000163806.16	0.103589	ENSG00000176095.12
ENSG00000183763.9	0.103589	ENSG00000183856.11
ENSG00000120907.18	0.103588	ENSG00000126860.12
ENSG00000111669.15	0.103588	ENSG00000175334.8
ENSG00000108107.15	0.103587	ENSG00000147403.18
ENSG00000135374.11	0.103587	ENSG00000163145.13
ENSG00000102924.12	0.103587	ENSG00000226981.2
ENSG00000011275.19	0.103586	ENSG00000136152.15
ENSG00000112118.20	0.103586	ENSG00000157456.8
ENSG00000145191.15	0.103586	ENSG00000165271.17
ENSG00000152455.16	0.103586	ENSG00000176890.16
ENSG00000134698.11	0.103583	ENSG00000177383.5
ENSG00000172725.14	0.103583	ENSG00000244165.2
ENSG00000155561.15	0.103582	ENSG00000165304.8
ENSG00000065183.16	0.103581	ENSG00000132471.12
ENSG00000235587.2	0.103581	ENSG00000235957.1
ENSG00000103550.14	0.10358	ENSG00000113460.13
ENSG00000008018.9	0.10358	ENSG00000116288.13
ENSG00000006282.21	0.103578	ENSG00000117593.12
ENSG00000113441.16	0.103577	ENSG00000198646.14
ENSG00000049245.13	0.103576	ENSG00000154813.10
ENSG00000079462.8	0.103576	ENSG00000225670.4
ENSG00000100842.13	0.103575	ENSG00000143196.5
ENSG00000126787.13	0.103575	ENSG00000165480.16
ENSG00000141552.18	0.103575	ENSG00000182087.14
ENSG00000170653.19	0.103575	ENSG00000228166.1
ENSG00000135148.12	0.103573	ENSG00000152359.15
ENSG00000197157.11	0.103573	ENSG00000197448.14
ENSG00000065183.16	0.103572	ENSG00000100029.18
ENSG00000114988.12	0.103572	ENSG00000146909.8
ENSG00000180616.9	0.103572	ENSG00000185344.15
ENSG00000166930.7	0.103572	ENSG00000187045.19
ENSG00000085999.13	0.103571	ENSG00000132780.17
ENSG00000142655.13	0.10357	ENSG00000162961.14
ENSG00000103266.11	0.10357	ENSG00000183684.8
ENSG00000140505.7	0.10357	ENSG00000232712.6
ENSG00000101407.13	0.103569	ENSG00000138107.13
ENSG00000112118.20	0.103569	ENSG00000153044.10
ENSG00000116668.13	0.103568	ENSG00000157036.13
ENSG00000231666.7	0.103568	ENSG00000233570.2
ENSG00000077549.19	0.103566	ENSG00000126067.12
ENSG00000146731.11	0.103566	ENSG00000148843.15
ENSG00000116266.11	0.103566	ENSG00000187778.14
ENSG00000122971.9	0.103565	ENSG00000134504.14
ENSG00000100216.6	0.103565	ENSG00000236804.1
ENSG00000124562.10	0.103564	ENSG00000146701.12
ENSG00000107672.15	0.103563	ENSG00000169905.13
ENSG00000237460.3	0.103563	ENSG00000248673.2
ENSG00000115875.19	0.103562	ENSG00000138629.16
ENSG00000072364.13	0.10356	ENSG00000113615.13
ENSG00000183763.9	0.10356	ENSG00000187778.14
ENSG00000014919.13	0.103559	ENSG00000271601.4
ENSG00000131051.24	0.103558	ENSG00000138363.15
ENSG00000113569.16	0.103558	ENSG00000239672.8
ENSG00000086712.13	0.103557	ENSG00000109917.11
ENSG00000118412.13	0.103556	ENSG00000183530.14
ENSG00000175203.17	0.103556	ENSG00000184436.12
ENSG00000254122.3	0.103556	ENSG00000260815.3
ENSG00000101346.14	0.103555	ENSG00000133318.14
ENSG00000103260.9	0.103554	ENSG00000169220.18
ENSG00000130816.17	0.103554	ENSG00000188529.15
ENSG00000155100.11	0.103553	ENSG00000166197.17
ENSG00000132952.12	0.103552	ENSG00000141699.11
ENSG00000166004.15	0.103552	ENSG00000166037.11
ENSG00000163833.8	0.103552	ENSG00000203857.10
ENSG00000100664.11	0.10355	ENSG00000182831.12
ENSG00000071073.13	0.103549	ENSG00000163788.14
ENSG00000147687.19	0.103549	ENSG00000171530.15
ENSG00000176014.13	0.103548	ENSG00000182718.18
ENSG00000076382.17	0.103547	ENSG00000136824.19
ENSG00000109917.11	0.103547	ENSG00000170855.4
ENSG00000116106.12	0.103547	ENSG00000211751.9
ENSG00000065183.16	0.103545	ENSG00000135316.19
ENSG00000005893.16	0.103545	ENSG00000254093.9
ENSG00000145826.9	0.103544	ENSG00000250930.5
ENSG00000168256.18	0.103543	ENSG00000169925.17
ENSG00000136783.10	0.103542	ENSG00000165028.12
ENSG00000067082.15	0.10354	ENSG00000164691.18
ENSG00000103502.14	0.103539	ENSG00000130695.16
ENSG00000130508.11	0.103538	ENSG00000167291.16
ENSG00000109220.11	0.103538	ENSG00000174132.9
ENSG00000168748.14	0.103538	ENSG00000224289.1
ENSG00000223358.5	0.103538	ENSG00000257126.6
ENSG00000121210.16	0.103536	ENSG00000154079.6
ENSG00000140990.15	0.103536	ENSG00000176101.12
ENSG00000256193.6	0.103536	ENSG00000258169.1
ENSG00000123810.9	0.103535	ENSG00000183617.5
ENSG00000146278.11	0.103535	ENSG00000285967.1
ENSG00000115523.17	0.103534	ENSG00000204475.10
ENSG00000100722.20	0.103534	ENSG00000219902.1
ENSG00000101442.10	0.103533	ENSG00000134262.13
ENSG00000211660.3	0.103532	ENSG00000237523.2
ENSG00000012822.16	0.103531	ENSG00000034713.8
ENSG00000135521.9	0.103529	ENSG00000163811.12
ENSG00000145826.9	0.103528	ENSG00000277268.2
ENSG00000157020.18	0.103527	ENSG00000185721.13
ENSG00000131652.14	0.103525	ENSG00000214655.11
ENSG00000114388.14	0.103524	ENSG00000119760.16
ENSG00000101361.17	0.103524	ENSG00000126005.17
ENSG00000101412.13	0.103523	ENSG00000117650.13
ENSG00000137843.12	0.103523	ENSG00000185818.8
ENSG00000133454.16	0.103522	ENSG00000141699.11
ENSG00000130147.16	0.103522	ENSG00000155926.14
ENSG00000099804.9	0.103522	ENSG00000158828.8
ENSG00000243795.1	0.103522	ENSG00000248494.1
ENSG00000039123.16	0.103521	ENSG00000154719.14
ENSG00000120907.18	0.103521	ENSG00000213842.2
ENSG00000073536.18	0.103519	ENSG00000110104.13
ENSG00000105516.11	0.103518	ENSG00000123143.13
ENSG00000087269.16	0.103517	ENSG00000104835.15
ENSG00000100055.21	0.103517	ENSG00000167173.19
ENSG00000064607.17	0.103517	ENSG00000170871.12
ENSG00000173826.15	0.103517	ENSG00000267777.2
ENSG00000163319.11	0.103516	ENSG00000171566.12
ENSG00000148634.16	0.103516	ENSG00000226029.1
ENSG00000104312.8	0.103515	ENSG00000143507.18
ENSG00000163479.14	0.103515	ENSG00000170275.15
ENSG00000141384.13	0.103515	ENSG00000178585.15
ENSG00000139597.18	0.103515	ENSG00000235173.7
ENSG00000148840.11	0.103514	ENSG00000159348.13
ENSG00000131470.15	0.103514	ENSG00000162073.14
ENSG00000140534.14	0.103514	ENSG00000170180.22
ENSG00000215231.8	0.103514	ENSG00000261453.2
ENSG00000123737.13	0.103513	ENSG00000166508.18
ENSG00000016490.16	0.103512	ENSG00000141433.13
ENSG00000144191.12	0.103512	ENSG00000186526.13
ENSG00000126218.12	0.103512	ENSG00000266729.5
ENSG00000102316.17	0.103511	ENSG00000104805.16
ENSG00000113615.13	0.10351	ENSG00000135245.10
ENSG00000144021.3	0.10351	ENSG00000182359.15
ENSG00000085840.13	0.103509	ENSG00000113368.12
ENSG00000232650.6	0.103509	ENSG00000249160.4
ENSG00000206043.7	0.103508	ENSG00000225316.3
ENSG00000115073.8	0.103507	ENSG00000175376.9
ENSG00000236078.2	0.103507	ENSG00000242042.1
ENSG00000108639.8	0.103506	ENSG00000176834.14
ENSG00000183856.11	0.103506	ENSG00000228716.7
ENSG00000107815.10	0.103505	ENSG00000132361.18
ENSG00000013561.18	0.103504	ENSG00000126787.13
ENSG00000175792.12	0.103503	ENSG00000263934.5
ENSG00000213950.2	0.103502	ENSG00000214914.3
ENSG00000136149.6	0.1035	ENSG00000233476.3
ENSG00000111727.12	0.103499	ENSG00000238103.4
ENSG00000066044.15	0.103497	ENSG00000159256.13
ENSG00000075945.13	0.103497	ENSG00000200974.1
ENSG00000004059.11	0.103496	ENSG00000128595.17
ENSG00000116539.14	0.103496	ENSG00000157181.16
ENSG00000136937.13	0.103496	ENSG00000168936.11
ENSG00000092470.12	0.103496	ENSG00000175216.15
ENSG00000115649.16	0.103495	ENSG00000125818.18
ENSG00000099330.9	0.103495	ENSG00000160055.20
ENSG00000129484.14	0.103495	ENSG00000168883.20
ENSG00000157456.8	0.103495	ENSG00000184445.12
ENSG00000079313.15	0.103495	ENSG00000197483.10
ENSG00000165917.10	0.103494	ENSG00000188981.11
ENSG00000232624.8	0.103494	ENSG00000267777.2
ENSG00000125166.13	0.103493	ENSG00000168393.13
ENSG00000089685.15	0.103493	ENSG00000265745.2
ENSG00000171060.11	0.103492	ENSG00000187151.7
ENSG00000072571.20	0.103489	ENSG00000165304.8
ENSG00000124784.9	0.103487	ENSG00000160818.17
ENSG00000225316.3	0.103487	ENSG00000258609.3
ENSG00000118181.11	0.103485	ENSG00000123349.15
ENSG00000111602.12	0.103485	ENSG00000168411.14
ENSG00000167685.15	0.103485	ENSG00000174165.8
ENSG00000186010.19	0.103485	ENSG00000196476.12
ENSG00000071539.14	0.103483	ENSG00000174371.17
ENSG00000099901.17	0.103483	ENSG00000239305.7
ENSG00000132603.15	0.103482	ENSG00000136718.10
ENSG00000126775.9	0.103482	ENSG00000173598.14
ENSG00000106344.8	0.103482	ENSG00000233579.1
ENSG00000090512.12	0.10348	ENSG00000117507.6
ENSG00000132676.16	0.10348	ENSG00000148187.18
ENSG00000120907.18	0.10348	ENSG00000182256.13
ENSG00000050426.16	0.103479	ENSG00000126107.15
ENSG00000072501.19	0.103478	ENSG00000152253.9
ENSG00000148584.15	0.103478	ENSG00000183747.12
ENSG00000135974.10	0.103478	ENSG00000214194.9
ENSG00000077080.10	0.103477	ENSG00000137975.8
ENSG00000077235.18	0.103476	ENSG00000177731.16
ENSG00000006015.18	0.103475	ENSG00000141933.9
ENSG00000160563.14	0.103475	ENSG00000163154.6
ENSG00000138075.14	0.103474	ENSG00000168539.4
ENSG00000162927.14	0.103473	ENSG00000169857.9
ENSG00000100246.13	0.103472	ENSG00000140264.21
ENSG00000059378.13	0.103472	ENSG00000160932.11
ENSG00000100888.15	0.103472	ENSG00000164944.12
ENSG00000070047.13	0.103471	ENSG00000157823.17
ENSG00000132467.4	0.10347	ENSG00000143633.13
ENSG00000137200.13	0.10347	ENSG00000156587.16
ENSG00000051180.17	0.10347	ENSG00000168411.14
ENSG00000108443.14	0.103469	ENSG00000168256.18
ENSG00000124574.15	0.103469	ENSG00000187650.4
ENSG00000023902.14	0.103468	ENSG00000154889.17
ENSG00000006831.10	0.103467	ENSG00000100014.20
ENSG00000100575.14	0.103467	ENSG00000118181.11
ENSG00000120440.15	0.103467	ENSG00000226808.3
ENSG00000109606.13	0.103466	ENSG00000132471.12
ENSG00000115368.10	0.103466	ENSG00000135040.16
ENSG00000134548.11	0.103466	ENSG00000172572.7
ENSG00000201229.1	0.103466	ENSG00000206952.3
ENSG00000152253.9	0.103466	ENSG00000276043.5
ENSG00000087087.20	0.103465	ENSG00000100246.13
ENSG00000138617.16	0.103465	ENSG00000148842.18
ENSG00000131238.18	0.103464	ENSG00000179085.8
ENSG00000182310.15	0.103464	ENSG00000184277.13
ENSG00000171495.17	0.103464	ENSG00000258779.8
ENSG00000137054.16	0.103463	ENSG00000178035.13
ENSG00000213553.4	0.103463	ENSG00000229932.3
ENSG00000128513.16	0.103461	ENSG00000128524.5
ENSG00000109111.15	0.10346	ENSG00000158417.11
ENSG00000137343.18	0.10346	ENSG00000234664.1
ENSG00000071994.11	0.103459	ENSG00000100353.18
ENSG00000136521.13	0.103459	ENSG00000179152.20
ENSG00000167112.10	0.103459	ENSG00000185163.10
ENSG00000213339.9	0.103459	ENSG00000238227.8
ENSG00000167513.9	0.103458	ENSG00000183763.9
ENSG00000111602.12	0.103458	ENSG00000188312.14
ENSG00000186812.13	0.103458	ENSG00000196981.4
ENSG00000057757.10	0.103457	ENSG00000125818.18
ENSG00000134216.19	0.103457	ENSG00000135472.9
ENSG00000103994.18	0.103456	ENSG00000108819.11
ENSG00000101868.13	0.103456	ENSG00000165244.7
ENSG00000207313.1	0.103456	ENSG00000249020.1
ENSG00000091136.15	0.103455	ENSG00000112769.20
ENSG00000113088.6	0.103455	ENSG00000134539.17
ENSG00000110801.14	0.103454	ENSG00000242259.9
ENSG00000134287.10	0.103454	ENSG00000258315.5
ENSG00000133561.15	0.103453	ENSG00000172375.14
ENSG00000099326.9	0.103453	ENSG00000174227.16
ENSG00000117569.19	0.103453	ENSG00000213096.11
ENSG00000115539.14	0.103452	ENSG00000176845.13
ENSG00000156802.13	0.103452	ENSG00000184661.14
ENSG00000188101.5	0.103451	ENSG00000205835.9
ENSG00000114346.14	0.10345	ENSG00000115163.15
ENSG00000165025.15	0.10345	ENSG00000170873.19
ENSG00000224975.1	0.10345	ENSG00000242256.3
ENSG00000166741.8	0.103449	ENSG00000182752.10
ENSG00000160445.11	0.103448	ENSG00000160818.17
ENSG00000115129.14	0.103448	ENSG00000161328.11
ENSG00000059804.16	0.103448	ENSG00000162909.18
ENSG00000245205.3	0.103448	ENSG00000249210.1
ENSG00000141446.11	0.103447	ENSG00000154710.18
ENSG00000012211.13	0.103447	ENSG00000184831.14
ENSG00000060339.14	0.103447	ENSG00000248333.9
ENSG00000170348.9	0.103446	ENSG00000180035.13
ENSG00000230207.1	0.103446	ENSG00000233476.3
ENSG00000105697.9	0.103446	ENSG00000236409.2
ENSG00000080608.10	0.103445	ENSG00000101442.10
ENSG00000104327.7	0.103445	ENSG00000164122.9
ENSG00000003756.17	0.103444	ENSG00000134852.15
ENSG00000206633.1	0.103444	ENSG00000264585.1
ENSG00000260942.1	0.103444	ENSG00000277142.1
ENSG00000130811.12	0.103443	ENSG00000139835.14
ENSG00000172005.11	0.103443	ENSG00000173114.13
ENSG00000070814.22	0.103442	ENSG00000123064.13
ENSG00000125821.13	0.103442	ENSG00000129158.11
ENSG00000233497.4	0.103442	ENSG00000257119.1
ENSG00000123219.13	0.103441	ENSG00000164109.14
ENSG00000105514.8	0.10344	ENSG00000154511.12
ENSG00000161016.18	0.10344	ENSG00000171425.10
ENSG00000176754.13	0.10344	ENSG00000243795.1
ENSG00000132470.14	0.103439	ENSG00000164574.16
ENSG00000114686.9	0.103439	ENSG00000164934.14
ENSG00000133401.16	0.103439	ENSG00000243914.1
ENSG00000104413.18	0.103438	ENSG00000166183.16
ENSG00000230866.2	0.103438	ENSG00000273125.2
ENSG00000120664.11	0.103436	ENSG00000133101.10
ENSG00000011426.11	0.103436	ENSG00000167325.15
ENSG00000142937.12	0.103436	ENSG00000189343.7
ENSG00000164089.9	0.103436	ENSG00000234020.1
ENSG00000113441.16	0.103435	ENSG00000116750.14
ENSG00000118707.11	0.103435	ENSG00000127995.17
ENSG00000111679.17	0.103435	ENSG00000135090.14
ENSG00000170956.17	0.103435	ENSG00000269119.1
ENSG00000005339.15	0.103434	ENSG00000170145.5
ENSG00000013503.10	0.103432	ENSG00000136874.11
ENSG00000145016.16	0.103432	ENSG00000160445.11
ENSG00000173905.9	0.103432	ENSG00000206535.8
ENSG00000031823.14	0.103431	ENSG00000100038.20
ENSG00000119878.6	0.103431	ENSG00000197223.12
ENSG00000106591.4	0.103429	ENSG00000140553.18
ENSG00000122376.12	0.103429	ENSG00000214389.2
ENSG00000145569.6	0.103429	ENSG00000232160.7
ENSG00000229944.3	0.103428	ENSG00000234851.4
ENSG00000221887.6	0.103428	ENSG00000259883.2
ENSG00000111339.12	0.103427	ENSG00000164398.15
ENSG00000137720.8	0.103427	ENSG00000173660.12
ENSG00000130707.18	0.103425	ENSG00000156150.9
ENSG00000100604.13	0.103424	ENSG00000145920.15
ENSG00000138663.9	0.103424	ENSG00000162927.14
ENSG00000100029.18	0.103423	ENSG00000156697.13
ENSG00000126432.14	0.103422	ENSG00000176248.9
ENSG00000083635.8	0.103422	ENSG00000181007.9
ENSG00000100129.18	0.103421	ENSG00000115268.10
ENSG00000136636.13	0.103421	ENSG00000170677.6
ENSG00000135093.13	0.103419	ENSG00000168438.15
ENSG00000236511.2	0.103418	ENSG00000259417.3
ENSG00000135763.10	0.103418	ENSG00000281207.1
ENSG00000249231.8	0.103417	ENSG00000257859.2
ENSG00000143228.13	0.103417	ENSG00000276043.5
ENSG00000133106.15	0.103416	ENSG00000177294.7
ENSG00000069329.18	0.103415	ENSG00000122965.11
ENSG00000255411.3	0.103415	ENSG00000267777.2
ENSG00000154719.14	0.103414	ENSG00000167881.15
ENSG00000108262.16	0.103414	ENSG00000213190.4
ENSG00000229154.2	0.103414	ENSG00000243321.3
ENSG00000069122.19	0.103414	ENSG00000260019.2
ENSG00000101413.12	0.103412	ENSG00000111364.16
ENSG00000109685.19	0.103412	ENSG00000111445.14
ENSG00000162063.13	0.103412	ENSG00000183856.11
ENSG00000087086.15	0.103411	ENSG00000198276.16
ENSG00000120662.16	0.10341	ENSG00000174227.16
ENSG00000144395.18	0.103409	ENSG00000174371.17
ENSG00000117650.13	0.103408	ENSG00000138346.15
ENSG00000118961.15	0.103408	ENSG00000179862.7
ENSG00000136280.17	0.103408	ENSG00000196123.13
ENSG00000174715.7	0.103408	ENSG00000204316.13
ENSG00000114767.7	0.103407	ENSG00000160214.13
ENSG00000158623.14	0.103407	ENSG00000164087.8
ENSG00000145494.12	0.103407	ENSG00000169021.6
ENSG00000112309.11	0.103407	ENSG00000176728.10
ENSG00000149100.13	0.103407	ENSG00000207741.1
ENSG00000123810.9	0.103406	ENSG00000155561.15
ENSG00000082641.16	0.103405	ENSG00000149792.9
ENSG00000131470.15	0.103404	ENSG00000165304.8
ENSG00000164303.11	0.103404	ENSG00000166272.18
ENSG00000124608.5	0.103403	ENSG00000177854.8
ENSG00000120129.6	0.103403	ENSG00000204386.12
ENSG00000148296.7	0.103402	ENSG00000158793.14
ENSG00000109111.15	0.1034	ENSG00000140259.7
ENSG00000090905.19	0.1034	ENSG00000162517.13
ENSG00000137124.8	0.103399	ENSG00000167112.10
ENSG00000112357.14	0.103399	ENSG00000185010.15
ENSG00000171700.14	0.103398	ENSG00000176248.9
ENSG00000006007.12	0.103395	ENSG00000042753.12
ENSG00000065183.16	0.103395	ENSG00000167112.10
ENSG00000184809.13	0.103395	ENSG00000186038.9
ENSG00000148019.14	0.103393	ENSG00000198830.11
ENSG00000134910.14	0.103393	ENSG00000198920.11
ENSG00000100297.16	0.103392	ENSG00000131747.15
ENSG00000134698.11	0.103391	ENSG00000151304.6
ENSG00000005981.13	0.103391	ENSG00000175886.10
ENSG00000078699.22	0.10339	ENSG00000136280.17
ENSG00000009765.15	0.10339	ENSG00000227128.5
ENSG00000204380.4	0.10339	ENSG00000255411.3
ENSG00000254046.1	0.103388	ENSG00000254098.1
ENSG00000110934.13	0.103386	ENSG00000213654.10
ENSG00000239437.3	0.103386	ENSG00000263934.5
ENSG00000130520.11	0.103384	ENSG00000177885.15
ENSG00000065183.16	0.103384	ENSG00000247626.5
ENSG00000099624.8	0.103383	ENSG00000174547.13
ENSG00000241158.7	0.103383	ENSG00000268471.6
ENSG00000134954.14	0.10338	ENSG00000172340.15
ENSG00000167513.9	0.10338	ENSG00000176619.13
ENSG00000220842.6	0.103378	ENSG00000238103.4
ENSG00000013561.18	0.103377	ENSG00000105701.16
ENSG00000101868.13	0.103376	ENSG00000168883.20
ENSG00000143862.8	0.103375	ENSG00000176407.18
ENSG00000137547.9	0.103375	ENSG00000242372.9
ENSG00000106400.12	0.103374	ENSG00000128581.17
ENSG00000136874.11	0.103374	ENSG00000244754.9
ENSG00000131711.15	0.103373	ENSG00000137142.5
ENSG00000100575.14	0.103372	ENSG00000156467.10
ENSG00000120800.5	0.103372	ENSG00000275835.5
ENSG00000125356.7	0.10337	ENSG00000183648.11
ENSG00000198040.11	0.10337	ENSG00000256223.6
ENSG00000100348.10	0.103369	ENSG00000138363.15
ENSG00000201998.1	0.103369	ENSG00000212607.1
ENSG00000143252.16	0.103368	ENSG00000171115.4
ENSG00000182541.18	0.103367	ENSG00000188215.10
ENSG00000138160.7	0.103367	ENSG00000198554.12
ENSG00000104356.11	0.103366	ENSG00000111364.16
ENSG00000178982.10	0.103366	ENSG00000214026.11
ENSG00000211662.2	0.103366	ENSG00000282651.2
ENSG00000078140.14	0.103365	ENSG00000086062.13
ENSG00000006015.18	0.103365	ENSG00000140632.17
ENSG00000172421.10	0.103365	ENSG00000243321.3
ENSG00000074842.8	0.103364	ENSG00000125995.16
ENSG00000118557.16	0.103364	ENSG00000130816.17
ENSG00000117000.9	0.103364	ENSG00000169188.5
ENSG00000110108.10	0.103363	ENSG00000135446.17
ENSG00000105011.9	0.103363	ENSG00000143476.18
ENSG00000092295.12	0.103362	ENSG00000110786.18
ENSG00000144579.8	0.103362	ENSG00000156639.12
ENSG00000154839.10	0.103359	ENSG00000164087.8
ENSG00000146670.10	0.103359	ENSG00000176619.13
ENSG00000228502.1	0.103357	ENSG00000242276.2
ENSG00000162598.13	0.103357	ENSG00000279516.2
ENSG00000043093.15	0.103356	ENSG00000133606.11
ENSG00000206228.4	0.103356	ENSG00000237506.3
ENSG00000003756.17	0.103355	ENSG00000012174.12
ENSG00000087269.16	0.103355	ENSG00000145191.15
ENSG00000161547.17	0.103355	ENSG00000171453.20
ENSG00000035141.8	0.103353	ENSG00000134453.16
ENSG00000109917.11	0.103353	ENSG00000196449.4
ENSG00000108950.12	0.103353	ENSG00000258846.1
ENSG00000066651.20	0.103352	ENSG00000105701.16
ENSG00000100216.6	0.103352	ENSG00000173726.11
ENSG00000104731.14	0.103352	ENSG00000198000.12
ENSG00000170807.12	0.103352	ENSG00000224406.6
ENSG00000070729.14	0.103352	ENSG00000270816.6
ENSG00000170234.13	0.103351	ENSG00000213341.11
ENSG00000125144.14	0.10335	ENSG00000169715.15
ENSG00000077549.19	0.103349	ENSG00000088832.18
ENSG00000166266.14	0.103349	ENSG00000275226.1
ENSG00000120802.14	0.103346	ENSG00000146670.10
ENSG00000175104.15	0.103345	ENSG00000176542.10
ENSG00000121858.11	0.103345	ENSG00000223387.6
ENSG00000177192.14	0.103345	ENSG00000259577.2
ENSG00000143321.19	0.103343	ENSG00000158201.10
ENSG00000101444.13	0.103343	ENSG00000173812.11
ENSG00000140632.17	0.103343	ENSG00000181789.14
ENSG00000077080.10	0.103343	ENSG00000235550.1
ENSG00000065978.19	0.103343	ENSG00000249850.1
ENSG00000163945.19	0.103342	ENSG00000204516.10
ENSG00000102786.15	0.103341	ENSG00000261326.4
ENSG00000111269.3	0.10334	ENSG00000168411.14
ENSG00000005100.13	0.103339	ENSG00000101442.10
ENSG00000100105.18	0.103339	ENSG00000149273.15
ENSG00000077514.9	0.103338	ENSG00000105011.9
ENSG00000087301.9	0.103338	ENSG00000113595.15
ENSG00000007968.7	0.103338	ENSG00000138658.16
ENSG00000144736.14	0.103338	ENSG00000177192.14
ENSG00000013561.18	0.103338	ENSG00000184661.14
ENSG00000035115.22	0.103337	ENSG00000129317.15
ENSG00000119801.13	0.103337	ENSG00000175216.15
ENSG00000104859.15	0.103336	ENSG00000127419.17
ENSG00000093167.18	0.103336	ENSG00000167721.11
ENSG00000124571.18	0.103336	ENSG00000179085.8
ENSG00000023445.16	0.103333	ENSG00000079999.14
ENSG00000070886.12	0.103333	ENSG00000124205.18
ENSG00000128159.12	0.103333	ENSG00000180902.18
ENSG00000161896.12	0.103332	ENSG00000184735.7
ENSG00000166260.13	0.103328	ENSG00000198742.10
ENSG00000188846.14	0.103328	ENSG00000213741.11
ENSG00000212127.6	0.103328	ENSG00000249264.1
ENSG00000088682.14	0.103326	ENSG00000179151.13
ENSG00000124659.7	0.103325	ENSG00000180901.11
ENSG00000077080.10	0.103325	ENSG00000236804.1
ENSG00000138180.16	0.103324	ENSG00000153044.10
ENSG00000165512.5	0.103323	ENSG00000228016.1
ENSG00000111247.15	0.103323	ENSG00000265828.1
ENSG00000081051.8	0.103321	ENSG00000132840.10
ENSG00000167792.13	0.10332	ENSG00000178952.11
ENSG00000225328.2	0.10332	ENSG00000228980.4
ENSG00000131165.16	0.103318	ENSG00000149923.14
ENSG00000111271.15	0.103318	ENSG00000151148.14
ENSG00000134419.15	0.103318	ENSG00000156467.10
ENSG00000161996.19	0.103318	ENSG00000213551.7
ENSG00000179532.13	0.103316	ENSG00000185946.16
ENSG00000111602.12	0.103315	ENSG00000134291.12
ENSG00000126756.12	0.103314	ENSG00000146066.3
ENSG00000145194.19	0.103314	ENSG00000173627.8
ENSG00000134216.19	0.103314	ENSG00000182256.13
ENSG00000187391.22	0.103314	ENSG00000211689.7
ENSG00000145982.13	0.103313	ENSG00000145996.11
ENSG00000130830.15	0.103313	ENSG00000171552.14
ENSG00000010030.14	0.103313	ENSG00000204264.12
ENSG00000100038.20	0.103311	ENSG00000100726.15
ENSG00000104327.7	0.103311	ENSG00000167080.9
ENSG00000126067.12	0.103311	ENSG00000168564.6
ENSG00000163909.8	0.103311	ENSG00000248144.6
ENSG00000119820.11	0.103309	ENSG00000163257.11
ENSG00000034693.15	0.103309	ENSG00000213139.8
ENSG00000116209.12	0.103308	ENSG00000141699.11
ENSG00000066044.15	0.103308	ENSG00000145494.12
ENSG00000201510.1	0.103307	ENSG00000216866.5
ENSG00000089154.11	0.103306	ENSG00000105447.13
ENSG00000198836.11	0.103306	ENSG00000225546.6
ENSG00000120158.12	0.103306	ENSG00000277161.2
ENSG00000101546.13	0.103302	ENSG00000156398.13
ENSG00000136045.12	0.103302	ENSG00000164151.12
ENSG00000108231.14	0.103301	ENSG00000227128.5
ENSG00000240914.1	0.103301	ENSG00000248685.6
ENSG00000035499.13	0.1033	ENSG00000137310.12
ENSG00000187600.14	0.103299	ENSG00000237401.8
ENSG00000237401.8	0.103298	ENSG00000261683.2
ENSG00000100234.12	0.103297	ENSG00000173409.14
ENSG00000157456.8	0.103297	ENSG00000188610.12
ENSG00000159251.8	0.103296	ENSG00000223358.5
ENSG00000257683.1	0.103296	ENSG00000258979.3
ENSG00000094755.17	0.103295	ENSG00000173826.15
ENSG00000117602.13	0.103295	ENSG00000187678.10
ENSG00000125999.11	0.103295	ENSG00000197408.10
ENSG00000006007.12	0.103294	ENSG00000176095.12
ENSG00000082213.18	0.103292	ENSG00000084073.10
ENSG00000129315.11	0.103292	ENSG00000168906.13
ENSG00000113763.12	0.103292	ENSG00000242104.5
ENSG00000200959.1	0.103291	ENSG00000207233.1
ENSG00000211662.2	0.103291	ENSG00000211677.2
ENSG00000100726.15	0.103291	ENSG00000213339.9
ENSG00000088832.18	0.10329	ENSG00000185825.17
ENSG00000207313.1	0.10329	ENSG00000221164.1
ENSG00000180425.11	0.10329	ENSG00000227543.5
ENSG00000073536.18	0.103289	ENSG00000090447.12
ENSG00000070886.12	0.103289	ENSG00000134760.6
ENSG00000063177.13	0.103289	ENSG00000167302.11
ENSG00000134574.12	0.103289	ENSG00000167792.13
ENSG00000130287.14	0.103289	ENSG00000233587.2
ENSG00000142444.7	0.103288	ENSG00000175213.3
ENSG00000140382.15	0.103287	ENSG00000166887.16
ENSG00000167635.12	0.103287	ENSG00000172725.14
ENSG00000167654.18	0.103287	ENSG00000180432.6
ENSG00000121289.18	0.103287	ENSG00000197951.10
ENSG00000215388.3	0.103287	ENSG00000243927.6
ENSG00000119950.21	0.103286	ENSG00000124098.10
ENSG00000184208.12	0.103286	ENSG00000186814.14
ENSG00000228482.2	0.103286	ENSG00000248942.3
ENSG00000252213.1	0.103286	ENSG00000264585.1
ENSG00000156313.15	0.103284	ENSG00000158019.21
ENSG00000182870.13	0.10328	ENSG00000235690.2
ENSG00000167459.17	0.10328	ENSG00000237013.1
ENSG00000204460.3	0.10328	ENSG00000248505.2
ENSG00000106927.12	0.103278	ENSG00000177354.12
ENSG00000260762.1	0.103278	ENSG00000273311.1
ENSG00000005238.20	0.103277	ENSG00000125249.7
ENSG00000163435.16	0.103276	ENSG00000180921.7
ENSG00000116678.20	0.103276	ENSG00000213625.9
ENSG00000139734.19	0.103276	ENSG00000214826.5
ENSG00000135900.4	0.103275	ENSG00000169021.6
ENSG00000067704.10	0.103274	ENSG00000175792.12
ENSG00000173627.8	0.103274	ENSG00000230223.8
ENSG00000112855.17	0.103273	ENSG00000204564.12
ENSG00000122952.17	0.103272	ENSG00000149636.16
ENSG00000012174.12	0.103267	ENSG00000107938.18
ENSG00000168826.16	0.103267	ENSG00000183826.18
ENSG00000109063.15	0.103265	ENSG00000217716.3
ENSG00000185883.12	0.103264	ENSG00000239857.7
ENSG00000113594.10	0.103263	ENSG00000134121.10
ENSG00000100416.15	0.103263	ENSG00000181090.21
ENSG00000201229.1	0.103263	ENSG00000212135.1
ENSG00000135446.17	0.103262	ENSG00000202512.1
ENSG00000204519.11	0.103262	ENSG00000267041.6
ENSG00000012963.15	0.103261	ENSG00000167513.9
ENSG00000111713.3	0.10326	ENSG00000234235.1
ENSG00000100246.13	0.103259	ENSG00000126767.18
ENSG00000134001.15	0.103258	ENSG00000166181.13
ENSG00000082641.16	0.103257	ENSG00000097021.20
ENSG00000160818.17	0.103257	ENSG00000166166.13
ENSG00000139437.18	0.103256	ENSG00000236901.6
ENSG00000113742.14	0.103251	ENSG00000115993.13
ENSG00000145649.8	0.103251	ENSG00000160856.21
ENSG00000138658.16	0.103251	ENSG00000167325.15
ENSG00000105708.9	0.10325	ENSG00000117569.19
ENSG00000101695.9	0.103249	ENSG00000120733.14
ENSG00000170113.16	0.103249	ENSG00000173928.4
ENSG00000113595.15	0.103249	ENSG00000174547.13
ENSG00000222489.1	0.103249	ENSG00000252577.1
ENSG00000103375.11	0.103248	ENSG00000163072.16
ENSG00000234602.9	0.103248	ENSG00000236497.2
ENSG00000141034.10	0.103247	ENSG00000162396.6
ENSG00000120662.16	0.103246	ENSG00000131473.17
ENSG00000163930.10	0.103245	ENSG00000167302.11
ENSG00000232458.1	0.103244	ENSG00000270547.6
ENSG00000207217.1	0.103242	ENSG00000251733.1
ENSG00000105011.9	0.103241	ENSG00000153044.10
ENSG00000083544.16	0.103241	ENSG00000156171.15
ENSG00000163808.17	0.103241	ENSG00000176225.15
ENSG00000080608.10	0.103241	ENSG00000182324.7
ENSG00000113368.12	0.103241	ENSG00000184661.14
ENSG00000103168.17	0.10324	ENSG00000141552.18
ENSG00000125484.12	0.10324	ENSG00000169018.6
ENSG00000100413.17	0.10324	ENSG00000202314.1
ENSG00000207233.1	0.10324	ENSG00000252577.1
ENSG00000129465.16	0.103239	ENSG00000169905.13
ENSG00000105755.8	0.103238	ENSG00000126247.11
ENSG00000100297.16	0.103238	ENSG00000155561.15
ENSG00000088992.18	0.103238	ENSG00000166289.6
ENSG00000108785.7	0.103237	ENSG00000108786.11
ENSG00000081791.9	0.103237	ENSG00000166997.8
ENSG00000132485.14	0.103237	ENSG00000168906.13
ENSG00000206612.1	0.103237	ENSG00000252316.1
ENSG00000152240.13	0.103235	ENSG00000165629.20
ENSG00000120798.17	0.103235	ENSG00000171204.13
ENSG00000151725.12	0.103234	ENSG00000156802.13
ENSG00000075218.19	0.103233	ENSG00000100908.14
ENSG00000127586.17	0.103233	ENSG00000177602.5
ENSG00000085999.13	0.103232	ENSG00000123416.15
ENSG00000099804.9	0.103231	ENSG00000145354.12
ENSG00000100842.13	0.103231	ENSG00000170961.7
ENSG00000184840.12	0.103231	ENSG00000235781.1
ENSG00000230844.3	0.103231	ENSG00000243943.10
ENSG00000021776.11	0.103231	ENSG00000278540.5
ENSG00000101204.18	0.10323	ENSG00000198488.10
ENSG00000113460.13	0.103228	ENSG00000167088.11
ENSG00000014641.21	0.103227	ENSG00000108799.13
ENSG00000167459.17	0.103227	ENSG00000261453.2
ENSG00000090889.12	0.103226	ENSG00000143476.18
ENSG00000100297.16	0.103224	ENSG00000168496.4
ENSG00000156802.13	0.103223	ENSG00000178999.13
ENSG00000034693.15	0.103222	ENSG00000164488.12
ENSG00000131153.9	0.103221	ENSG00000135446.17
ENSG00000100399.16	0.103221	ENSG00000167733.14
ENSG00000105202.9	0.103221	ENSG00000171490.13
ENSG00000127084.19	0.10322	ENSG00000136999.5
ENSG00000173627.8	0.10322	ENSG00000227145.2
ENSG00000169871.13	0.10322	ENSG00000244754.9
ENSG00000127325.19	0.10322	ENSG00000248673.2
ENSG00000008988.11	0.103218	ENSG00000071082.11
ENSG00000013561.18	0.103217	ENSG00000167513.9
ENSG00000214199.3	0.103215	ENSG00000236058.3
ENSG00000198074.10	0.103214	ENSG00000205871.5
ENSG00000117394.24	0.103214	ENSG00000218424.2
ENSG00000207088.1	0.103214	ENSG00000238961.1
ENSG00000118816.11	0.103213	ENSG00000271601.4
ENSG00000092201.10	0.103211	ENSG00000132383.12
ENSG00000023228.14	0.103211	ENSG00000181991.16
ENSG00000115944.15	0.10321	ENSG00000130255.13
ENSG00000100557.10	0.10321	ENSG00000186038.9
ENSG00000095209.12	0.103209	ENSG00000110801.14
ENSG00000130935.10	0.103209	ENSG00000135632.12
ENSG00000025156.13	0.103208	ENSG00000172766.19
ENSG00000073331.18	0.103208	ENSG00000184208.12
ENSG00000141627.14	0.103207	ENSG00000178425.14
ENSG00000011304.22	0.103207	ENSG00000276043.5
ENSG00000101204.18	0.103206	ENSG00000228817.4
ENSG00000169359.16	0.103206	ENSG00000257218.6
ENSG00000139734.19	0.103204	ENSG00000168393.13
ENSG00000107937.19	0.103204	ENSG00000173226.17
ENSG00000138303.18	0.103203	ENSG00000156697.13
ENSG00000100271.17	0.103203	ENSG00000171155.8
ENSG00000107175.12	0.103202	ENSG00000132382.15
ENSG00000135446.17	0.103202	ENSG00000164087.8
ENSG00000101444.13	0.1032	ENSG00000181163.14
ENSG00000067533.6	0.1032	ENSG00000183155.5
ENSG00000114786.16	0.1032	ENSG00000197948.11
ENSG00000186417.14	0.1032	ENSG00000206538.9
ENSG00000092853.14	0.103199	ENSG00000125450.11
ENSG00000101280.8	0.103199	ENSG00000186466.5
ENSG00000212283.1	0.103199	ENSG00000238531.1
ENSG00000131791.8	0.103198	ENSG00000183723.13
ENSG00000148584.15	0.103198	ENSG00000234020.1
ENSG00000226808.3	0.103198	ENSG00000248942.3
ENSG00000114346.14	0.103197	ENSG00000122966.17
ENSG00000104805.16	0.103197	ENSG00000163956.13
ENSG00000002834.18	0.103197	ENSG00000174903.16
ENSG00000135960.10	0.103197	ENSG00000237702.2
ENSG00000083845.9	0.103196	ENSG00000178429.9
ENSG00000151655.19	0.103196	ENSG00000258779.8
ENSG00000082146.13	0.103195	ENSG00000136842.14
ENSG00000134291.12	0.103195	ENSG00000148019.14
ENSG00000203965.13	0.103195	ENSG00000221883.4
ENSG00000175105.8	0.103195	ENSG00000242256.3
ENSG00000158578.21	0.103193	ENSG00000178999.13
ENSG00000204952.3	0.103193	ENSG00000242522.1
ENSG00000083123.15	0.103192	ENSG00000125877.13
ENSG00000042429.12	0.103191	ENSG00000196449.4
ENSG00000111445.14	0.103191	ENSG00000275835.5
ENSG00000134716.11	0.10319	ENSG00000236333.4
ENSG00000134830.6	0.103189	ENSG00000157570.12
ENSG00000168309.18	0.103189	ENSG00000177234.7
ENSG00000132471.12	0.103187	ENSG00000167258.15
ENSG00000108262.16	0.103187	ENSG00000168256.18
ENSG00000120688.9	0.103185	ENSG00000135974.10
ENSG00000113269.14	0.103185	ENSG00000197226.13
ENSG00000229604.2	0.103185	ENSG00000248923.1
ENSG00000140950.16	0.103184	ENSG00000187091.14
ENSG00000187889.13	0.103184	ENSG00000214992.6
ENSG00000103274.11	0.103183	ENSG00000124541.7
ENSG00000134917.10	0.103183	ENSG00000264345.2
ENSG00000085274.16	0.103181	ENSG00000100147.14
ENSG00000008196.13	0.103181	ENSG00000120440.15
ENSG00000234009.1	0.103181	ENSG00000234942.3
ENSG00000138658.16	0.103178	ENSG00000179750.16
ENSG00000202538.1	0.103178	ENSG00000207475.1
ENSG00000005812.11	0.103177	ENSG00000113595.15
ENSG00000109083.14	0.103177	ENSG00000131473.17
ENSG00000170323.9	0.103177	ENSG00000206538.9
ENSG00000231666.7	0.103177	ENSG00000242042.1
ENSG00000065328.17	0.103176	ENSG00000158828.8
ENSG00000131475.7	0.103176	ENSG00000158864.13
ENSG00000006625.18	0.103175	ENSG00000100557.10
ENSG00000115282.21	0.103175	ENSG00000158710.15
ENSG00000110107.9	0.103175	ENSG00000164024.12
ENSG00000220842.6	0.103175	ENSG00000224631.4
ENSG00000215374.6	0.103175	ENSG00000255052.5
ENSG00000132507.18	0.103174	ENSG00000177225.17
ENSG00000077044.11	0.103172	ENSG00000129933.21
ENSG00000084093.19	0.103171	ENSG00000153975.10
ENSG00000138180.16	0.103171	ENSG00000211584.14
ENSG00000248673.2	0.103171	ENSG00000261446.4
ENSG00000111215.12	0.10317	ENSG00000164880.16
ENSG00000115128.7	0.10317	ENSG00000171202.7
ENSG00000173662.21	0.10317	ENSG00000224506.3
ENSG00000122952.17	0.103169	ENSG00000134291.12
ENSG00000196214.11	0.103168	ENSG00000198464.14
ENSG00000100162.15	0.103167	ENSG00000112234.9
ENSG00000070785.17	0.103167	ENSG00000185721.13
ENSG00000124275.15	0.103166	ENSG00000124571.18
ENSG00000095970.17	0.103165	ENSG00000155659.15
ENSG00000065328.17	0.103165	ENSG00000163655.16
ENSG00000100297.16	0.103164	ENSG00000133119.13
ENSG00000166262.16	0.103164	ENSG00000169372.13
ENSG00000092470.12	0.103164	ENSG00000172167.8
ENSG00000032389.13	0.103162	ENSG00000138780.15
ENSG00000146909.8	0.103162	ENSG00000176248.9
ENSG00000171431.4	0.103162	ENSG00000226258.7
ENSG00000116874.12	0.103161	ENSG00000130811.12
ENSG00000124160.12	0.103161	ENSG00000178127.13
ENSG00000197595.4	0.103161	ENSG00000235601.1
ENSG00000064932.16	0.10316	ENSG00000248333.9
ENSG00000129315.11	0.103158	ENSG00000157036.13
ENSG00000144524.18	0.103158	ENSG00000165526.9
ENSG00000228309.7	0.103158	ENSG00000254081.2
ENSG00000029363.17	0.103156	ENSG00000124193.16
ENSG00000143476.18	0.103156	ENSG00000183597.16
ENSG00000142046.15	0.103155	ENSG00000183763.9
ENSG00000158623.14	0.103155	ENSG00000214783.9
ENSG00000125885.13	0.103154	ENSG00000142230.13
ENSG00000104897.10	0.103154	ENSG00000198892.7
ENSG00000139546.11	0.103153	ENSG00000139625.13
ENSG00000038358.15	0.103152	ENSG00000080608.10
ENSG00000173826.15	0.103152	ENSG00000203857.10
ENSG00000125863.20	0.103149	ENSG00000166272.18
ENSG00000104205.16	0.103148	ENSG00000118412.13
ENSG00000123143.13	0.103148	ENSG00000198034.11
ENSG00000137210.14	0.103148	ENSG00000214253.9
ENSG00000014641.21	0.103147	ENSG00000137547.9
ENSG00000141568.21	0.103147	ENSG00000181513.15
ENSG00000117399.14	0.103146	ENSG00000142731.11
ENSG00000133106.15	0.103146	ENSG00000204592.9
ENSG00000229638.1	0.103146	ENSG00000249353.2
ENSG00000108100.18	0.103145	ENSG00000117360.13
ENSG00000042493.16	0.103145	ENSG00000179954.16
ENSG00000076003.5	0.103142	ENSG00000127564.17
ENSG00000115718.18	0.103142	ENSG00000183155.5
ENSG00000236409.2	0.103142	ENSG00000258565.1
ENSG00000166987.15	0.103142	ENSG00000268222.1
ENSG00000060656.20	0.103141	ENSG00000135605.13
ENSG00000181227.3	0.103141	ENSG00000224411.3
ENSG00000109133.13	0.10314	ENSG00000119314.16
ENSG00000109917.11	0.10314	ENSG00000143319.17
ENSG00000085840.13	0.10314	ENSG00000154839.10
ENSG00000039987.7	0.103139	ENSG00000120903.13
ENSG00000109133.13	0.103137	ENSG00000221823.11
ENSG00000075218.19	0.103136	ENSG00000101945.17
ENSG00000093010.15	0.103136	ENSG00000146701.12
ENSG00000091986.16	0.103136	ENSG00000183580.10
ENSG00000100297.16	0.103136	ENSG00000188312.14
ENSG00000130811.12	0.103135	ENSG00000164346.10
ENSG00000083845.9	0.103134	ENSG00000182899.17
ENSG00000111364.16	0.103133	ENSG00000113460.13
ENSG00000095066.12	0.103133	ENSG00000138286.15
ENSG00000166166.13	0.103133	ENSG00000168827.15
ENSG00000164045.12	0.103133	ENSG00000188921.14
ENSG00000199990.1	0.103133	ENSG00000202354.1
ENSG00000258279.4	0.103133	ENSG00000277268.2
ENSG00000229373.9	0.103132	ENSG00000232458.1
ENSG00000143578.16	0.103131	ENSG00000143624.14
ENSG00000003756.17	0.10313	ENSG00000121390.19
ENSG00000125814.17	0.103128	ENSG00000132323.9
ENSG00000122741.16	0.103128	ENSG00000268521.1
ENSG00000071082.11	0.103127	ENSG00000167658.16
ENSG00000164162.14	0.103127	ENSG00000182359.15
ENSG00000224631.4	0.103127	ENSG00000240509.1
ENSG00000132824.14	0.103126	ENSG00000158109.15
ENSG00000142230.13	0.103126	ENSG00000160055.20
ENSG00000233048.1	0.103126	ENSG00000236497.2
ENSG00000198353.8	0.103125	ENSG00000206043.7
ENSG00000138663.9	0.103123	ENSG00000171202.7
ENSG00000175535.6	0.103123	ENSG00000226953.8
ENSG00000148773.14	0.103122	ENSG00000175216.15
ENSG00000214113.11	0.103122	ENSG00000233927.5
ENSG00000024048.11	0.103121	ENSG00000100387.9
ENSG00000103502.14	0.103121	ENSG00000160193.12
ENSG00000146540.15	0.103121	ENSG00000164087.8
ENSG00000111203.13	0.10312	ENSG00000115282.21
ENSG00000106591.4	0.103119	ENSG00000157881.16
ENSG00000132361.18	0.103119	ENSG00000163050.18
ENSG00000248942.3	0.103119	ENSG00000261156.6
ENSG00000117281.16	0.103118	ENSG00000117560.8
ENSG00000147403.18	0.103117	ENSG00000214389.2
ENSG00000073111.14	0.103116	ENSG00000249115.9
ENSG00000092201.10	0.103115	ENSG00000178074.6
ENSG00000041802.11	0.103115	ENSG00000196182.11
ENSG00000006007.12	0.103114	ENSG00000057757.10
ENSG00000109919.10	0.103114	ENSG00000213585.11
ENSG00000091732.17	0.103113	ENSG00000128513.16
ENSG00000136982.6	0.103113	ENSG00000162062.15
ENSG00000167118.11	0.103113	ENSG00000187446.12
ENSG00000180902.18	0.103113	ENSG00000198198.17
ENSG00000115541.11	0.103111	ENSG00000204389.10
ENSG00000113845.10	0.10311	ENSG00000165792.18
ENSG00000082196.21	0.103109	ENSG00000131437.16
ENSG00000139180.11	0.103109	ENSG00000143702.16
ENSG00000187559.6	0.103109	ENSG00000254788.7
ENSG00000091651.9	0.103107	ENSG00000134057.15
ENSG00000248942.3	0.103107	ENSG00000249781.7
ENSG00000166166.13	0.103106	ENSG00000177192.14
ENSG00000065618.21	0.103105	ENSG00000223629.1
ENSG00000075131.10	0.103104	ENSG00000152455.16
ENSG00000150676.13	0.103104	ENSG00000168491.10
ENSG00000125952.20	0.103102	ENSG00000167721.11
ENSG00000198646.14	0.103102	ENSG00000257923.12
ENSG00000115307.17	0.103101	ENSG00000127586.17
ENSG00000136147.18	0.103101	ENSG00000160932.11
ENSG00000164818.16	0.1031	ENSG00000185262.9
ENSG00000108773.11	0.103099	ENSG00000127774.7
ENSG00000108443.14	0.103099	ENSG00000146376.11
ENSG00000253314.7	0.103099	ENSG00000255411.3
ENSG00000135220.11	0.103099	ENSG00000257467.6
ENSG00000211592.8	0.103098	ENSG00000211895.5
ENSG00000122741.16	0.103097	ENSG00000126070.20
ENSG00000123500.10	0.103097	ENSG00000133134.12
ENSG00000101346.14	0.103095	ENSG00000102178.13
ENSG00000152439.13	0.103095	ENSG00000177981.11
ENSG00000106049.9	0.103095	ENSG00000185973.12
ENSG00000269956.2	0.103094	ENSG00000284873.1
ENSG00000165283.16	0.103092	ENSG00000175792.12
ENSG00000015153.15	0.103091	ENSG00000236535.1
ENSG00000076321.11	0.10309	ENSG00000101452.15
ENSG00000118972.3	0.10309	ENSG00000145384.4
ENSG00000103066.13	0.10309	ENSG00000163933.10
ENSG00000181481.14	0.10309	ENSG00000264743.2
ENSG00000070759.17	0.103089	ENSG00000080345.18
ENSG00000100413.17	0.103089	ENSG00000107815.10
ENSG00000134287.10	0.103089	ENSG00000143179.16
ENSG00000116918.15	0.103089	ENSG00000166164.16
ENSG00000003756.17	0.103089	ENSG00000244073.1
ENSG00000106049.9	0.103088	ENSG00000106305.10
ENSG00000137944.18	0.103088	ENSG00000204392.11
ENSG00000106404.14	0.103087	ENSG00000126775.9
ENSG00000165304.8	0.103087	ENSG00000168883.20
ENSG00000108773.11	0.103086	ENSG00000109065.12
ENSG00000121210.16	0.103086	ENSG00000144848.11
ENSG00000115053.17	0.103086	ENSG00000148296.7
ENSG00000155330.10	0.103085	ENSG00000229622.1
ENSG00000007264.15	0.103084	ENSG00000136404.16
ENSG00000167513.9	0.103084	ENSG00000176225.15
ENSG00000013725.14	0.103084	ENSG00000211772.11
ENSG00000167580.8	0.103084	ENSG00000257636.6
ENSG00000100601.10	0.103081	ENSG00000112511.18
ENSG00000134001.15	0.103081	ENSG00000136875.13
ENSG00000117691.10	0.103081	ENSG00000140526.18
ENSG00000201302.1	0.103081	ENSG00000208892.1
ENSG00000124205.18	0.103081	ENSG00000234942.3
ENSG00000164258.12	0.10308	ENSG00000184831.14
ENSG00000201229.1	0.10308	ENSG00000212283.1
ENSG00000185010.15	0.10308	ENSG00000229794.2
ENSG00000099725.14	0.103079	ENSG00000197497.11
ENSG00000047188.16	0.103078	ENSG00000114353.17
ENSG00000105258.9	0.103078	ENSG00000165283.16
ENSG00000074071.15	0.103078	ENSG00000213619.11
ENSG00000069248.12	0.103077	ENSG00000108883.13
ENSG00000136868.11	0.103077	ENSG00000196670.14
ENSG00000243964.1	0.103076	ENSG00000250182.3
ENSG00000123562.18	0.103075	ENSG00000160214.13
ENSG00000102172.16	0.103074	ENSG00000116288.13
ENSG00000154478.4	0.103074	ENSG00000225179.2
ENSG00000163714.18	0.103073	ENSG00000198792.13
ENSG00000121089.4	0.103073	ENSG00000226221.1
ENSG00000171495.17	0.103073	ENSG00000260338.2
ENSG00000090372.15	0.103072	ENSG00000134644.16
ENSG00000107371.14	0.103072	ENSG00000163166.15
ENSG00000047579.20	0.103072	ENSG00000166887.16
ENSG00000013583.10	0.103071	ENSG00000170653.19
ENSG00000219451.3	0.103071	ENSG00000249855.1
ENSG00000100764.14	0.10307	ENSG00000143621.17
ENSG00000103168.17	0.103068	ENSG00000137817.17
ENSG00000125503.13	0.103068	ENSG00000161914.10
ENSG00000204613.11	0.103068	ENSG00000223609.11
ENSG00000128951.14	0.103068	ENSG00000228716.7
ENSG00000125975.14	0.103067	ENSG00000188101.5
ENSG00000110104.13	0.103066	ENSG00000135763.10
ENSG00000148843.15	0.103066	ENSG00000175482.9
ENSG00000101096.20	0.103065	ENSG00000142765.18
ENSG00000146918.20	0.103065	ENSG00000155561.15
ENSG00000059122.17	0.103065	ENSG00000162032.16
ENSG00000133119.13	0.103065	ENSG00000163808.17
ENSG00000164182.12	0.103064	ENSG00000229847.9
ENSG00000159166.15	0.103064	ENSG00000231666.7
ENSG00000109062.12	0.103063	ENSG00000146112.12
ENSG00000108510.10	0.103063	ENSG00000176095.12
ENSG00000094841.14	0.103063	ENSG00000182359.15
ENSG00000109738.11	0.103062	ENSG00000164070.12
ENSG00000104537.17	0.103062	ENSG00000167654.18
ENSG00000103502.14	0.103061	ENSG00000123136.15
ENSG00000101868.13	0.10306	ENSG00000168393.13
ENSG00000134419.15	0.10306	ENSG00000198856.13
ENSG00000156509.14	0.103059	ENSG00000173207.13
ENSG00000158158.12	0.103059	ENSG00000198862.14
ENSG00000092871.17	0.103058	ENSG00000213654.10
ENSG00000075188.9	0.103057	ENSG00000100483.14
ENSG00000083642.19	0.103057	ENSG00000152683.14
ENSG00000115368.10	0.103057	ENSG00000166197.17
ENSG00000138271.6	0.103057	ENSG00000166569.8
ENSG00000138182.15	0.103055	ENSG00000144746.7
ENSG00000075188.9	0.103054	ENSG00000131475.7
ENSG00000100985.7	0.103053	ENSG00000101425.14
ENSG00000105821.15	0.103053	ENSG00000139620.13
ENSG00000108231.14	0.103052	ENSG00000167459.17
ENSG00000006116.4	0.103052	ENSG00000212766.9
ENSG00000187045.19	0.103052	ENSG00000243207.6
ENSG00000080822.17	0.103051	ENSG00000107815.10
ENSG00000117425.14	0.103051	ENSG00000136715.19
ENSG00000131153.9	0.10305	ENSG00000138180.16
ENSG00000115221.12	0.10305	ENSG00000249188.1
ENSG00000126003.7	0.103049	ENSG00000175826.12
ENSG00000101457.13	0.103049	ENSG00000213782.7
ENSG00000010256.11	0.103049	ENSG00000239672.8
ENSG00000039123.16	0.103047	ENSG00000163811.12
ENSG00000103197.18	0.103047	ENSG00000196715.7
ENSG00000011465.18	0.103045	ENSG00000104313.20
ENSG00000104408.11	0.103045	ENSG00000115944.15
ENSG00000125633.11	0.103044	ENSG00000140386.13
ENSG00000134057.15	0.103044	ENSG00000140451.13
ENSG00000116288.13	0.103044	ENSG00000162642.14
ENSG00000014216.16	0.103043	ENSG00000077549.19
ENSG00000131446.17	0.103043	ENSG00000166272.18
ENSG00000188873.4	0.103043	ENSG00000230897.1
ENSG00000217716.3	0.103043	ENSG00000235174.1
ENSG00000145354.12	0.103043	ENSG00000282757.4
ENSG00000113460.13	0.103041	ENSG00000120800.5
ENSG00000076382.17	0.103041	ENSG00000138182.15
ENSG00000142230.13	0.10304	ENSG00000165304.8
ENSG00000169718.18	0.10304	ENSG00000178921.14
ENSG00000092203.15	0.103039	ENSG00000101361.17
ENSG00000170484.10	0.103039	ENSG00000235731.3
ENSG00000145331.14	0.103038	ENSG00000198546.15
ENSG00000112578.10	0.103037	ENSG00000124784.9
ENSG00000070770.10	0.103037	ENSG00000166619.15
ENSG00000099940.12	0.103037	ENSG00000236017.8
ENSG00000125870.11	0.103035	ENSG00000169714.17
ENSG00000186038.9	0.103035	ENSG00000188101.5
ENSG00000168246.6	0.103035	ENSG00000196505.11
ENSG00000037897.17	0.103034	ENSG00000160072.20
ENSG00000116251.11	0.103034	ENSG00000272325.2
ENSG00000101981.12	0.103034	ENSG00000280989.2
ENSG00000077235.18	0.103033	ENSG00000100888.15
ENSG00000085999.13	0.103033	ENSG00000113569.16
ENSG00000230207.1	0.103033	ENSG00000230629.2
ENSG00000127564.17	0.103032	ENSG00000140451.13
ENSG00000134996.12	0.103032	ENSG00000185163.10
ENSG00000138813.10	0.103032	ENSG00000226167.1
ENSG00000126005.17	0.103031	ENSG00000145191.15
ENSG00000125450.11	0.10303	ENSG00000130299.17
ENSG00000126767.18	0.10303	ENSG00000141568.21
ENSG00000142327.13	0.10303	ENSG00000169926.11
ENSG00000214691.9	0.10303	ENSG00000237401.8
ENSG00000131747.15	0.103029	ENSG00000162062.15
ENSG00000201428.1	0.103029	ENSG00000233873.1
ENSG00000065325.13	0.103028	ENSG00000132855.5
ENSG00000114956.20	0.103028	ENSG00000229794.2
ENSG00000109171.15	0.103027	ENSG00000136021.19
ENSG00000204519.11	0.103027	ENSG00000204560.10
ENSG00000105339.11	0.103026	ENSG00000156831.8
ENSG00000063854.13	0.103026	ENSG00000175931.13
ENSG00000212443.1	0.103025	ENSG00000252213.1
ENSG00000091127.14	0.103024	ENSG00000135698.10
ENSG00000117620.15	0.103023	ENSG00000140905.11
ENSG00000155366.17	0.103023	ENSG00000197622.13
ENSG00000148840.11	0.103021	ENSG00000174173.7
ENSG00000124608.5	0.103021	ENSG00000196152.10
ENSG00000132603.15	0.103021	ENSG00000242485.6
ENSG00000250930.5	0.103019	ENSG00000251191.8
ENSG00000103168.17	0.103018	ENSG00000127419.17
ENSG00000164346.10	0.103018	ENSG00000178982.10
ENSG00000206932.1	0.103018	ENSG00000221102.1
ENSG00000005206.17	0.103017	ENSG00000140931.20
ENSG00000112855.17	0.103017	ENSG00000155827.12
ENSG00000100557.10	0.103017	ENSG00000178401.16
ENSG00000197757.8	0.103016	ENSG00000219642.2
ENSG00000114374.13	0.103015	ENSG00000170310.15
ENSG00000179532.13	0.103015	ENSG00000213930.12
ENSG00000101346.14	0.103014	ENSG00000175220.12
ENSG00000114166.8	0.103013	ENSG00000177885.15
ENSG00000128294.16	0.103012	ENSG00000184675.11
ENSG00000121390.19	0.103011	ENSG00000136754.18
ENSG00000083844.10	0.103011	ENSG00000152454.4
ENSG00000100246.13	0.103011	ENSG00000176248.9
ENSG00000109220.11	0.103009	ENSG00000138613.14
ENSG00000118939.18	0.103009	ENSG00000241158.7
ENSG00000149503.13	0.103008	ENSG00000156509.14
ENSG00000138813.10	0.103007	ENSG00000170634.13
ENSG00000197892.13	0.103007	ENSG00000204472.13
ENSG00000197070.14	0.103007	ENSG00000226049.3
ENSG00000166049.11	0.103007	ENSG00000255850.2
ENSG00000005302.19	0.103006	ENSG00000099385.12
ENSG00000145692.15	0.103005	ENSG00000260492.3
ENSG00000078399.19	0.103004	ENSG00000105991.10
ENSG00000010072.16	0.103004	ENSG00000143319.17
ENSG00000172663.9	0.103003	ENSG00000228146.8
ENSG00000100014.20	0.103002	ENSG00000106049.9
ENSG00000118557.16	0.103001	ENSG00000120798.17
ENSG00000134216.19	0.103001	ENSG00000164182.12
ENSG00000104825.17	0.103	ENSG00000131669.10
ENSG00000240606.3	0.103	ENSG00000241175.3
ENSG00000220583.1	0.102999	ENSG00000224094.1
ENSG00000100485.12	0.102998	ENSG00000119900.9
ENSG00000152518.8	0.102998	ENSG00000164105.4
ENSG00000143569.19	0.102998	ENSG00000174574.16
ENSG00000100814.18	0.102997	ENSG00000142937.12
ENSG00000042753.12	0.102997	ENSG00000171443.7
ENSG00000113595.15	0.102996	ENSG00000118454.13
ENSG00000142731.11	0.102996	ENSG00000159147.18
ENSG00000224101.1	0.102994	ENSG00000230002.3
ENSG00000199994.1	0.102994	ENSG00000251869.1
ENSG00000101200.5	0.102993	ENSG00000105516.11
ENSG00000124784.9	0.102993	ENSG00000146909.8
ENSG00000156858.12	0.102993	ENSG00000185236.12
ENSG00000244161.1	0.102991	ENSG00000250754.6
ENSG00000104897.10	0.102991	ENSG00000272391.6
ENSG00000116685.16	0.10299	ENSG00000131584.19
ENSG00000101474.12	0.10299	ENSG00000176853.16
ENSG00000100726.15	0.10299	ENSG00000178921.14
ENSG00000211941.3	0.10299	ENSG00000211964.3
ENSG00000113578.18	0.102989	ENSG00000162592.10
ENSG00000053372.5	0.102989	ENSG00000168291.13
ENSG00000076382.17	0.102988	ENSG00000161996.19
ENSG00000106400.12	0.102988	ENSG00000226950.8
ENSG00000142669.15	0.102987	ENSG00000147164.12
ENSG00000082515.18	0.102987	ENSG00000196810.5
ENSG00000152082.15	0.102987	ENSG00000264947.1
ENSG00000105656.13	0.102986	ENSG00000241839.10
ENSG00000163161.14	0.102985	ENSG00000165792.18
ENSG00000004142.12	0.102985	ENSG00000170248.15
ENSG00000230109.1	0.102985	ENSG00000259517.3
ENSG00000006459.11	0.102984	ENSG00000118496.5
ENSG00000103168.17	0.102984	ENSG00000167280.17
ENSG00000007255.10	0.102984	ENSG00000172794.20
ENSG00000073792.16	0.102983	ENSG00000162419.13
ENSG00000163807.6	0.102983	ENSG00000172766.19
ENSG00000100650.16	0.102982	ENSG00000105393.16
ENSG00000147874.11	0.102982	ENSG00000179632.10
ENSG00000011426.11	0.102981	ENSG00000068489.13
ENSG00000100575.14	0.10298	ENSG00000134419.15
ENSG00000130816.17	0.10298	ENSG00000163655.16
ENSG00000115307.17	0.10298	ENSG00000164096.13
ENSG00000006607.14	0.10298	ENSG00000183431.12
ENSG00000105821.15	0.102979	ENSG00000111364.16
ENSG00000115216.14	0.102979	ENSG00000143093.15
ENSG00000125901.6	0.102979	ENSG00000149136.9
ENSG00000178404.10	0.102979	ENSG00000260388.2
ENSG00000148840.11	0.102977	ENSG00000159352.16
ENSG00000126215.14	0.102977	ENSG00000164045.12
ENSG00000094916.16	0.102976	ENSG00000213390.11
ENSG00000024526.17	0.102975	ENSG00000121621.7
ENSG00000065357.20	0.102974	ENSG00000095380.11
ENSG00000055070.17	0.102974	ENSG00000234946.1
ENSG00000109111.15	0.102973	ENSG00000166477.13
ENSG00000049089.15	0.102973	ENSG00000169764.16
ENSG00000175104.15	0.102973	ENSG00000196470.12
ENSG00000213178.3	0.102972	ENSG00000234782.3
ENSG00000144535.20	0.102971	ENSG00000196152.10
ENSG00000173114.13	0.102971	ENSG00000231682.1
ENSG00000108774.15	0.102969	ENSG00000169718.18
ENSG00000014216.16	0.102969	ENSG00000238227.8
ENSG00000059377.18	0.102969	ENSG00000243317.8
ENSG00000135632.12	0.102968	ENSG00000145375.9
ENSG00000115368.10	0.102967	ENSG00000136270.14
ENSG00000035499.13	0.102967	ENSG00000136982.6
ENSG00000136982.6	0.102967	ENSG00000149929.16
ENSG00000109606.13	0.102967	ENSG00000204310.13
ENSG00000206702.1	0.102966	ENSG00000221643.1
ENSG00000133606.11	0.102965	ENSG00000166046.11
ENSG00000116221.15	0.102964	ENSG00000116459.11
ENSG00000125378.16	0.102964	ENSG00000151388.11
ENSG00000135960.10	0.102964	ENSG00000154814.14
ENSG00000186814.14	0.102964	ENSG00000196642.19
ENSG00000207344.1	0.102963	ENSG00000280466.1
ENSG00000156471.13	0.102961	ENSG00000166557.14
ENSG00000106261.17	0.102961	ENSG00000167635.12
ENSG00000199032.1	0.102961	ENSG00000206754.1
ENSG00000126067.12	0.102961	ENSG00000247596.10
ENSG00000009954.11	0.10296	ENSG00000131473.17
ENSG00000103160.12	0.102959	ENSG00000135686.13
ENSG00000241429.1	0.102959	ENSG00000244363.3
ENSG00000012963.15	0.102956	ENSG00000076003.5
ENSG00000012223.13	0.102956	ENSG00000138772.13
ENSG00000090238.12	0.102956	ENSG00000165113.13
ENSG00000137726.17	0.102956	ENSG00000196850.6
ENSG00000044115.21	0.102955	ENSG00000155366.17
ENSG00000127990.19	0.102955	ENSG00000165905.18
ENSG00000175354.20	0.102955	ENSG00000189164.15
ENSG00000138587.6	0.102954	ENSG00000144395.18
ENSG00000135363.12	0.102953	ENSG00000172292.15
ENSG00000175535.6	0.102953	ENSG00000226983.3
ENSG00000113615.13	0.102952	ENSG00000122873.12
ENSG00000163840.10	0.102951	ENSG00000204261.9
ENSG00000125995.16	0.102951	ENSG00000277791.5
ENSG00000108561.8	0.10295	ENSG00000204568.12
ENSG00000171453.20	0.10295	ENSG00000215417.13
ENSG00000137691.13	0.10295	ENSG00000230942.1
ENSG00000029993.15	0.10295	ENSG00000242094.1
ENSG00000132471.12	0.102949	ENSG00000167671.12
ENSG00000129173.13	0.102949	ENSG00000172167.8
ENSG00000108518.8	0.102948	ENSG00000170043.12
ENSG00000100764.14	0.102948	ENSG00000182141.10
ENSG00000164117.14	0.102948	ENSG00000231163.6
ENSG00000145781.9	0.102947	ENSG00000146143.19
ENSG00000064607.17	0.102947	ENSG00000154920.15
ENSG00000143319.17	0.102946	ENSG00000164934.14
ENSG00000103642.12	0.102944	ENSG00000139734.19
ENSG00000117594.10	0.102944	ENSG00000155897.10
ENSG00000155269.12	0.102944	ENSG00000174498.14
ENSG00000156639.12	0.102944	ENSG00000176973.8
ENSG00000132780.17	0.102944	ENSG00000267041.6
ENSG00000007174.18	0.102943	ENSG00000224586.7
ENSG00000071626.17	0.102941	ENSG00000154719.14
ENSG00000108984.15	0.102941	ENSG00000179776.19
ENSG00000100014.20	0.102941	ENSG00000254996.5
ENSG00000090659.18	0.10294	ENSG00000145861.9
ENSG00000225179.2	0.10294	ENSG00000231253.2
ENSG00000112234.9	0.10294	ENSG00000233560.2
ENSG00000081791.9	0.102939	ENSG00000089289.16
ENSG00000117507.6	0.102939	ENSG00000145975.15
ENSG00000125975.14	0.102939	ENSG00000234828.9
ENSG00000198862.14	0.102939	ENSG00000244097.1
ENSG00000103490.14	0.102938	ENSG00000247596.10
ENSG00000207344.1	0.102937	ENSG00000278771.1
ENSG00000101189.7	0.102935	ENSG00000129055.13
ENSG00000112977.16	0.102935	ENSG00000166925.9
ENSG00000235492.1	0.102935	ENSG00000254788.7
ENSG00000049541.11	0.102934	ENSG00000075131.10
ENSG00000107949.17	0.102934	ENSG00000156256.15
ENSG00000173114.13	0.102933	ENSG00000178562.18
ENSG00000113763.12	0.102933	ENSG00000230109.1
ENSG00000162572.21	0.102933	ENSG00000237037.9
ENSG00000113387.12	0.102932	ENSG00000139668.9
ENSG00000103502.14	0.102932	ENSG00000141699.11
ENSG00000123416.15	0.102931	ENSG00000176014.13
ENSG00000167671.12	0.102931	ENSG00000181788.4
ENSG00000116251.11	0.10293	ENSG00000131127.14
ENSG00000048140.18	0.102929	ENSG00000118557.16
ENSG00000166788.10	0.102928	ENSG00000168827.15
ENSG00000171606.18	0.102928	ENSG00000198040.11
ENSG00000207217.1	0.102927	ENSG00000249020.1
ENSG00000123485.12	0.102926	ENSG00000137804.14
ENSG00000163872.16	0.102926	ENSG00000167258.15
ENSG00000130741.11	0.102925	ENSG00000141627.14
ENSG00000140488.16	0.102925	ENSG00000168826.16
ENSG00000164168.8	0.102925	ENSG00000181610.13
ENSG00000254562.7	0.102925	ENSG00000285985.1
ENSG00000160214.13	0.102924	ENSG00000174903.16
ENSG00000206899.1	0.102924	ENSG00000207217.1
ENSG00000082074.19	0.102923	ENSG00000116032.5
ENSG00000084774.14	0.102922	ENSG00000112118.20
ENSG00000127586.17	0.102922	ENSG00000187688.15
ENSG00000121621.7	0.102922	ENSG00000198901.14
ENSG00000125386.16	0.102921	ENSG00000164880.16
ENSG00000032444.17	0.102921	ENSG00000179361.18
ENSG00000224586.7	0.102921	ENSG00000257127.6
ENSG00000136754.18	0.10292	ENSG00000138802.11
ENSG00000101546.13	0.10292	ENSG00000235863.4
ENSG00000166508.18	0.102919	ENSG00000168936.11
ENSG00000167280.17	0.102919	ENSG00000183401.12
ENSG00000158161.16	0.102918	ENSG00000184831.14
ENSG00000113384.14	0.102916	ENSG00000150316.12
ENSG00000165138.18	0.102916	ENSG00000176871.9
ENSG00000237092.2	0.102916	ENSG00000250754.6
ENSG00000243466.1	0.102916	ENSG00000253239.1
ENSG00000263426.2	0.102916	ENSG00000271723.5
ENSG00000012963.15	0.102915	ENSG00000153044.10
ENSG00000103489.12	0.102914	ENSG00000121281.13
ENSG00000132646.11	0.102914	ENSG00000143228.13
ENSG00000208018.1	0.102914	ENSG00000221214.1
ENSG00000138075.14	0.102914	ENSG00000256193.6
ENSG00000089063.15	0.102912	ENSG00000099797.15
ENSG00000136982.6	0.102912	ENSG00000148019.14
ENSG00000087365.16	0.102912	ENSG00000149930.18
ENSG00000115514.12	0.102912	ENSG00000239305.7
ENSG00000140950.16	0.102911	ENSG00000184939.16
ENSG00000065183.16	0.10291	ENSG00000141076.18
ENSG00000132467.4	0.102909	ENSG00000178988.11
ENSG00000197744.5	0.102909	ENSG00000214485.6
ENSG00000110448.11	0.102908	ENSG00000133574.10
ENSG00000140553.18	0.102908	ENSG00000161542.17
ENSG00000010244.19	0.102907	ENSG00000196268.12
ENSG00000174744.14	0.102906	ENSG00000177548.13
ENSG00000166963.13	0.102906	ENSG00000196476.12
ENSG00000071994.11	0.102905	ENSG00000101132.10
ENSG00000004142.12	0.102905	ENSG00000196476.12
ENSG00000198198.17	0.102905	ENSG00000240509.1
ENSG00000005059.16	0.102904	ENSG00000139626.16
ENSG00000100442.11	0.102904	ENSG00000186063.13
ENSG00000117425.14	0.102904	ENSG00000277610.1
ENSG00000111348.9	0.102903	ENSG00000137038.8
ENSG00000137841.12	0.102903	ENSG00000140474.14
ENSG00000120129.6	0.102903	ENSG00000165879.9
ENSG00000104805.16	0.102903	ENSG00000178028.14
ENSG00000004864.14	0.102901	ENSG00000118007.13
ENSG00000051180.17	0.102901	ENSG00000149503.13
ENSG00000168393.13	0.102901	ENSG00000171848.16
ENSG00000183048.12	0.102901	ENSG00000183978.8
ENSG00000165837.12	0.102901	ENSG00000244383.2
ENSG00000069329.18	0.1029	ENSG00000113441.16
ENSG00000115464.15	0.1029	ENSG00000117748.10
ENSG00000085978.22	0.1029	ENSG00000161547.17
ENSG00000155275.19	0.1029	ENSG00000164151.12
ENSG00000090889.12	0.102899	ENSG00000166803.14
ENSG00000156639.12	0.102899	ENSG00000180370.10
ENSG00000070759.17	0.102898	ENSG00000175662.18
ENSG00000226360.5	0.102897	ENSG00000240509.1
ENSG00000100271.17	0.102895	ENSG00000131236.18
ENSG00000137720.8	0.102895	ENSG00000152082.15
ENSG00000079459.13	0.102895	ENSG00000154328.16
ENSG00000148187.18	0.102895	ENSG00000189007.16
ENSG00000164794.9	0.102894	ENSG00000244161.1
ENSG00000107281.10	0.102893	ENSG00000164171.11
ENSG00000054118.15	0.102893	ENSG00000171453.20
ENSG00000006015.18	0.102893	ENSG00000264947.1
ENSG00000117505.13	0.102892	ENSG00000131236.18
ENSG00000062485.19	0.102892	ENSG00000155463.14
ENSG00000142544.7	0.102891	ENSG00000164591.14
ENSG00000196205.8	0.10289	ENSG00000249353.2
ENSG00000083937.10	0.102889	ENSG00000101407.13
ENSG00000234770.1	0.102889	ENSG00000235280.2
ENSG00000120457.12	0.102888	ENSG00000151704.16
ENSG00000134644.16	0.102887	ENSG00000198168.9
ENSG00000137776.17	0.102886	ENSG00000146376.11
ENSG00000120725.13	0.102886	ENSG00000163344.6
ENSG00000146409.12	0.102886	ENSG00000171314.9
ENSG00000147684.10	0.102885	ENSG00000200959.1
ENSG00000183726.11	0.102885	ENSG00000205155.8
ENSG00000249534.2	0.102885	ENSG00000251191.8
ENSG00000021776.11	0.102884	ENSG00000041802.11
ENSG00000132341.12	0.102883	ENSG00000163938.17
ENSG00000155269.12	0.102883	ENSG00000184809.13
ENSG00000099326.9	0.102882	ENSG00000117118.10
ENSG00000103550.14	0.102879	ENSG00000115944.15
ENSG00000100298.16	0.102879	ENSG00000125726.11
ENSG00000120539.15	0.102878	ENSG00000127564.17
ENSG00000132382.15	0.102878	ENSG00000138385.16
ENSG00000159202.18	0.102878	ENSG00000166592.12
ENSG00000215231.8	0.102878	ENSG00000237128.1
ENSG00000082293.13	0.102877	ENSG00000160856.21
ENSG00000164494.12	0.102877	ENSG00000174498.14
ENSG00000143179.16	0.102877	ENSG00000213064.10
ENSG00000131475.7	0.102876	ENSG00000163468.15
ENSG00000115234.11	0.102876	ENSG00000264757.1
ENSG00000090104.12	0.102875	ENSG00000116741.8
ENSG00000143321.19	0.102875	ENSG00000143401.15
ENSG00000104904.12	0.102875	ENSG00000260032.2
ENSG00000141699.11	0.102874	ENSG00000244165.2
ENSG00000115875.19	0.102873	ENSG00000171453.20
ENSG00000175573.7	0.102871	ENSG00000185909.15
ENSG00000105197.11	0.10287	ENSG00000177370.5
ENSG00000204460.3	0.10287	ENSG00000233047.7
ENSG00000109685.19	0.102869	ENSG00000177602.5
ENSG00000148541.13	0.102869	ENSG00000234497.5
ENSG00000177169.10	0.102869	ENSG00000275708.1
ENSG00000163285.8	0.102868	ENSG00000217165.1
ENSG00000172346.15	0.102868	ENSG00000248290.1
ENSG00000021776.11	0.102867	ENSG00000144028.15
ENSG00000143319.17	0.102867	ENSG00000148840.11
ENSG00000134046.12	0.102867	ENSG00000197323.12
ENSG00000086848.15	0.102866	ENSG00000254450.1
ENSG00000094804.12	0.102865	ENSG00000134690.11
ENSG00000136859.10	0.102865	ENSG00000169418.10
ENSG00000105771.14	0.102865	ENSG00000182544.9
ENSG00000119660.4	0.102865	ENSG00000199032.1
ENSG00000109471.5	0.102864	ENSG00000177324.14
ENSG00000166391.15	0.102864	ENSG00000237401.8
ENSG00000006712.15	0.102863	ENSG00000130522.6
ENSG00000145692.15	0.102863	ENSG00000228992.2
ENSG00000174990.8	0.102863	ENSG00000236651.1
ENSG00000135763.10	0.102862	ENSG00000163026.12
ENSG00000119446.14	0.102862	ENSG00000197223.12
ENSG00000121864.10	0.102861	ENSG00000173141.5
ENSG00000164283.13	0.102861	ENSG00000186417.14
ENSG00000009954.11	0.10286	ENSG00000077514.9
ENSG00000101452.15	0.10286	ENSG00000160563.14
ENSG00000138594.14	0.10286	ENSG00000186063.13
ENSG00000085415.16	0.102859	ENSG00000166886.13
ENSG00000135766.9	0.102859	ENSG00000231163.6
ENSG00000059769.20	0.102858	ENSG00000111897.7
ENSG00000188101.5	0.102858	ENSG00000203859.10
ENSG00000160818.17	0.102855	ENSG00000196182.11
ENSG00000119285.11	0.102853	ENSG00000132313.15
ENSG00000146757.14	0.102853	ENSG00000172830.13
ENSG00000238227.8	0.102853	ENSG00000265727.2
ENSG00000135596.18	0.102852	ENSG00000267325.2
ENSG00000138813.10	0.102852	ENSG00000280989.2
ENSG00000006744.19	0.102851	ENSG00000148459.16
ENSG00000135378.4	0.102851	ENSG00000157978.12
ENSG00000170807.12	0.102851	ENSG00000179676.7
ENSG00000123728.10	0.102851	ENSG00000213281.5
ENSG00000224730.1	0.102851	ENSG00000232422.1
ENSG00000113812.14	0.10285	ENSG00000136045.12
ENSG00000106648.14	0.10285	ENSG00000145194.19
ENSG00000073861.3	0.10285	ENSG00000167094.16
ENSG00000131828.14	0.102849	ENSG00000159131.17
ENSG00000100216.6	0.102847	ENSG00000101444.13
ENSG00000090263.16	0.102845	ENSG00000144713.13
ENSG00000165934.13	0.102845	ENSG00000169188.5
ENSG00000166266.14	0.102845	ENSG00000241547.1
ENSG00000106780.9	0.102844	ENSG00000109743.11
ENSG00000057663.16	0.102843	ENSG00000164597.15
ENSG00000141568.21	0.102842	ENSG00000143398.20
ENSG00000169689.15	0.102842	ENSG00000184162.15
ENSG00000088448.14	0.102842	ENSG00000228315.12
ENSG00000100038.20	0.102841	ENSG00000104299.15
ENSG00000110107.9	0.102841	ENSG00000168591.16
ENSG00000178035.13	0.102841	ENSG00000221983.8
ENSG00000099901.17	0.10284	ENSG00000114867.22
ENSG00000100258.18	0.102839	ENSG00000198089.16
ENSG00000125503.13	0.102838	ENSG00000160049.12
ENSG00000183298.5	0.102837	ENSG00000205871.5
ENSG00000086232.13	0.102836	ENSG00000153814.13
ENSG00000146731.11	0.102836	ENSG00000165733.8
ENSG00000253315.1	0.102835	ENSG00000258502.6
ENSG00000123992.20	0.102834	ENSG00000144589.22
ENSG00000063177.13	0.102834	ENSG00000167526.14
ENSG00000080709.16	0.102834	ENSG00000171517.6
ENSG00000101407.13	0.102833	ENSG00000145191.15
ENSG00000132906.18	0.102833	ENSG00000165115.15
ENSG00000126351.13	0.102833	ENSG00000188641.14
ENSG00000014641.21	0.102832	ENSG00000182180.14
ENSG00000136003.16	0.102831	ENSG00000172663.9
ENSG00000229154.2	0.10283	ENSG00000258779.8
ENSG00000112972.15	0.102829	ENSG00000130164.14
ENSG00000129559.13	0.102828	ENSG00000133935.7
ENSG00000070770.10	0.102828	ENSG00000135316.19
ENSG00000168350.8	0.102828	ENSG00000182372.10
ENSG00000125445.11	0.102827	ENSG00000132471.12
ENSG00000232650.6	0.102827	ENSG00000236511.2
ENSG00000100209.11	0.102826	ENSG00000214026.11
ENSG00000083307.12	0.102825	ENSG00000090512.12
ENSG00000117650.13	0.102825	ENSG00000123374.11
ENSG00000144567.11	0.102824	ENSG00000183283.16
ENSG00000201321.1	0.102824	ENSG00000206899.1
ENSG00000109685.19	0.102823	ENSG00000123219.13
ENSG00000075539.15	0.102823	ENSG00000135823.14
ENSG00000113013.16	0.102822	ENSG00000134375.11
ENSG00000004142.12	0.10282	ENSG00000116221.15
ENSG00000167797.8	0.10282	ENSG00000184164.15
ENSG00000156802.13	0.10282	ENSG00000197451.12
ENSG00000108773.11	0.102818	ENSG00000113638.14
ENSG00000100324.14	0.102818	ENSG00000125703.15
ENSG00000110876.10	0.102818	ENSG00000180370.10
ENSG00000016490.16	0.102817	ENSG00000117148.8
ENSG00000136718.10	0.102816	ENSG00000175573.7
ENSG00000126215.14	0.102815	ENSG00000131153.9
ENSG00000149932.17	0.102813	ENSG00000160214.13
ENSG00000099326.9	0.102812	ENSG00000100220.12
ENSG00000112539.15	0.102811	ENSG00000145681.11
ENSG00000108773.11	0.10281	ENSG00000196544.8
ENSG00000111269.3	0.102809	ENSG00000132824.14
ENSG00000102901.13	0.102809	ENSG00000169021.6
ENSG00000039987.7	0.102808	ENSG00000139445.18
ENSG00000065518.8	0.102807	ENSG00000100632.11
ENSG00000101473.17	0.102807	ENSG00000125814.17
ENSG00000118855.21	0.102807	ENSG00000131931.8
ENSG00000108774.15	0.102807	ENSG00000242259.9
ENSG00000167863.12	0.102806	ENSG00000177156.11
ENSG00000113272.14	0.102805	ENSG00000134697.13
ENSG00000067596.12	0.102805	ENSG00000151576.10
ENSG00000085644.14	0.102805	ENSG00000196821.10
ENSG00000173627.8	0.102805	ENSG00000212127.6
ENSG00000005981.13	0.102805	ENSG00000234575.2
ENSG00000151304.6	0.102803	ENSG00000155846.17
ENSG00000075131.10	0.102803	ENSG00000232818.2
ENSG00000100802.15	0.102801	ENSG00000148985.20
ENSG00000116903.7	0.1028	ENSG00000142444.7
ENSG00000188782.9	0.1028	ENSG00000235690.2
ENSG00000230207.1	0.1028	ENSG00000254759.1
ENSG00000135697.10	0.102799	ENSG00000162592.10
ENSG00000139514.13	0.102798	ENSG00000169188.5
ENSG00000066654.14	0.102798	ENSG00000170881.5
ENSG00000188101.5	0.102798	ENSG00000259417.3
ENSG00000047315.17	0.102797	ENSG00000109111.15
ENSG00000132646.11	0.102797	ENSG00000164087.8
ENSG00000156675.16	0.102797	ENSG00000188822.8
ENSG00000159259.8	0.102795	ENSG00000167900.12
ENSG00000159445.13	0.102794	ENSG00000281332.1
ENSG00000112312.10	0.102793	ENSG00000165480.16
ENSG00000261615.7	0.102793	ENSG00000267779.7
ENSG00000155897.10	0.102792	ENSG00000230447.2
ENSG00000175931.13	0.102791	ENSG00000181788.4
ENSG00000141568.21	0.102791	ENSG00000249489.1
ENSG00000034713.8	0.102789	ENSG00000085377.15
ENSG00000070269.14	0.102789	ENSG00000101361.17
ENSG00000156970.13	0.102789	ENSG00000167705.12
ENSG00000183597.16	0.102788	ENSG00000275591.5
ENSG00000087269.16	0.102787	ENSG00000089154.11
ENSG00000179676.7	0.102787	ENSG00000255772.5
ENSG00000128607.14	0.102786	ENSG00000164815.11
ENSG00000110218.9	0.102785	ENSG00000230415.1
ENSG00000032219.19	0.102784	ENSG00000138433.16
ENSG00000155621.15	0.102784	ENSG00000156639.12
ENSG00000105552.15	0.102784	ENSG00000156709.15
ENSG00000156970.13	0.102783	ENSG00000162062.15
ENSG00000101444.13	0.102783	ENSG00000179958.10
ENSG00000130520.11	0.102781	ENSG00000234664.1
ENSG00000006125.18	0.10278	ENSG00000158195.11
ENSG00000092871.17	0.10278	ENSG00000161542.17
ENSG00000133561.15	0.10278	ENSG00000172766.19
ENSG00000163938.17	0.102779	ENSG00000166226.13
ENSG00000121274.14	0.102779	ENSG00000239672.8
ENSG00000111229.16	0.102778	ENSG00000119655.11
ENSG00000183571.11	0.102778	ENSG00000233079.3
ENSG00000235731.3	0.102777	ENSG00000249781.7
ENSG00000149823.9	0.102776	ENSG00000171425.10
ENSG00000160551.12	0.102773	ENSG00000179151.13
ENSG00000148841.17	0.102772	ENSG00000172007.7
ENSG00000063854.13	0.102771	ENSG00000090013.11
ENSG00000114767.7	0.102771	ENSG00000119285.11
ENSG00000112578.10	0.10277	ENSG00000185163.10
ENSG00000009954.11	0.102769	ENSG00000149136.9
ENSG00000079387.14	0.102769	ENSG00000168411.14
ENSG00000200156.1	0.102769	ENSG00000221303.1
ENSG00000106344.8	0.102768	ENSG00000128513.16
ENSG00000089597.18	0.102766	ENSG00000101474.12
ENSG00000112578.10	0.102766	ENSG00000135763.10
ENSG00000111669.15	0.102766	ENSG00000137124.8
ENSG00000173627.8	0.102766	ENSG00000182256.13
ENSG00000167617.3	0.102766	ENSG00000212024.2
ENSG00000060138.13	0.102765	ENSG00000139112.11
ENSG00000172007.7	0.102764	ENSG00000207585.1
ENSG00000012822.16	0.102763	ENSG00000179958.10
ENSG00000169877.10	0.102763	ENSG00000213934.9
ENSG00000250930.5	0.102763	ENSG00000254562.7
ENSG00000086232.13	0.102762	ENSG00000114648.12
ENSG00000104408.11	0.102762	ENSG00000130255.13
ENSG00000145335.17	0.102762	ENSG00000175931.13
ENSG00000230866.2	0.102762	ENSG00000231253.2
ENSG00000167741.11	0.102759	ENSG00000229240.9
ENSG00000249160.4	0.102759	ENSG00000254486.1
ENSG00000094916.16	0.102757	ENSG00000177602.5
ENSG00000174672.16	0.102757	ENSG00000226982.4
ENSG00000175662.18	0.102755	ENSG00000212127.6
ENSG00000117560.8	0.102754	ENSG00000143185.4
ENSG00000132773.12	0.102754	ENSG00000148840.11
ENSG00000145335.17	0.102754	ENSG00000166046.11
ENSG00000171320.15	0.102752	ENSG00000174442.12
ENSG00000120802.14	0.102751	ENSG00000156374.16
ENSG00000008018.9	0.102751	ENSG00000188612.12
ENSG00000196123.13	0.10275	ENSG00000198720.13
ENSG00000104228.13	0.10275	ENSG00000240021.10
ENSG00000163081.4	0.102749	ENSG00000205835.9
ENSG00000176208.9	0.102748	ENSG00000233924.1
ENSG00000139641.13	0.102747	ENSG00000142227.11
ENSG00000134444.15	0.102747	ENSG00000181830.9
ENSG00000118939.18	0.102747	ENSG00000257365.8
ENSG00000119801.13	0.102746	ENSG00000162236.13
ENSG00000122359.18	0.102746	ENSG00000196227.11
ENSG00000092470.12	0.102745	ENSG00000142230.13
ENSG00000131591.18	0.102744	ENSG00000133275.16
ENSG00000138722.10	0.102744	ENSG00000188393.9
ENSG00000200243.1	0.102744	ENSG00000225630.1
ENSG00000006831.10	0.102743	ENSG00000129480.13
ENSG00000135404.12	0.102743	ENSG00000183688.4
ENSG00000172007.7	0.102742	ENSG00000184203.8
ENSG00000105514.8	0.102742	ENSG00000196209.13
ENSG00000090512.12	0.10274	ENSG00000188101.5
ENSG00000213785.3	0.10274	ENSG00000248290.1
ENSG00000090263.16	0.102739	ENSG00000143486.16
ENSG00000198833.7	0.102739	ENSG00000213281.5
ENSG00000155561.15	0.102737	ENSG00000163781.14
ENSG00000136897.8	0.102737	ENSG00000244462.8
ENSG00000125975.14	0.102737	ENSG00000255082.1
ENSG00000117632.23	0.102736	ENSG00000152455.16
ENSG00000112212.12	0.102735	ENSG00000133488.15
ENSG00000199568.1	0.102735	ENSG00000201643.1
ENSG00000118181.11	0.102734	ENSG00000149100.13
ENSG00000115685.15	0.102734	ENSG00000185825.17
ENSG00000119421.7	0.102732	ENSG00000124562.10
ENSG00000146842.17	0.102732	ENSG00000157212.19
ENSG00000126787.13	0.102732	ENSG00000164045.12
ENSG00000005981.13	0.10273	ENSG00000188101.5
ENSG00000149136.9	0.102729	ENSG00000168496.4
ENSG00000126247.11	0.102729	ENSG00000170653.19
ENSG00000201955.1	0.102729	ENSG00000229752.1
ENSG00000214992.6	0.102729	ENSG00000265933.5
ENSG00000014138.9	0.102728	ENSG00000104147.9
ENSG00000062194.16	0.102728	ENSG00000123136.15
ENSG00000134697.13	0.102728	ENSG00000156256.15
ENSG00000143569.19	0.102728	ENSG00000214826.5
ENSG00000116221.15	0.102727	ENSG00000125166.13
ENSG00000105258.9	0.102727	ENSG00000200243.1
ENSG00000117984.15	0.102725	ENSG00000172757.13
ENSG00000159917.17	0.102725	ENSG00000186026.7
ENSG00000215231.8	0.102724	ENSG00000254562.7
ENSG00000052802.13	0.102723	ENSG00000167508.12
ENSG00000236607.3	0.102723	ENSG00000277268.2
ENSG00000092531.10	0.102722	ENSG00000140526.18
ENSG00000126391.14	0.102722	ENSG00000162623.16
ENSG00000142615.8	0.102722	ENSG00000225083.2
ENSG00000132437.18	0.102721	ENSG00000164107.9
ENSG00000095485.18	0.10272	ENSG00000108039.18
ENSG00000110448.11	0.102719	ENSG00000152495.11
ENSG00000151062.15	0.102719	ENSG00000236323.1
ENSG00000114353.17	0.102718	ENSG00000131236.18
ENSG00000198042.11	0.102718	ENSG00000247626.5
ENSG00000170604.5	0.102716	ENSG00000174282.12
ENSG00000160961.12	0.102716	ENSG00000223501.9
ENSG00000053372.5	0.102714	ENSG00000088205.13
ENSG00000125901.6	0.102714	ENSG00000126005.17
ENSG00000148842.18	0.102714	ENSG00000198728.11
ENSG00000093009.11	0.102713	ENSG00000160298.18
ENSG00000163499.12	0.102713	ENSG00000234020.1
ENSG00000233079.3	0.102713	ENSG00000236497.2
ENSG00000076003.5	0.102712	ENSG00000142945.13
ENSG00000161904.12	0.102712	ENSG00000165516.11
ENSG00000111348.9	0.102712	ENSG00000177981.11
ENSG00000231253.2	0.102712	ENSG00000261615.7
ENSG00000101361.17	0.102711	ENSG00000115053.17
ENSG00000160551.12	0.102711	ENSG00000165934.13
ENSG00000137124.8	0.102711	ENSG00000188636.4
ENSG00000113578.18	0.10271	ENSG00000217165.1
ENSG00000108578.15	0.102709	ENSG00000114520.11
ENSG00000119777.20	0.102709	ENSG00000230295.1
ENSG00000086598.11	0.102708	ENSG00000115364.14
ENSG00000105248.16	0.102708	ENSG00000154370.16
ENSG00000159166.15	0.102708	ENSG00000166589.13
ENSG00000204882.4	0.102708	ENSG00000234383.1
ENSG00000068120.15	0.102707	ENSG00000149503.13
ENSG00000101868.13	0.102707	ENSG00000155561.15
ENSG00000080986.13	0.102707	ENSG00000167900.12
ENSG00000160654.11	0.102707	ENSG00000173114.13
ENSG00000066455.13	0.102706	ENSG00000113732.9
ENSG00000110448.11	0.102705	ENSG00000197635.11
ENSG00000075188.9	0.102704	ENSG00000116288.13
ENSG00000108309.14	0.102704	ENSG00000159346.13
ENSG00000124003.13	0.102704	ENSG00000172345.14
ENSG00000164967.10	0.102704	ENSG00000197323.12
ENSG00000132824.14	0.102702	ENSG00000164045.12
ENSG00000130227.17	0.102702	ENSG00000167671.12
ENSG00000167769.5	0.102702	ENSG00000189058.9
ENSG00000256424.2	0.102702	ENSG00000259459.6
ENSG00000105640.13	0.1027	ENSG00000108107.15
ENSG00000134146.12	0.1027	ENSG00000148950.11
ENSG00000113658.18	0.1027	ENSG00000166228.9
ENSG00000125995.16	0.102698	ENSG00000130520.11
ENSG00000249279.6	0.102698	ENSG00000261615.7
ENSG00000156920.11	0.102695	ENSG00000176563.10
ENSG00000070814.22	0.102694	ENSG00000148843.15
ENSG00000146909.8	0.102694	ENSG00000174165.8
ENSG00000101266.19	0.102691	ENSG00000198646.14
ENSG00000095002.15	0.10269	ENSG00000183763.9
ENSG00000148187.18	0.102689	ENSG00000176623.12
ENSG00000095002.15	0.102688	ENSG00000125901.6
ENSG00000104897.10	0.102688	ENSG00000188021.9
ENSG00000162073.14	0.102687	ENSG00000164045.12
ENSG00000111203.13	0.102687	ENSG00000169221.14
ENSG00000072501.19	0.102686	ENSG00000085840.13
ENSG00000101079.21	0.102686	ENSG00000142892.15
ENSG00000067365.15	0.102684	ENSG00000104129.10
ENSG00000092201.10	0.102683	ENSG00000111581.10
ENSG00000115806.13	0.102683	ENSG00000164244.21
ENSG00000104892.17	0.102683	ENSG00000184481.17
ENSG00000094755.17	0.102683	ENSG00000261453.2
ENSG00000005156.12	0.102682	ENSG00000104825.17
ENSG00000071539.14	0.102682	ENSG00000167325.15
ENSG00000156875.14	0.102682	ENSG00000206612.1
ENSG00000064989.13	0.102681	ENSG00000131747.15
ENSG00000113368.12	0.102681	ENSG00000145354.12
ENSG00000224506.3	0.102681	ENSG00000254562.7
ENSG00000024048.11	0.10268	ENSG00000113638.14
ENSG00000136003.16	0.10268	ENSG00000141076.18
ENSG00000160888.7	0.10268	ENSG00000164304.16
ENSG00000128050.9	0.10268	ENSG00000172840.7
ENSG00000092201.10	0.10268	ENSG00000176619.13
ENSG00000143633.13	0.102679	ENSG00000178988.11
ENSG00000163811.12	0.102679	ENSG00000196182.11
ENSG00000018280.17	0.102678	ENSG00000103569.10
ENSG00000107672.15	0.102678	ENSG00000188641.14
ENSG00000231605.6	0.102678	ENSG00000248673.2
ENSG00000203910.9	0.102678	ENSG00000280208.1
ENSG00000166741.8	0.102677	ENSG00000170323.9
ENSG00000117148.8	0.102677	ENSG00000261524.1
ENSG00000081051.8	0.102676	ENSG00000120903.13
ENSG00000163694.15	0.102676	ENSG00000168995.13
ENSG00000168496.4	0.102676	ENSG00000185808.14
ENSG00000143612.21	0.102675	ENSG00000163528.13
ENSG00000127586.17	0.102675	ENSG00000183763.9
ENSG00000111269.3	0.102675	ENSG00000214253.9
ENSG00000010244.19	0.102674	ENSG00000064961.19
ENSG00000111012.10	0.102674	ENSG00000124784.9
ENSG00000106591.4	0.102674	ENSG00000136718.10
ENSG00000197024.9	0.102674	ENSG00000197712.12
ENSG00000211666.2	0.102673	ENSG00000222037.5
ENSG00000099901.17	0.102672	ENSG00000164463.12
ENSG00000147684.10	0.102672	ENSG00000167302.11
ENSG00000099624.8	0.102672	ENSG00000178982.10
ENSG00000025770.19	0.102671	ENSG00000100038.20
ENSG00000104408.11	0.10267	ENSG00000126107.15
ENSG00000159792.10	0.10267	ENSG00000189266.13
ENSG00000172888.12	0.10267	ENSG00000196684.12
ENSG00000137135.18	0.102668	ENSG00000143228.13
ENSG00000125144.14	0.102668	ENSG00000182585.10
ENSG00000126947.13	0.102667	ENSG00000198752.11
ENSG00000182256.13	0.102666	ENSG00000229240.9
ENSG00000013588.9	0.102665	ENSG00000137507.11
ENSG00000177868.12	0.102664	ENSG00000253251.3
ENSG00000119661.15	0.102661	ENSG00000168734.14
ENSG00000123374.11	0.102661	ENSG00000173207.13
ENSG00000178741.12	0.102661	ENSG00000182004.13
ENSG00000164045.12	0.102661	ENSG00000228716.7
ENSG00000224094.1	0.102661	ENSG00000244073.1
ENSG00000112739.17	0.102659	ENSG00000143252.16
ENSG00000101473.17	0.102659	ENSG00000156256.15
ENSG00000157796.18	0.102659	ENSG00000168038.11
ENSG00000084234.18	0.102659	ENSG00000172987.13
ENSG00000127337.7	0.102658	ENSG00000164109.14
ENSG00000228309.7	0.102658	ENSG00000259409.1
ENSG00000138134.12	0.102658	ENSG00000259430.2
ENSG00000105856.14	0.102657	ENSG00000136950.13
ENSG00000160185.15	0.102657	ENSG00000160654.11
ENSG00000157637.13	0.102657	ENSG00000163788.14
ENSG00000151576.10	0.102657	ENSG00000166133.18
ENSG00000049541.11	0.102657	ENSG00000176208.9
ENSG00000179886.6	0.102656	ENSG00000183309.12
ENSG00000124784.9	0.102655	ENSG00000162623.16
ENSG00000163161.14	0.102655	ENSG00000272325.2
ENSG00000162399.9	0.102653	ENSG00000177694.16
ENSG00000101365.21	0.102652	ENSG00000196182.11
ENSG00000177338.14	0.102652	ENSG00000237092.2
ENSG00000227128.5	0.102652	ENSG00000237523.2
ENSG00000112029.10	0.102651	ENSG00000121152.10
ENSG00000167173.19	0.102651	ENSG00000171206.15
ENSG00000233079.3	0.102651	ENSG00000236078.2
ENSG00000136152.15	0.102651	ENSG00000240303.8
ENSG00000134574.12	0.10265	ENSG00000184445.12
ENSG00000170522.10	0.10265	ENSG00000226981.2
ENSG00000226258.7	0.10265	ENSG00000236922.10
ENSG00000117507.6	0.10265	ENSG00000237401.8
ENSG00000100354.21	0.102649	ENSG00000165417.12
ENSG00000095066.12	0.102647	ENSG00000103496.15
ENSG00000110697.13	0.102645	ENSG00000147206.17
ENSG00000143919.15	0.102645	ENSG00000148090.12
ENSG00000179611.3	0.102645	ENSG00000225137.1
ENSG00000103061.13	0.102644	ENSG00000166747.13
ENSG00000154274.15	0.102644	ENSG00000237460.3
ENSG00000012061.16	0.102642	ENSG00000164347.18
ENSG00000023330.15	0.102641	ENSG00000178718.7
ENSG00000127774.7	0.10264	ENSG00000170860.4
ENSG00000087128.10	0.10264	ENSG00000250387.3
ENSG00000021776.11	0.102639	ENSG00000168827.15
ENSG00000140534.14	0.102638	ENSG00000154839.10
ENSG00000147099.21	0.102638	ENSG00000186625.14
ENSG00000136925.15	0.102636	ENSG00000175054.16
ENSG00000136929.13	0.102635	ENSG00000158578.21
ENSG00000127774.7	0.102635	ENSG00000187713.7
ENSG00000170515.14	0.102635	ENSG00000197451.12
ENSG00000162399.9	0.102635	ENSG00000229240.9
ENSG00000229240.9	0.102635	ENSG00000250754.6
ENSG00000173826.15	0.102634	ENSG00000280989.2
ENSG00000079246.16	0.102633	ENSG00000116459.11
ENSG00000130520.11	0.102633	ENSG00000166478.10
ENSG00000083845.9	0.102632	ENSG00000149806.11
ENSG00000140534.14	0.10263	ENSG00000213551.7
ENSG00000090104.12	0.102629	ENSG00000128016.7
ENSG00000111203.13	0.102628	ENSG00000135632.12
ENSG00000073111.14	0.102627	ENSG00000152455.16
ENSG00000125999.11	0.102627	ENSG00000230711.2
ENSG00000135452.10	0.102626	ENSG00000175938.7
ENSG00000232913.8	0.102626	ENSG00000248505.2
ENSG00000125999.11	0.102625	ENSG00000144908.14
ENSG00000228536.3	0.102624	ENSG00000237401.8
ENSG00000071539.14	0.102623	ENSG00000100297.16
ENSG00000145692.15	0.102622	ENSG00000237775.1
ENSG00000137040.10	0.102621	ENSG00000178502.6
ENSG00000135390.21	0.10262	ENSG00000137720.8
ENSG00000232573.1	0.10262	ENSG00000260727.2
ENSG00000101882.10	0.102619	ENSG00000256751.6
ENSG00000121406.9	0.102619	ENSG00000268895.6
ENSG00000113088.6	0.102618	ENSG00000152495.11
ENSG00000101842.14	0.102618	ENSG00000211870.1
ENSG00000088298.13	0.102617	ENSG00000103260.9
ENSG00000082213.18	0.102617	ENSG00000143498.18
ENSG00000140990.15	0.102616	ENSG00000146701.12
ENSG00000164488.12	0.102615	ENSG00000178171.11
ENSG00000101343.15	0.102614	ENSG00000130935.10
ENSG00000010404.18	0.102613	ENSG00000156313.15
ENSG00000135697.10	0.102613	ENSG00000229847.9
ENSG00000115514.12	0.102612	ENSG00000157426.14
ENSG00000090238.12	0.10261	ENSG00000121988.18
ENSG00000121152.10	0.10261	ENSG00000132780.17
ENSG00000007168.14	0.10261	ENSG00000184432.11
ENSG00000125877.13	0.102609	ENSG00000125995.16
ENSG00000251571.1	0.102608	ENSG00000264859.6
ENSG00000071539.14	0.102607	ENSG00000145386.11
ENSG00000120903.13	0.102607	ENSG00000185479.6
ENSG00000109685.19	0.102606	ENSG00000165244.7
ENSG00000010322.16	0.102605	ENSG00000137776.17
ENSG00000167769.5	0.102605	ENSG00000176754.13
ENSG00000188177.14	0.102605	ENSG00000239653.1
ENSG00000155275.19	0.102604	ENSG00000155545.20
ENSG00000179240.13	0.102604	ENSG00000196236.13
ENSG00000070413.20	0.102603	ENSG00000086712.13
ENSG00000101945.17	0.102603	ENSG00000122952.17
ENSG00000144524.18	0.102602	ENSG00000156521.14
ENSG00000139180.11	0.102601	ENSG00000175768.13
ENSG00000065328.17	0.1026	ENSG00000178921.14
ENSG00000067066.17	0.102599	ENSG00000068079.8
ENSG00000101197.13	0.102599	ENSG00000215456.6
ENSG00000032389.13	0.102598	ENSG00000125977.7
ENSG00000090512.12	0.102597	ENSG00000135472.9
ENSG00000131470.15	0.102597	ENSG00000163781.14
ENSG00000104537.17	0.102597	ENSG00000241158.7
ENSG00000248397.1	0.102597	ENSG00000267440.2
ENSG00000167459.17	0.102597	ENSG00000280989.2
ENSG00000070718.12	0.102596	ENSG00000215788.11
ENSG00000136541.15	0.102596	ENSG00000259430.2
ENSG00000155980.13	0.102595	ENSG00000165185.15
ENSG00000101825.8	0.102595	ENSG00000183580.10
ENSG00000154839.10	0.102595	ENSG00000189195.15
ENSG00000156959.9	0.102595	ENSG00000270547.6
ENSG00000154920.15	0.102594	ENSG00000174442.12
ENSG00000163320.12	0.102593	ENSG00000236778.8
ENSG00000087269.16	0.102593	ENSG00000244165.2
ENSG00000226972.2	0.102593	ENSG00000252623.1
ENSG00000100307.13	0.102592	ENSG00000132824.14
ENSG00000119801.13	0.102592	ENSG00000154719.14
ENSG00000142039.4	0.102591	ENSG00000201388.1
ENSG00000157978.12	0.102591	ENSG00000228594.4
ENSG00000252361.1	0.102591	ENSG00000253043.1
ENSG00000212694.8	0.10259	ENSG00000219626.9
ENSG00000135250.17	0.102589	ENSG00000146833.16
ENSG00000168539.4	0.102589	ENSG00000171204.13
ENSG00000100129.18	0.102589	ENSG00000233927.5
ENSG00000138658.16	0.102589	ENSG00000271013.1
ENSG00000108039.18	0.102588	ENSG00000125484.12
ENSG00000113558.19	0.102588	ENSG00000207508.1
ENSG00000116903.7	0.102587	ENSG00000137040.10
ENSG00000141255.13	0.102587	ENSG00000255850.2
ENSG00000091127.14	0.102583	ENSG00000148843.15
ENSG00000136731.13	0.102582	ENSG00000155660.11
ENSG00000130158.14	0.102582	ENSG00000160199.15
ENSG00000083814.13	0.102581	ENSG00000188785.12
ENSG00000130816.17	0.102579	ENSG00000135451.13
ENSG00000117394.24	0.102579	ENSG00000147454.14
ENSG00000105821.15	0.102579	ENSG00000153914.16
ENSG00000104894.12	0.102579	ENSG00000214212.9
ENSG00000095596.12	0.102577	ENSG00000109101.8
ENSG00000101825.8	0.102576	ENSG00000112699.11
ENSG00000171469.11	0.102576	ENSG00000198380.13
ENSG00000067082.15	0.102575	ENSG00000185347.18
ENSG00000203972.10	0.102574	ENSG00000267909.3
ENSG00000066117.15	0.102573	ENSG00000099956.20
ENSG00000104537.17	0.102573	ENSG00000258722.2
ENSG00000130816.17	0.102572	ENSG00000132382.15
ENSG00000141968.8	0.102572	ENSG00000168067.12
ENSG00000117620.15	0.102572	ENSG00000172172.8
ENSG00000229944.3	0.102572	ENSG00000258427.3
ENSG00000083845.9	0.102571	ENSG00000167065.14
ENSG00000101413.12	0.102571	ENSG00000236104.3
ENSG00000111481.10	0.10257	ENSG00000164096.13
ENSG00000100014.20	0.10257	ENSG00000213465.8
ENSG00000103671.10	0.102569	ENSG00000125447.18
ENSG00000075945.13	0.102569	ENSG00000204472.13
ENSG00000106144.20	0.102568	ENSG00000116138.13
ENSG00000159398.16	0.102568	ENSG00000186526.13
ENSG00000196172.9	0.102568	ENSG00000197124.12
ENSG00000060688.13	0.102567	ENSG00000145191.15
ENSG00000143156.14	0.102567	ENSG00000184432.11
ENSG00000248801.7	0.102567	ENSG00000262919.8
ENSG00000087365.16	0.102566	ENSG00000114867.22
ENSG00000168710.18	0.102566	ENSG00000170653.19
ENSG00000156304.15	0.102566	ENSG00000201510.1
ENSG00000181513.15	0.102566	ENSG00000277449.1
ENSG00000090238.12	0.102565	ENSG00000166197.17
ENSG00000141933.9	0.102565	ENSG00000258429.2
ENSG00000112282.18	0.102564	ENSG00000165792.18
ENSG00000103502.14	0.102563	ENSG00000118689.15
ENSG00000114374.13	0.102563	ENSG00000183943.6
ENSG00000213799.13	0.102563	ENSG00000256294.8
ENSG00000070061.16	0.102562	ENSG00000125633.11
ENSG00000126005.17	0.102562	ENSG00000165775.18
ENSG00000169230.10	0.102562	ENSG00000174547.13
ENSG00000211673.2	0.102562	ENSG00000241351.3
ENSG00000005981.13	0.102561	ENSG00000164182.12
ENSG00000178921.14	0.102561	ENSG00000205861.13
ENSG00000201998.1	0.102561	ENSG00000252577.1
ENSG00000099999.15	0.10256	ENSG00000145386.11
ENSG00000105821.15	0.10256	ENSG00000171453.20
ENSG00000009844.16	0.102557	ENSG00000164347.18
ENSG00000167615.17	0.102557	ENSG00000175938.7
ENSG00000184619.8	0.102557	ENSG00000196476.12
ENSG00000168748.14	0.102556	ENSG00000186038.9
ENSG00000199990.1	0.102556	ENSG00000206612.1
ENSG00000180999.11	0.102556	ENSG00000225572.1
ENSG00000231253.2	0.102556	ENSG00000237460.3
ENSG00000050426.16	0.102555	ENSG00000159596.7
ENSG00000100216.6	0.102555	ENSG00000168286.3
ENSG00000071553.18	0.102554	ENSG00000205352.11
ENSG00000115233.12	0.102553	ENSG00000168439.17
ENSG00000184809.13	0.102553	ENSG00000244161.1
ENSG00000118420.17	0.102552	ENSG00000173214.7
ENSG00000168734.14	0.102552	ENSG00000180818.5
ENSG00000156875.14	0.102551	ENSG00000206892.1
ENSG00000100003.18	0.10255	ENSG00000111863.13
ENSG00000183273.7	0.10255	ENSG00000188984.12
ENSG00000152766.6	0.102549	ENSG00000179604.10
ENSG00000149654.11	0.102549	ENSG00000215544.6
ENSG00000230897.1	0.102549	ENSG00000234851.4
ENSG00000265107.3	0.102549	ENSG00000268297.1
ENSG00000110448.11	0.102548	ENSG00000111863.13
ENSG00000086598.11	0.102548	ENSG00000115282.21
ENSG00000093009.11	0.102547	ENSG00000143493.13
ENSG00000207605.3	0.102545	ENSG00000233236.1
ENSG00000185482.8	0.102544	ENSG00000196950.14
ENSG00000012174.12	0.102543	ENSG00000172766.19
ENSG00000131116.12	0.102543	ENSG00000234253.1
ENSG00000106591.4	0.102542	ENSG00000118181.11
ENSG00000132819.17	0.102542	ENSG00000172331.12
ENSG00000203857.10	0.102542	ENSG00000267252.6
ENSG00000005022.6	0.10254	ENSG00000152234.16
ENSG00000163485.17	0.10254	ENSG00000181211.1
ENSG00000166391.15	0.102539	ENSG00000187600.14
ENSG00000018699.13	0.102538	ENSG00000139329.5
ENSG00000162618.15	0.102537	ENSG00000162998.5
ENSG00000189238.6	0.102537	ENSG00000250754.6
ENSG00000071859.15	0.102536	ENSG00000103194.16
ENSG00000144908.14	0.102535	ENSG00000153002.12
ENSG00000125755.19	0.102535	ENSG00000176248.9
ENSG00000128050.9	0.102533	ENSG00000152455.16
ENSG00000004779.10	0.102533	ENSG00000183048.12
ENSG00000163714.18	0.102533	ENSG00000213236.3
ENSG00000176563.10	0.102533	ENSG00000225572.1
ENSG00000144746.7	0.102532	ENSG00000171861.11
ENSG00000130299.17	0.102532	ENSG00000185163.10
ENSG00000111445.14	0.102531	ENSG00000189057.11
ENSG00000227695.6	0.102531	ENSG00000236467.8
ENSG00000120800.5	0.102528	ENSG00000127804.13
ENSG00000103168.17	0.102528	ENSG00000212123.4
ENSG00000004059.11	0.102528	ENSG00000214253.9
ENSG00000065183.16	0.102527	ENSG00000165733.8
ENSG00000088832.18	0.102527	ENSG00000177879.17
ENSG00000111845.5	0.102526	ENSG00000135632.12
ENSG00000116750.14	0.102526	ENSG00000158711.14
ENSG00000091651.9	0.102525	ENSG00000214253.9
ENSG00000168619.16	0.102525	ENSG00000233973.7
ENSG00000075188.9	0.102524	ENSG00000158864.13
ENSG00000156970.13	0.102524	ENSG00000160298.18
ENSG00000107341.5	0.102523	ENSG00000156639.12
ENSG00000104892.17	0.102522	ENSG00000159346.13
ENSG00000164118.13	0.102522	ENSG00000239306.5
ENSG00000085644.14	0.102521	ENSG00000142784.16
ENSG00000140990.15	0.10252	ENSG00000200243.1
ENSG00000094804.12	0.102519	ENSG00000120539.15
ENSG00000090512.12	0.102519	ENSG00000173698.18
ENSG00000094804.12	0.102519	ENSG00000176619.13
ENSG00000011426.11	0.102519	ENSG00000267041.6
ENSG00000173456.5	0.102518	ENSG00000182544.9
ENSG00000100417.12	0.102517	ENSG00000170677.6
ENSG00000125999.11	0.102517	ENSG00000237986.4
ENSG00000100325.15	0.102516	ENSG00000104765.16
ENSG00000211938.2	0.102516	ENSG00000258979.3
ENSG00000089597.18	0.102515	ENSG00000137076.21
ENSG00000168411.14	0.102515	ENSG00000186871.7
ENSG00000163017.14	0.102515	ENSG00000237986.4
ENSG00000188101.5	0.102515	ENSG00000253831.3
ENSG00000168300.14	0.102515	ENSG00000284770.2
ENSG00000092201.10	0.102514	ENSG00000101945.17
ENSG00000088205.13	0.102514	ENSG00000150753.12
ENSG00000165244.7	0.102514	ENSG00000198830.11
ENSG00000212126.3	0.102514	ENSG00000220494.4
ENSG00000076003.5	0.102513	ENSG00000165724.6
ENSG00000072501.19	0.102511	ENSG00000167325.15
ENSG00000163808.17	0.102511	ENSG00000188610.12
ENSG00000175766.13	0.10251	ENSG00000212127.6
ENSG00000104067.17	0.102509	ENSG00000145623.13
ENSG00000138587.6	0.102509	ENSG00000179397.18
ENSG00000175766.13	0.102508	ENSG00000226272.5
ENSG00000122952.17	0.102507	ENSG00000127423.11
ENSG00000072609.18	0.102507	ENSG00000168096.15
ENSG00000005882.12	0.102507	ENSG00000175215.11
ENSG00000123609.11	0.102507	ENSG00000221963.6
ENSG00000177338.14	0.102507	ENSG00000284848.2
ENSG00000131023.13	0.102506	ENSG00000166860.3
ENSG00000170619.10	0.102506	ENSG00000172239.14
ENSG00000118961.15	0.102505	ENSG00000138430.16
ENSG00000142449.13	0.102505	ENSG00000164089.9
ENSG00000134001.15	0.102505	ENSG00000171566.12
ENSG00000224451.2	0.102505	ENSG00000231508.1
ENSG00000132300.19	0.102504	ENSG00000156639.12
ENSG00000117507.6	0.102503	ENSG00000167769.5
ENSG00000207181.1	0.102503	ENSG00000207475.1
ENSG00000013583.10	0.102503	ENSG00000220205.9
ENSG00000164062.13	0.102502	ENSG00000168286.3
ENSG00000077549.19	0.102502	ENSG00000182551.14
ENSG00000088888.18	0.1025	ENSG00000172888.12
ENSG00000211592.8	0.1025	ENSG00000211938.2
ENSG00000182359.15	0.1025	ENSG00000232420.2
ENSG00000088002.12	0.1025	ENSG00000254656.3
ENSG00000040275.17	0.102499	ENSG00000163808.17
ENSG00000143476.18	0.102498	ENSG00000160298.18
ENSG00000110107.9	0.102498	ENSG00000166851.15
ENSG00000080839.12	0.102497	ENSG00000142945.13
ENSG00000136718.10	0.102497	ENSG00000163938.17
ENSG00000135226.18	0.102496	ENSG00000151962.8
ENSG00000148057.16	0.102495	ENSG00000157212.19
ENSG00000016082.15	0.102493	ENSG00000164107.9
ENSG00000170604.5	0.102493	ENSG00000197448.14
ENSG00000109220.11	0.102492	ENSG00000179148.10
ENSG00000179222.18	0.102491	ENSG00000189369.9
ENSG00000200394.1	0.102491	ENSG00000221303.1
ENSG00000228232.1	0.102491	ENSG00000249210.1
ENSG00000110700.7	0.10249	ENSG00000130255.13
ENSG00000143228.13	0.10249	ENSG00000165244.7
ENSG00000172421.10	0.10249	ENSG00000254748.1
ENSG00000227695.6	0.10249	ENSG00000260762.1
ENSG00000162722.9	0.102489	ENSG00000164849.10
ENSG00000155366.17	0.102489	ENSG00000166938.13
ENSG00000066813.14	0.102489	ENSG00000173627.8
ENSG00000175699.15	0.102489	ENSG00000283434.2
ENSG00000134851.13	0.102488	ENSG00000213799.13
ENSG00000102547.19	0.102488	ENSG00000267809.1
ENSG00000109606.13	0.102487	ENSG00000115368.10
ENSG00000112651.12	0.102487	ENSG00000145494.12
ENSG00000130255.13	0.102487	ENSG00000164346.10
ENSG00000122965.11	0.102486	ENSG00000167721.11
ENSG00000197454.2	0.102486	ENSG00000224830.2
ENSG00000060688.13	0.102485	ENSG00000121766.16
ENSG00000109065.12	0.102485	ENSG00000169718.18
ENSG00000163528.13	0.102485	ENSG00000175792.12
ENSG00000076003.5	0.102485	ENSG00000265684.2
ENSG00000148655.15	0.102485	ENSG00000281332.1
ENSG00000067596.12	0.102484	ENSG00000174744.14
ENSG00000113838.13	0.102482	ENSG00000185973.12
ENSG00000068079.8	0.10248	ENSG00000225964.6
ENSG00000164631.19	0.102479	ENSG00000189266.13
ENSG00000085274.16	0.102479	ENSG00000196417.13
ENSG00000070501.12	0.102477	ENSG00000188725.8
ENSG00000149346.15	0.102476	ENSG00000150756.14
ENSG00000135521.9	0.102476	ENSG00000160193.12
ENSG00000132635.17	0.102476	ENSG00000185163.10
ENSG00000115234.11	0.102475	ENSG00000139719.11
ENSG00000100604.13	0.102475	ENSG00000165887.12
ENSG00000111665.12	0.102475	ENSG00000177602.5
ENSG00000120907.18	0.102475	ENSG00000185973.12
ENSG00000186526.13	0.102475	ENSG00000221932.6
ENSG00000125304.10	0.102474	ENSG00000151502.11
ENSG00000136504.13	0.102474	ENSG00000189046.11
ENSG00000100348.10	0.102473	ENSG00000143093.15
ENSG00000012174.12	0.102473	ENSG00000143612.21
ENSG00000103056.12	0.102473	ENSG00000239961.3
ENSG00000211598.2	0.102473	ENSG00000241351.3
ENSG00000006652.15	0.102472	ENSG00000083720.13
ENSG00000139620.13	0.102472	ENSG00000167721.11
ENSG00000117984.15	0.102472	ENSG00000168395.16
ENSG00000077254.14	0.102471	ENSG00000165516.11
ENSG00000160075.12	0.102469	ENSG00000168564.6
ENSG00000211637.2	0.102469	ENSG00000211965.4
ENSG00000234984.1	0.102469	ENSG00000283498.1
ENSG00000178033.6	0.102468	ENSG00000204424.10
ENSG00000163348.4	0.102468	ENSG00000236017.8
ENSG00000111581.10	0.102467	ENSG00000198000.12
ENSG00000215217.7	0.102467	ENSG00000242207.1
ENSG00000185480.12	0.102467	ENSG00000281344.1
ENSG00000125484.12	0.102465	ENSG00000131023.13
ENSG00000013306.16	0.102465	ENSG00000145354.12
ENSG00000186367.7	0.102465	ENSG00000219547.1
ENSG00000101204.18	0.102464	ENSG00000162069.16
ENSG00000201010.1	0.102464	ENSG00000243859.3
ENSG00000034693.15	0.102464	ENSG00000259430.2
ENSG00000112763.17	0.102463	ENSG00000125482.13
ENSG00000130803.15	0.102462	ENSG00000185246.18
ENSG00000035499.13	0.102461	ENSG00000133119.13
ENSG00000164051.14	0.102459	ENSG00000184575.12
ENSG00000089685.15	0.102458	ENSG00000123219.13
ENSG00000112855.17	0.102458	ENSG00000185246.18
ENSG00000166619.15	0.102458	ENSG00000242259.9
ENSG00000249035.7	0.102458	ENSG00000278473.1
ENSG00000008988.11	0.102457	ENSG00000115268.10
ENSG00000077458.13	0.102457	ENSG00000164985.15
ENSG00000079999.14	0.102456	ENSG00000164091.12
ENSG00000137955.16	0.102456	ENSG00000182774.13
ENSG00000224406.6	0.102456	ENSG00000267057.6
ENSG00000105750.15	0.102455	ENSG00000182141.10
ENSG00000211653.2	0.102455	ENSG00000211937.3
ENSG00000110195.14	0.102454	ENSG00000260492.3
ENSG00000080608.10	0.102453	ENSG00000083635.8
ENSG00000130829.18	0.102453	ENSG00000154059.11
ENSG00000082516.9	0.102453	ENSG00000181924.7
ENSG00000031823.14	0.102452	ENSG00000170471.15
ENSG00000165733.8	0.102452	ENSG00000185262.9
ENSG00000199990.1	0.102451	ENSG00000201321.1
ENSG00000188873.4	0.102451	ENSG00000243964.1
ENSG00000101361.17	0.10245	ENSG00000111445.14
ENSG00000134247.10	0.10245	ENSG00000275342.5
ENSG00000121988.18	0.102449	ENSG00000166946.14
ENSG00000157350.13	0.102449	ENSG00000170113.16
ENSG00000198618.5	0.102449	ENSG00000199994.1
ENSG00000112029.10	0.102448	ENSG00000135476.12
ENSG00000151148.14	0.102448	ENSG00000152082.15
ENSG00000011566.15	0.102447	ENSG00000170604.5
ENSG00000156920.11	0.102445	ENSG00000167080.9
ENSG00000175643.10	0.102445	ENSG00000179085.8
ENSG00000181524.6	0.102445	ENSG00000226608.3
ENSG00000115233.12	0.102444	ENSG00000167261.14
ENSG00000008118.10	0.102442	ENSG00000198768.11
ENSG00000119965.13	0.102441	ENSG00000160445.11
ENSG00000164010.15	0.102441	ENSG00000164068.16
ENSG00000211938.2	0.102441	ENSG00000253234.1
ENSG00000012817.16	0.102439	ENSG00000173674.11
ENSG00000123992.20	0.102439	ENSG00000174684.7
ENSG00000224083.1	0.102439	ENSG00000262402.1
ENSG00000144619.15	0.102438	ENSG00000151572.18
ENSG00000054611.14	0.102438	ENSG00000198089.16
ENSG00000149929.16	0.102438	ENSG00000215515.2
ENSG00000090238.12	0.102437	ENSG00000117395.13
ENSG00000104859.15	0.102437	ENSG00000196235.14
ENSG00000172888.12	0.102437	ENSG00000203965.13
ENSG00000182372.10	0.102437	ENSG00000269858.6
ENSG00000085978.22	0.102436	ENSG00000108443.14
ENSG00000259459.6	0.102436	ENSG00000284848.2
ENSG00000156639.12	0.102435	ENSG00000160214.13
ENSG00000100982.12	0.102435	ENSG00000204576.12
ENSG00000083544.16	0.102434	ENSG00000167232.14
ENSG00000100462.16	0.102434	ENSG00000184575.12
ENSG00000085999.13	0.102434	ENSG00000188312.14
ENSG00000118680.14	0.102433	ENSG00000134153.10
ENSG00000105383.15	0.102433	ENSG00000138131.4
ENSG00000130347.13	0.102433	ENSG00000143106.13
ENSG00000119705.10	0.102433	ENSG00000148334.16
ENSG00000155897.10	0.102433	ENSG00000157119.12
ENSG00000116661.11	0.102432	ENSG00000129221.16
ENSG00000071859.15	0.102432	ENSG00000170310.15
ENSG00000156787.17	0.102432	ENSG00000172888.12
ENSG00000122952.17	0.102431	ENSG00000164104.12
ENSG00000204392.11	0.102431	ENSG00000204568.12
ENSG00000096080.12	0.10243	ENSG00000164258.12
ENSG00000120837.8	0.10243	ENSG00000171105.14
ENSG00000109920.13	0.102428	ENSG00000172766.19
ENSG00000071073.13	0.102427	ENSG00000157978.12
ENSG00000006744.19	0.102427	ENSG00000198301.12
ENSG00000095574.12	0.102427	ENSG00000240914.1
ENSG00000169021.6	0.102426	ENSG00000204392.11
ENSG00000196172.9	0.102425	ENSG00000213988.11
ENSG00000124164.16	0.102424	ENSG00000244462.8
ENSG00000105701.16	0.102423	ENSG00000124571.18
ENSG00000111845.5	0.102423	ENSG00000142684.9
ENSG00000063854.13	0.102422	ENSG00000099901.17
ENSG00000171345.13	0.102422	ENSG00000258739.1
ENSG00000225578.1	0.102422	ENSG00000263813.1
ENSG00000110721.12	0.102421	ENSG00000139714.12
ENSG00000171431.4	0.102421	ENSG00000229240.9
ENSG00000211662.2	0.10242	ENSG00000243238.1
ENSG00000175691.9	0.10242	ENSG00000254560.6
ENSG00000052749.14	0.102419	ENSG00000108590.11
ENSG00000025770.19	0.102418	ENSG00000162607.13
ENSG00000223822.2	0.102417	ENSG00000239198.1
ENSG00000169084.15	0.102416	ENSG00000198406.7
ENSG00000183763.9	0.102416	ENSG00000198554.12
ENSG00000138802.11	0.102415	ENSG00000143093.15
ENSG00000130957.5	0.102415	ENSG00000221887.6
ENSG00000058799.15	0.102414	ENSG00000215769.8
ENSG00000228980.4	0.102414	ENSG00000232650.6
ENSG00000140955.11	0.102413	ENSG00000174990.8
ENSG00000156639.12	0.102413	ENSG00000228232.1
ENSG00000186687.16	0.102412	ENSG00000196743.9
ENSG00000108684.15	0.102411	ENSG00000110148.10
ENSG00000188316.15	0.102411	ENSG00000227510.4
ENSG00000163331.12	0.102411	ENSG00000256271.1
ENSG00000047410.14	0.10241	ENSG00000114125.14
ENSG00000101868.13	0.10241	ENSG00000140534.14
ENSG00000114742.14	0.10241	ENSG00000171813.14
ENSG00000120800.5	0.10241	ENSG00000198554.12
ENSG00000178202.13	0.102409	ENSG00000179958.10
ENSG00000117407.17	0.102409	ENSG00000231991.4
ENSG00000129472.15	0.102408	ENSG00000159917.17
ENSG00000103995.14	0.102408	ENSG00000184661.14
ENSG00000154118.13	0.102408	ENSG00000225572.1
ENSG00000105675.9	0.102406	ENSG00000186526.13
ENSG00000109065.12	0.102404	ENSG00000119684.16
ENSG00000110107.9	0.102404	ENSG00000173473.11
ENSG00000139668.9	0.102404	ENSG00000236977.1
ENSG00000102882.12	0.102403	ENSG00000205339.10
ENSG00000077238.14	0.102402	ENSG00000104450.13
ENSG00000148840.11	0.102402	ENSG00000160193.12
ENSG00000224094.1	0.102402	ENSG00000224101.1
ENSG00000163380.16	0.102402	ENSG00000260762.1
ENSG00000234253.1	0.102402	ENSG00000261557.1
ENSG00000131495.9	0.102401	ENSG00000171311.13
ENSG00000037241.7	0.102401	ENSG00000179454.14
ENSG00000084070.12	0.102401	ENSG00000206875.1
ENSG00000064932.16	0.1024	ENSG00000084207.18
ENSG00000071991.9	0.102399	ENSG00000231561.2
ENSG00000091986.16	0.102398	ENSG00000122176.12
ENSG00000211660.3	0.102397	ENSG00000225523.2
ENSG00000081059.20	0.102396	ENSG00000113088.6
ENSG00000101220.18	0.102396	ENSG00000172500.13
ENSG00000102837.7	0.102396	ENSG00000257924.1
ENSG00000179085.8	0.102395	ENSG00000248333.9
ENSG00000137171.15	0.102394	ENSG00000153044.10
ENSG00000117697.15	0.102394	ENSG00000175283.8
ENSG00000108774.15	0.102394	ENSG00000243279.4
ENSG00000039987.7	0.102393	ENSG00000070748.19
ENSG00000113460.13	0.102392	ENSG00000164338.10
ENSG00000134444.15	0.102391	ENSG00000146350.14
ENSG00000138802.11	0.102391	ENSG00000171103.11
ENSG00000127241.18	0.102391	ENSG00000250754.6
ENSG00000105438.9	0.102389	ENSG00000171425.10
ENSG00000101452.15	0.102388	ENSG00000113597.18
ENSG00000118246.14	0.102388	ENSG00000163002.13
ENSG00000050426.16	0.102388	ENSG00000165819.12
ENSG00000123977.10	0.102388	ENSG00000256271.1
ENSG00000115368.10	0.102387	ENSG00000132300.19
ENSG00000145191.15	0.102387	ENSG00000178028.14
ENSG00000105618.14	0.102387	ENSG00000180900.20
ENSG00000140553.18	0.102387	ENSG00000196684.12
ENSG00000151631.8	0.102387	ENSG00000227128.5
ENSG00000167566.17	0.102386	ENSG00000168237.18
ENSG00000233873.1	0.102386	ENSG00000235734.4
ENSG00000100604.13	0.102385	ENSG00000101981.12
ENSG00000145354.12	0.102385	ENSG00000166046.11
ENSG00000170889.14	0.102385	ENSG00000214113.11
ENSG00000165490.13	0.102384	ENSG00000177602.5
ENSG00000126603.9	0.102383	ENSG00000248510.2
ENSG00000025039.15	0.102382	ENSG00000150540.14
ENSG00000020129.16	0.102382	ENSG00000188493.15
ENSG00000112984.12	0.102381	ENSG00000138658.16
ENSG00000154957.14	0.102381	ENSG00000186432.10
ENSG00000200816.1	0.102381	ENSG00000207344.1
ENSG00000183199.6	0.102381	ENSG00000232472.1
ENSG00000224403.1	0.102381	ENSG00000233441.6
ENSG00000205667.3	0.102381	ENSG00000234497.5
ENSG00000034533.12	0.102379	ENSG00000164117.14
ENSG00000173545.5	0.102376	ENSG00000242028.8
ENSG00000115137.12	0.102375	ENSG00000150787.8
ENSG00000168995.13	0.102375	ENSG00000169413.3
ENSG00000137970.7	0.102375	ENSG00000213326.4
ENSG00000005100.13	0.102374	ENSG00000120800.5
ENSG00000116918.15	0.102374	ENSG00000167258.15
ENSG00000136147.18	0.102374	ENSG00000187608.10
ENSG00000083817.9	0.102373	ENSG00000130726.12
ENSG00000082258.13	0.102372	ENSG00000170088.14
ENSG00000131473.17	0.102372	ENSG00000172531.16
ENSG00000077514.9	0.102372	ENSG00000185298.13
ENSG00000115514.12	0.10237	ENSG00000148459.16
ENSG00000175582.20	0.102369	ENSG00000186591.13
ENSG00000109743.11	0.102367	ENSG00000184164.15
ENSG00000131473.17	0.102367	ENSG00000185825.17
ENSG00000121621.7	0.102366	ENSG00000152253.9
ENSG00000137135.18	0.102366	ENSG00000157456.8
ENSG00000166803.14	0.102365	ENSG00000175063.17
ENSG00000051180.17	0.102365	ENSG00000176619.13
ENSG00000109118.14	0.102365	ENSG00000188603.22
ENSG00000104964.15	0.102364	ENSG00000105701.16
ENSG00000112118.20	0.102363	ENSG00000138180.16
ENSG00000126247.11	0.102363	ENSG00000160446.19
ENSG00000100281.14	0.102362	ENSG00000156970.13
ENSG00000173113.7	0.102362	ENSG00000175573.7
ENSG00000108671.11	0.102362	ENSG00000205744.10
ENSG00000254588.1	0.102361	ENSG00000254788.7
ENSG00000163479.14	0.10236	ENSG00000168906.13
ENSG00000160445.11	0.10236	ENSG00000198858.10
ENSG00000197982.14	0.10236	ENSG00000226167.1
ENSG00000135249.8	0.102359	ENSG00000141076.18
ENSG00000117632.23	0.102359	ENSG00000145386.11
ENSG00000168746.8	0.102359	ENSG00000233963.2
ENSG00000211654.2	0.102358	ENSG00000244116.3
ENSG00000076003.5	0.102356	ENSG00000175216.15
ENSG00000103502.14	0.102356	ENSG00000198858.10
ENSG00000011304.22	0.102354	ENSG00000079313.15
ENSG00000167118.11	0.102354	ENSG00000247596.10
ENSG00000105011.9	0.102354	ENSG00000276043.5
ENSG00000115233.12	0.102352	ENSG00000132004.13
ENSG00000079385.23	0.102352	ENSG00000138772.13
ENSG00000137947.12	0.102352	ENSG00000164117.14
ENSG00000108700.5	0.102352	ENSG00000164283.13
ENSG00000115816.15	0.102352	ENSG00000197324.9
ENSG00000214998.2	0.102351	ENSG00000256103.2
ENSG00000124226.11	0.10235	ENSG00000240589.3
ENSG00000102547.19	0.102349	ENSG00000164332.8
ENSG00000166391.15	0.102349	ENSG00000259459.6
ENSG00000149136.9	0.102348	ENSG00000164045.12
ENSG00000235731.3	0.102348	ENSG00000243795.1
ENSG00000126353.3	0.102347	ENSG00000141576.16
ENSG00000135241.17	0.102347	ENSG00000156256.15
ENSG00000170515.14	0.102347	ENSG00000178952.11
ENSG00000125266.8	0.102347	ENSG00000187498.16
ENSG00000051180.17	0.102346	ENSG00000095002.15
ENSG00000108799.13	0.102346	ENSG00000175581.14
ENSG00000137168.8	0.102344	ENSG00000148334.16
ENSG00000119927.14	0.102343	ENSG00000157212.19
ENSG00000234602.9	0.102343	ENSG00000261683.2
ENSG00000141034.10	0.102342	ENSG00000164209.17
ENSG00000109576.14	0.102342	ENSG00000260492.3
ENSG00000105675.9	0.102341	ENSG00000106128.19
ENSG00000109919.10	0.102341	ENSG00000154518.10
ENSG00000201793.1	0.102341	ENSG00000250182.3
ENSG00000013573.17	0.10234	ENSG00000111445.14
ENSG00000071655.18	0.102339	ENSG00000119559.17
ENSG00000101019.22	0.102338	ENSG00000131732.12
ENSG00000084636.18	0.102338	ENSG00000168542.16
ENSG00000087995.16	0.102338	ENSG00000175166.17
ENSG00000011600.12	0.102337	ENSG00000068697.7
ENSG00000125686.12	0.102337	ENSG00000262155.2
ENSG00000095574.12	0.102336	ENSG00000201510.1
ENSG00000179240.13	0.102335	ENSG00000225377.6
ENSG00000224017.2	0.102335	ENSG00000237880.2
ENSG00000013561.18	0.102333	ENSG00000138160.7
ENSG00000108561.8	0.102333	ENSG00000154518.10
ENSG00000151576.10	0.102333	ENSG00000169599.13
ENSG00000168038.11	0.102333	ENSG00000273559.5
ENSG00000051180.17	0.102332	ENSG00000132780.17
ENSG00000132300.19	0.102332	ENSG00000163714.18
ENSG00000091127.14	0.102329	ENSG00000099901.17
ENSG00000117533.15	0.102329	ENSG00000150403.18
ENSG00000131469.15	0.102329	ENSG00000166441.13
ENSG00000181007.9	0.102329	ENSG00000197050.11
ENSG00000124571.18	0.102329	ENSG00000198042.11
ENSG00000188873.4	0.102329	ENSG00000213253.5
ENSG00000144746.7	0.102328	ENSG00000156802.13
ENSG00000164616.16	0.102328	ENSG00000225672.1
ENSG00000166006.14	0.102328	ENSG00000236467.8
ENSG00000130254.12	0.102327	ENSG00000161547.17
ENSG00000132773.12	0.102326	ENSG00000159593.15
ENSG00000100216.6	0.102325	ENSG00000160049.12
ENSG00000169718.18	0.102325	ENSG00000171453.20
ENSG00000230866.2	0.102325	ENSG00000250754.6
ENSG00000130711.5	0.102325	ENSG00000261603.3
ENSG00000096401.8	0.102323	ENSG00000125945.15
ENSG00000165271.17	0.102323	ENSG00000171861.11
ENSG00000163519.14	0.102322	ENSG00000184613.11
ENSG00000107758.16	0.102321	ENSG00000137944.18
ENSG00000116237.16	0.102321	ENSG00000182180.14
ENSG00000081059.20	0.102321	ENSG00000211794.3
ENSG00000084636.18	0.10232	ENSG00000091986.16
ENSG00000130643.9	0.102319	ENSG00000241158.7
ENSG00000090612.22	0.102318	ENSG00000130544.12
ENSG00000133318.14	0.102317	ENSG00000174903.16
ENSG00000227128.5	0.102317	ENSG00000234770.1
ENSG00000100129.18	0.102316	ENSG00000214113.11
ENSG00000125944.21	0.102315	ENSG00000178409.14
ENSG00000089685.15	0.102314	ENSG00000149136.9
ENSG00000144713.13	0.102312	ENSG00000171490.13
ENSG00000164062.13	0.102311	ENSG00000177156.11
ENSG00000140025.16	0.102311	ENSG00000197595.4
ENSG00000123908.12	0.102311	ENSG00000198176.13
ENSG00000145861.9	0.10231	ENSG00000151388.11
ENSG00000078725.13	0.10231	ENSG00000158716.9
ENSG00000016490.16	0.10231	ENSG00000167580.8
ENSG00000006625.18	0.102309	ENSG00000108784.10
ENSG00000112118.20	0.102309	ENSG00000178921.14
ENSG00000211964.3	0.102309	ENSG00000240382.3
ENSG00000101624.11	0.102308	ENSG00000168564.6
ENSG00000092470.12	0.102308	ENSG00000182054.10
ENSG00000162607.13	0.102308	ENSG00000184445.12
ENSG00000155846.17	0.102307	ENSG00000183605.17
ENSG00000171649.12	0.102307	ENSG00000213762.12
ENSG00000099901.17	0.102306	ENSG00000109084.14
ENSG00000121417.14	0.102306	ENSG00000145907.16
ENSG00000221102.1	0.102306	ENSG00000238835.1
ENSG00000111727.12	0.102305	ENSG00000141098.13
ENSG00000182700.5	0.102305	ENSG00000198740.9
ENSG00000138092.11	0.102303	ENSG00000165480.16
ENSG00000108799.13	0.102302	ENSG00000132846.6
ENSG00000113319.13	0.102302	ENSG00000173114.13
ENSG00000094963.14	0.102302	ENSG00000206538.9
ENSG00000162236.13	0.102302	ENSG00000260898.6
ENSG00000113262.16	0.102301	ENSG00000196914.9
ENSG00000100557.10	0.1023	ENSG00000180432.6
ENSG00000188612.12	0.1023	ENSG00000204392.11
ENSG00000014919.13	0.102299	ENSG00000215388.3
ENSG00000005194.15	0.102298	ENSG00000092201.10
ENSG00000133935.7	0.102298	ENSG00000139644.13
ENSG00000105701.16	0.102298	ENSG00000224177.8
ENSG00000111639.8	0.102297	ENSG00000120798.17
ENSG00000119760.16	0.102297	ENSG00000162813.18
ENSG00000156920.11	0.102297	ENSG00000173826.15
ENSG00000161847.14	0.102297	ENSG00000176890.16
ENSG00000154438.8	0.102296	ENSG00000250821.3
ENSG00000005100.13	0.102295	ENSG00000105447.13
ENSG00000130254.12	0.102294	ENSG00000164087.8
ENSG00000172404.5	0.102294	ENSG00000205442.13
ENSG00000123374.11	0.102293	ENSG00000134690.11
ENSG00000189343.7	0.102293	ENSG00000198856.13
ENSG00000213763.4	0.102293	ENSG00000227063.5
ENSG00000249784.1	0.102292	ENSG00000264585.1
ENSG00000102901.13	0.102291	ENSG00000173209.23
ENSG00000201010.1	0.10229	ENSG00000230330.1
ENSG00000231031.6	0.10229	ENSG00000249352.4
ENSG00000081051.8	0.10229	ENSG00000251553.1
ENSG00000089685.15	0.102289	ENSG00000125885.13
ENSG00000112234.9	0.102289	ENSG00000164209.17
ENSG00000160404.18	0.102289	ENSG00000165669.14
ENSG00000099985.4	0.102289	ENSG00000172725.14
ENSG00000206952.3	0.102287	ENSG00000207523.1
ENSG00000164258.12	0.102286	ENSG00000165475.15
ENSG00000138039.15	0.102286	ENSG00000179144.5
ENSG00000116903.7	0.102285	ENSG00000143106.13
ENSG00000100225.18	0.102284	ENSG00000136908.18
ENSG00000110107.9	0.102283	ENSG00000126457.22
ENSG00000135900.4	0.102283	ENSG00000163960.12
ENSG00000166925.9	0.102283	ENSG00000185163.10
ENSG00000205301.12	0.102282	ENSG00000224490.5
ENSG00000123064.13	0.102281	ENSG00000170638.10
ENSG00000176973.8	0.102281	ENSG00000183597.16
ENSG00000100612.14	0.102281	ENSG00000188921.14
ENSG00000095380.11	0.102279	ENSG00000108829.10
ENSG00000074582.15	0.102279	ENSG00000134262.13
ENSG00000115053.17	0.102279	ENSG00000148229.13
ENSG00000241244.1	0.102279	ENSG00000271178.1
ENSG00000171827.11	0.102278	ENSG00000196417.13
ENSG00000123500.10	0.102278	ENSG00000238212.3
ENSG00000115268.10	0.102277	ENSG00000136942.15
ENSG00000006125.18	0.102277	ENSG00000140386.13
ENSG00000102901.13	0.102277	ENSG00000179151.13
ENSG00000124160.12	0.102277	ENSG00000204120.16
ENSG00000229373.9	0.102277	ENSG00000236445.5
ENSG00000200816.1	0.102276	ENSG00000212607.1
ENSG00000166006.14	0.102275	ENSG00000233395.2
ENSG00000205871.5	0.102275	ENSG00000234009.1
ENSG00000114982.19	0.102274	ENSG00000155330.10
ENSG00000165271.17	0.102274	ENSG00000198301.12
ENSG00000140044.13	0.102273	ENSG00000164105.4
ENSG00000151576.10	0.102273	ENSG00000164934.14
ENSG00000089685.15	0.102272	ENSG00000164611.13
ENSG00000160633.13	0.102271	ENSG00000204178.11
ENSG00000164051.14	0.10227	ENSG00000186583.12
ENSG00000204435.15	0.10227	ENSG00000282100.1
ENSG00000115368.10	0.102269	ENSG00000121988.18
ENSG00000150676.13	0.102269	ENSG00000176563.10
ENSG00000120254.16	0.102268	ENSG00000153107.13
ENSG00000112081.17	0.102267	ENSG00000126787.13
ENSG00000114388.14	0.102267	ENSG00000165516.11
ENSG00000170604.5	0.102265	ENSG00000198276.16
ENSG00000132680.11	0.102265	ENSG00000235194.9
ENSG00000110811.20	0.102265	ENSG00000250510.8
ENSG00000255423.1	0.102264	ENSG00000258640.3
ENSG00000146066.3	0.102263	ENSG00000177600.9
ENSG00000141452.10	0.102263	ENSG00000179431.7
ENSG00000124469.12	0.102263	ENSG00000223629.1
ENSG00000113068.10	0.102262	ENSG00000145494.12
ENSG00000155269.12	0.102262	ENSG00000167612.13
ENSG00000162772.17	0.102262	ENSG00000198538.11
ENSG00000163110.15	0.102262	ENSG00000255200.1
ENSG00000105991.10	0.102261	ENSG00000122592.8
ENSG00000117399.14	0.102261	ENSG00000137135.18
ENSG00000154839.10	0.102261	ENSG00000162062.15
ENSG00000145982.13	0.102261	ENSG00000167632.18
ENSG00000185187.13	0.102261	ENSG00000239672.8
ENSG00000116586.12	0.102259	ENSG00000159210.10
ENSG00000145386.11	0.102259	ENSG00000187688.15
ENSG00000162373.13	0.102257	ENSG00000167769.5
ENSG00000137947.12	0.102256	ENSG00000174574.16
ENSG00000005194.15	0.102254	ENSG00000100804.19
ENSG00000134153.10	0.102254	ENSG00000153944.12
ENSG00000156471.13	0.102253	ENSG00000227195.11
ENSG00000224017.2	0.102253	ENSG00000249534.2
ENSG00000100038.20	0.102252	ENSG00000130816.17
ENSG00000181007.9	0.102252	ENSG00000197016.12
ENSG00000111845.5	0.102251	ENSG00000126249.8
ENSG00000101346.14	0.102251	ENSG00000149792.9
ENSG00000181830.9	0.102251	ENSG00000196757.8
ENSG00000008988.11	0.10225	ENSG00000156482.11
ENSG00000008513.16	0.10225	ENSG00000180758.12
ENSG00000119801.13	0.10225	ENSG00000189241.8
ENSG00000127419.17	0.102249	ENSG00000160961.12
ENSG00000105866.15	0.102248	ENSG00000113368.12
ENSG00000172421.10	0.102248	ENSG00000188984.12
ENSG00000173335.5	0.102248	ENSG00000248809.6
ENSG00000085377.15	0.102247	ENSG00000173473.11
ENSG00000106648.14	0.102247	ENSG00000226482.1
ENSG00000172239.14	0.102246	ENSG00000204406.14
ENSG00000168367.11	0.102246	ENSG00000253831.3
ENSG00000150051.14	0.102245	ENSG00000162598.13
ENSG00000227964.1	0.102245	ENSG00000233047.7
ENSG00000140749.9	0.102244	ENSG00000164978.18
ENSG00000115368.10	0.102243	ENSG00000204310.13
ENSG00000164162.14	0.102242	ENSG00000170634.13
ENSG00000105732.13	0.102241	ENSG00000158480.11
ENSG00000131652.14	0.10224	ENSG00000235863.4
ENSG00000185246.18	0.10224	ENSG00000238227.8
ENSG00000063177.13	0.102239	ENSG00000116251.11
ENSG00000136982.6	0.102239	ENSG00000137563.13
ENSG00000126005.17	0.102239	ENSG00000142046.15
ENSG00000085760.15	0.102239	ENSG00000145220.14
ENSG00000162642.14	0.102239	ENSG00000184731.6
ENSG00000113558.19	0.102239	ENSG00000227543.5
ENSG00000115993.13	0.102238	ENSG00000130560.9
ENSG00000256193.6	0.102238	ENSG00000269486.2
ENSG00000112118.20	0.102236	ENSG00000139734.19
ENSG00000102974.16	0.102236	ENSG00000158545.16
ENSG00000049323.16	0.102236	ENSG00000260053.2
ENSG00000100297.16	0.102234	ENSG00000123219.13
ENSG00000211651.3	0.102233	ENSG00000211673.2
ENSG00000141391.14	0.102232	ENSG00000174500.13
ENSG00000103472.10	0.102232	ENSG00000231163.6
ENSG00000118369.13	0.102231	ENSG00000141560.15
ENSG00000156970.13	0.10223	ENSG00000164574.16
ENSG00000106009.16	0.10223	ENSG00000164631.19
ENSG00000164616.16	0.10223	ENSG00000243795.1
ENSG00000105011.9	0.102229	ENSG00000156970.13
ENSG00000173826.15	0.102228	ENSG00000182870.13
ENSG00000156875.14	0.102227	ENSG00000175792.12
ENSG00000105202.9	0.102224	ENSG00000108561.8
ENSG00000115946.8	0.102224	ENSG00000198042.11
ENSG00000104131.13	0.102222	ENSG00000120705.13
ENSG00000118557.16	0.102222	ENSG00000173113.7
ENSG00000132952.12	0.102222	ENSG00000196981.4
ENSG00000132467.4	0.102221	ENSG00000148843.15
ENSG00000225179.2	0.102221	ENSG00000248555.7
ENSG00000180479.14	0.10222	ENSG00000203326.12
ENSG00000130584.12	0.10222	ENSG00000221923.9
ENSG00000141428.17	0.10222	ENSG00000283498.1
ENSG00000064989.13	0.102219	ENSG00000145723.17
ENSG00000107175.12	0.102219	ENSG00000151576.10
ENSG00000141699.11	0.102219	ENSG00000166925.9
ENSG00000100557.10	0.102219	ENSG00000171060.11
ENSG00000138180.16	0.102219	ENSG00000186193.9
ENSG00000164117.14	0.102219	ENSG00000232420.2
ENSG00000085377.15	0.102218	ENSG00000176209.12
ENSG00000171060.11	0.102218	ENSG00000243849.2
ENSG00000240021.10	0.102218	ENSG00000284848.2
ENSG00000101945.17	0.102217	ENSG00000162062.15
ENSG00000106144.20	0.102216	ENSG00000106344.8
ENSG00000120800.5	0.102216	ENSG00000163166.15
ENSG00000132855.5	0.102215	ENSG00000147256.12
ENSG00000166441.13	0.102215	ENSG00000174444.15
ENSG00000065183.16	0.102214	ENSG00000168827.15
ENSG00000202354.1	0.102214	ENSG00000207233.1
ENSG00000105258.9	0.102214	ENSG00000225855.7
ENSG00000111796.4	0.102213	ENSG00000113088.6
ENSG00000130643.9	0.102212	ENSG00000172350.10
ENSG00000186517.14	0.102212	ENSG00000247596.10
ENSG00000069849.11	0.10221	ENSG00000177697.19
ENSG00000088325.16	0.10221	ENSG00000183763.9
ENSG00000155897.10	0.10221	ENSG00000281990.1
ENSG00000051180.17	0.102208	ENSG00000188312.14
ENSG00000101150.18	0.102206	ENSG00000143457.11
ENSG00000132471.12	0.102206	ENSG00000182324.7
ENSG00000132773.12	0.102206	ENSG00000182372.10
ENSG00000144713.13	0.102206	ENSG00000231500.7
ENSG00000100568.11	0.102205	ENSG00000151065.14
ENSG00000070366.14	0.102204	ENSG00000177548.13
ENSG00000101057.16	0.102203	ENSG00000132780.17
ENSG00000096060.15	0.102203	ENSG00000174460.4
ENSG00000088179.9	0.102202	ENSG00000107771.17
ENSG00000112029.10	0.102202	ENSG00000151725.12
ENSG00000135404.12	0.102202	ENSG00000163166.15
ENSG00000134152.11	0.102201	ENSG00000151665.13
ENSG00000101138.12	0.1022	ENSG00000224080.1
ENSG00000106344.8	0.102199	ENSG00000128563.13
ENSG00000089195.15	0.102199	ENSG00000137075.18
ENSG00000138629.16	0.102199	ENSG00000157326.19
ENSG00000119326.15	0.102199	ENSG00000161996.19
ENSG00000144191.12	0.102199	ENSG00000205863.11
ENSG00000164182.12	0.102199	ENSG00000241158.7
ENSG00000206634.1	0.102199	ENSG00000249020.1
ENSG00000237460.3	0.102199	ENSG00000249279.6
ENSG00000104852.15	0.102198	ENSG00000132514.14
ENSG00000065491.8	0.102198	ENSG00000136021.19
ENSG00000134419.15	0.102198	ENSG00000139218.18
ENSG00000112029.10	0.102197	ENSG00000138092.11
ENSG00000100410.8	0.102196	ENSG00000212135.1
ENSG00000108561.8	0.102194	ENSG00000119203.14
ENSG00000108773.11	0.102194	ENSG00000131116.12
ENSG00000077380.16	0.102194	ENSG00000175582.20
ENSG00000101546.13	0.102193	ENSG00000116120.11
ENSG00000141568.21	0.102193	ENSG00000169139.12
ENSG00000145194.19	0.102192	ENSG00000164488.12
ENSG00000176754.13	0.102192	ENSG00000258779.8
ENSG00000134962.7	0.10219	ENSG00000183273.7
ENSG00000066654.14	0.10219	ENSG00000184203.8
ENSG00000051825.15	0.102189	ENSG00000102901.13
ENSG00000100216.6	0.102189	ENSG00000130348.11
ENSG00000147081.15	0.102189	ENSG00000163285.8
ENSG00000128951.14	0.102189	ENSG00000163808.17
ENSG00000159166.15	0.102189	ENSG00000233851.1
ENSG00000055044.11	0.102187	ENSG00000138629.16
ENSG00000140990.15	0.102187	ENSG00000168286.3
ENSG00000138075.14	0.102187	ENSG00000205667.3
ENSG00000077713.19	0.102186	ENSG00000128654.14
ENSG00000171421.13	0.102184	ENSG00000182004.13
ENSG00000090686.16	0.102183	ENSG00000107581.13
ENSG00000109189.13	0.102183	ENSG00000170677.6
ENSG00000034152.19	0.102183	ENSG00000186591.13
ENSG00000179632.10	0.102183	ENSG00000214253.9
ENSG00000232650.6	0.102183	ENSG00000255970.1
```
