## Supplementary material for "The network structure of hematopoietic cancers": Network files for the top-100,000 interactions in the five phenotypes: AML_StJ_8th_100k_MI.sif (part 3 of 5)

```
ENSG00000148290.10	0.102182	ENSG00000148291.10
ENSG00000151466.12	0.102182	ENSG00000182118.8
ENSG00000146192.15	0.102181	ENSG00000158473.8
ENSG00000158473.8	0.102181	ENSG00000166508.18
ENSG00000121621.7	0.10218	ENSG00000143476.18
ENSG00000225362.10	0.10218	ENSG00000255082.1
ENSG00000065559.15	0.102179	ENSG00000153046.18
ENSG00000115364.14	0.102178	ENSG00000139405.16
ENSG00000159588.15	0.102178	ENSG00000220494.4
ENSG00000065320.9	0.102178	ENSG00000233236.1
ENSG00000138039.15	0.102178	ENSG00000233570.2
ENSG00000115163.15	0.102177	ENSG00000188312.14
ENSG00000087302.9	0.102177	ENSG00000243964.1
ENSG00000052802.13	0.102177	ENSG00000248019.3
ENSG00000108443.14	0.102176	ENSG00000115368.10
ENSG00000099800.8	0.102176	ENSG00000172878.14
ENSG00000168309.18	0.102175	ENSG00000186160.5
ENSG00000121152.10	0.102174	ENSG00000172167.8
ENSG00000111639.8	0.102174	ENSG00000173113.7
ENSG00000131188.12	0.102174	ENSG00000175602.4
ENSG00000248942.3	0.102174	ENSG00000267252.6
ENSG00000147164.12	0.102173	ENSG00000172531.16
ENSG00000142583.18	0.102173	ENSG00000180758.12
ENSG00000114166.8	0.102171	ENSG00000130204.13
ENSG00000143353.12	0.102171	ENSG00000268471.6
ENSG00000143224.18	0.10217	ENSG00000183597.16
ENSG00000162761.14	0.10217	ENSG00000249352.4
ENSG00000237585.1	0.10217	ENSG00000261683.2
ENSG00000120802.14	0.102167	ENSG00000128973.13
ENSG00000134216.19	0.102166	ENSG00000136750.13
ENSG00000114353.17	0.102166	ENSG00000177885.15
ENSG00000101236.17	0.102166	ENSG00000197063.11
ENSG00000111863.13	0.102164	ENSG00000157191.20
ENSG00000161265.15	0.102164	ENSG00000161960.16
ENSG00000034533.12	0.102164	ENSG00000198718.13
ENSG00000109063.15	0.102163	ENSG00000134287.10
ENSG00000115756.13	0.102163	ENSG00000247596.10
ENSG00000187957.8	0.102162	ENSG00000231971.6
ENSG00000234946.1	0.102162	ENSG00000235183.3
ENSG00000152749.8	0.102161	ENSG00000170191.5
ENSG00000128159.12	0.102161	ENSG00000232888.4
ENSG00000055070.17	0.10216	ENSG00000107882.12
ENSG00000119950.21	0.10216	ENSG00000181788.4
ENSG00000145191.15	0.102159	ENSG00000163161.14
ENSG00000109158.11	0.102159	ENSG00000163288.14
ENSG00000100246.13	0.102157	ENSG00000134287.10
ENSG00000104901.7	0.102157	ENSG00000176884.16
ENSG00000111348.9	0.102156	ENSG00000133318.14
ENSG00000231031.6	0.102156	ENSG00000251191.8
ENSG00000116251.11	0.102155	ENSG00000182899.17
ENSG00000176563.10	0.102154	ENSG00000233532.6
ENSG00000162399.9	0.102154	ENSG00000259521.1
ENSG00000122565.19	0.102153	ENSG00000146731.11
ENSG00000215231.8	0.102152	ENSG00000233048.1
ENSG00000112079.9	0.10215	ENSG00000156711.17
ENSG00000073111.14	0.10215	ENSG00000162521.19
ENSG00000172531.16	0.10215	ENSG00000175215.11
ENSG00000135773.13	0.102148	ENSG00000155754.15
ENSG00000146833.16	0.102148	ENSG00000164597.15
ENSG00000171962.18	0.102147	ENSG00000175662.18
ENSG00000156471.13	0.102147	ENSG00000178982.10
ENSG00000145604.17	0.102147	ENSG00000285967.1
ENSG00000108774.15	0.102146	ENSG00000160214.13
ENSG00000130255.13	0.102144	ENSG00000215021.10
ENSG00000230457.3	0.102144	ENSG00000282989.1
ENSG00000112578.10	0.102143	ENSG00000125630.16
ENSG00000166925.9	0.102143	ENSG00000170473.17
ENSG00000162399.9	0.102143	ENSG00000188101.5
ENSG00000116030.17	0.102143	ENSG00000189159.16
ENSG00000085644.14	0.102142	ENSG00000143033.18
ENSG00000146006.8	0.102141	ENSG00000163072.16
ENSG00000105447.13	0.10214	ENSG00000135763.10
ENSG00000143751.10	0.10214	ENSG00000175390.15
ENSG00000214826.5	0.10214	ENSG00000233560.2
ENSG00000224631.4	0.10214	ENSG00000233913.7
ENSG00000132382.15	0.102139	ENSG00000163938.17
ENSG00000235194.9	0.102139	ENSG00000237940.3
ENSG00000130227.17	0.102138	ENSG00000134262.13
ENSG00000198908.12	0.102138	ENSG00000214998.2
ENSG00000108771.13	0.102137	ENSG00000136514.3
ENSG00000139233.7	0.102137	ENSG00000153046.18
ENSG00000112175.8	0.102137	ENSG00000166250.12
ENSG00000223358.5	0.102137	ENSG00000230223.8
ENSG00000120306.11	0.102137	ENSG00000235863.4
ENSG00000111142.14	0.102136	ENSG00000165526.9
ENSG00000115128.7	0.102136	ENSG00000173660.12
ENSG00000129103.19	0.102135	ENSG00000179085.8
ENSG00000112234.9	0.102134	ENSG00000163808.17
ENSG00000145975.15	0.102134	ENSG00000169612.4
ENSG00000159905.15	0.102134	ENSG00000171606.18
ENSG00000145975.15	0.102134	ENSG00000243547.1
ENSG00000149100.13	0.102134	ENSG00000278845.5
ENSG00000104774.13	0.102133	ENSG00000170266.16
ENSG00000119414.12	0.102133	ENSG00000176407.18
ENSG00000134245.18	0.102133	ENSG00000213801.4
ENSG00000078237.7	0.102132	ENSG00000164823.11
ENSG00000042753.12	0.102132	ENSG00000165819.12
ENSG00000113460.13	0.102131	ENSG00000170855.4
ENSG00000182405.6	0.102131	ENSG00000269343.9
ENSG00000183513.9	0.10213	ENSG00000204237.5
ENSG00000115368.10	0.102129	ENSG00000196821.10
ENSG00000099968.18	0.102128	ENSG00000115282.21
ENSG00000106609.16	0.102128	ENSG00000161643.13
ENSG00000110801.14	0.102127	ENSG00000154813.10
ENSG00000100600.15	0.102127	ENSG00000175899.15
ENSG00000106648.14	0.102127	ENSG00000203859.10
ENSG00000171060.11	0.102127	ENSG00000234984.1
ENSG00000181524.6	0.102127	ENSG00000241061.3
ENSG00000163811.12	0.102127	ENSG00000265706.1
ENSG00000182544.9	0.102126	ENSG00000213064.10
ENSG00000135472.9	0.102126	ENSG00000225362.10
ENSG00000131373.15	0.102125	ENSG00000203965.13
ENSG00000010292.13	0.102124	ENSG00000135476.12
ENSG00000165733.8	0.102124	ENSG00000204308.8
ENSG00000035141.8	0.102123	ENSG00000071994.11
ENSG00000101412.13	0.102122	ENSG00000165480.16
ENSG00000169682.18	0.102122	ENSG00000266124.1
ENSG00000085840.13	0.102121	ENSG00000087586.18
ENSG00000025770.19	0.10212	ENSG00000237649.8
ENSG00000243849.2	0.10212	ENSG00000258169.1
ENSG00000097046.13	0.102119	ENSG00000130816.17
ENSG00000166886.13	0.102119	ENSG00000175029.17
ENSG00000005700.15	0.102119	ENSG00000175938.7
ENSG00000101082.14	0.102118	ENSG00000147687.19
ENSG00000145826.9	0.102118	ENSG00000249534.2
ENSG00000072571.20	0.102116	ENSG00000142731.11
ENSG00000115514.12	0.102114	ENSG00000155329.12
ENSG00000224017.2	0.102114	ENSG00000232458.1
ENSG00000233395.2	0.102114	ENSG00000255411.3
ENSG00000100764.14	0.102112	ENSG00000124207.17
ENSG00000104892.17	0.102111	ENSG00000172331.12
ENSG00000139445.18	0.10211	ENSG00000168621.15
ENSG00000165271.17	0.102109	ENSG00000178921.14
ENSG00000111641.12	0.102108	ENSG00000135763.10
ENSG00000110934.13	0.102108	ENSG00000138629.16
ENSG00000138814.17	0.102108	ENSG00000139687.16
ENSG00000115944.15	0.102108	ENSG00000164615.6
ENSG00000065057.9	0.102107	ENSG00000142230.13
ENSG00000105438.9	0.102107	ENSG00000175215.11
ENSG00000014138.9	0.102107	ENSG00000276043.5
ENSG00000131143.10	0.102106	ENSG00000177600.9
ENSG00000035499.13	0.102105	ENSG00000121621.7
ENSG00000120802.14	0.102105	ENSG00000138663.9
ENSG00000146856.14	0.102105	ENSG00000185156.6
ENSG00000129484.14	0.102104	ENSG00000133119.13
ENSG00000115414.21	0.102104	ENSG00000168542.16
ENSG00000106615.10	0.102104	ENSG00000279078.1
ENSG00000007341.19	0.102103	ENSG00000170919.16
ENSG00000221949.6	0.102103	ENSG00000237054.9
ENSG00000115084.15	0.102102	ENSG00000119820.11
ENSG00000115947.14	0.102098	ENSG00000166225.9
ENSG00000171262.11	0.102098	ENSG00000171863.15
ENSG00000165733.8	0.102098	ENSG00000245849.8
ENSG00000105011.9	0.102097	ENSG00000117650.13
ENSG00000112578.10	0.102096	ENSG00000166166.13
ENSG00000100216.6	0.102096	ENSG00000224877.4
ENSG00000089876.12	0.102095	ENSG00000120594.17
ENSG00000085999.13	0.102095	ENSG00000121621.7
ENSG00000203585.4	0.102095	ENSG00000249160.4
ENSG00000101361.17	0.102094	ENSG00000160094.15
ENSG00000066044.15	0.102092	ENSG00000108799.13
ENSG00000116266.11	0.102092	ENSG00000121390.19
ENSG00000024048.11	0.102092	ENSG00000124596.17
ENSG00000029725.17	0.102091	ENSG00000123562.18
ENSG00000073536.18	0.102091	ENSG00000149100.13
ENSG00000076321.11	0.10209	ENSG00000198742.10
ENSG00000131931.8	0.102089	ENSG00000141510.18
ENSG00000180530.11	0.102089	ENSG00000198870.8
ENSG00000136280.17	0.102089	ENSG00000214253.9
ENSG00000057757.10	0.102088	ENSG00000181788.4
ENSG00000156876.10	0.102087	ENSG00000157456.8
ENSG00000158578.21	0.102087	ENSG00000186132.15
ENSG00000105173.14	0.102086	ENSG00000141034.10
ENSG00000140829.12	0.102086	ENSG00000180104.16
ENSG00000128000.17	0.102086	ENSG00000196693.15
ENSG00000170919.16	0.102085	ENSG00000223396.4
ENSG00000234912.12	0.102085	ENSG00000257218.6
ENSG00000010292.13	0.102083	ENSG00000085999.13
ENSG00000102178.13	0.102083	ENSG00000137814.12
ENSG00000196715.7	0.102082	ENSG00000212126.3
ENSG00000109101.8	0.102082	ENSG00000251191.8
ENSG00000101546.13	0.102081	ENSG00000128059.8
ENSG00000111224.14	0.102079	ENSG00000114544.17
ENSG00000206899.1	0.102079	ENSG00000212283.1
ENSG00000107937.19	0.102078	ENSG00000244165.2
ENSG00000234788.1	0.102077	ENSG00000273899.5
ENSG00000143543.15	0.102077	ENSG00000280466.1
ENSG00000101981.12	0.102076	ENSG00000134760.6
ENSG00000111445.14	0.102076	ENSG00000168496.4
ENSG00000100982.12	0.102074	ENSG00000104129.10
ENSG00000072958.9	0.102074	ENSG00000119684.16
ENSG00000115241.11	0.102074	ENSG00000130204.13
ENSG00000105011.9	0.102074	ENSG00000159259.8
ENSG00000137965.11	0.102074	ENSG00000206503.13
ENSG00000034533.12	0.102072	ENSG00000174928.16
ENSG00000235262.1	0.102072	ENSG00000270641.1
ENSG00000168539.4	0.102071	ENSG00000172172.8
ENSG00000004848.8	0.10207	ENSG00000172137.19
ENSG00000092470.12	0.102069	ENSG00000164611.13
ENSG00000117691.10	0.102068	ENSG00000174282.12
ENSG00000170653.19	0.102068	ENSG00000185591.10
ENSG00000211947.2	0.102068	ENSG00000232216.1
ENSG00000131503.21	0.102068	ENSG00000237373.1
ENSG00000037897.17	0.102066	ENSG00000116209.12
ENSG00000099901.17	0.102064	ENSG00000124333.16
ENSG00000132471.12	0.102064	ENSG00000181788.4
ENSG00000101442.10	0.102063	ENSG00000124784.9
ENSG00000170484.10	0.102063	ENSG00000176884.16
ENSG00000184481.17	0.102063	ENSG00000184792.16
ENSG00000129810.15	0.102062	ENSG00000159259.8
ENSG00000065970.9	0.102062	ENSG00000166987.15
ENSG00000128513.16	0.102062	ENSG00000197448.14
ENSG00000094755.17	0.102061	ENSG00000120903.13
ENSG00000158195.11	0.102061	ENSG00000160446.19
ENSG00000198093.11	0.102061	ENSG00000201121.1
ENSG00000173110.8	0.102061	ENSG00000204388.7
ENSG00000120907.18	0.10206	ENSG00000176054.6
ENSG00000123810.9	0.10206	ENSG00000176236.6
ENSG00000205871.5	0.102059	ENSG00000242445.1
ENSG00000135472.9	0.102058	ENSG00000155269.12
ENSG00000106591.4	0.102058	ENSG00000169905.13
ENSG00000172531.16	0.102058	ENSG00000174903.16
ENSG00000211659.2	0.102057	ENSG00000240382.3
ENSG00000153485.6	0.102056	ENSG00000234020.1
ENSG00000167670.16	0.102053	ENSG00000167900.12
ENSG00000003756.17	0.102053	ENSG00000223224.1
ENSG00000151665.13	0.102052	ENSG00000165819.12
ENSG00000132153.15	0.102052	ENSG00000187778.14
ENSG00000005893.16	0.102051	ENSG00000167397.15
ENSG00000071537.14	0.102051	ENSG00000198792.13
ENSG00000167186.11	0.102051	ENSG00000227543.5
ENSG00000197070.14	0.102051	ENSG00000236871.7
ENSG00000109805.10	0.10205	ENSG00000138629.16
ENSG00000105829.13	0.10205	ENSG00000163536.13
ENSG00000117507.6	0.10205	ENSG00000213962.2
ENSG00000078668.14	0.102049	ENSG00000115137.12
ENSG00000137720.8	0.102049	ENSG00000166441.13
ENSG00000121152.10	0.102048	ENSG00000168393.13
ENSG00000071991.9	0.102048	ENSG00000234497.5
ENSG00000160214.13	0.102047	ENSG00000176542.10
ENSG00000156482.11	0.102044	ENSG00000198918.8
ENSG00000204361.10	0.102044	ENSG00000230866.2
ENSG00000145375.9	0.102043	ENSG00000164597.15
ENSG00000100629.17	0.102042	ENSG00000112739.17
ENSG00000162694.14	0.10204	ENSG00000221988.13
ENSG00000067082.15	0.102039	ENSG00000125740.14
ENSG00000186297.12	0.102039	ENSG00000250821.3
ENSG00000161533.12	0.102038	ENSG00000171824.14
ENSG00000188873.4	0.102038	ENSG00000230629.2
ENSG00000012504.15	0.102038	ENSG00000260019.2
ENSG00000101204.18	0.102038	ENSG00000261082.1
ENSG00000135334.9	0.102037	ENSG00000165672.7
ENSG00000063854.13	0.102037	ENSG00000182512.5
ENSG00000170324.21	0.102037	ENSG00000215231.8
ENSG00000129559.13	0.102036	ENSG00000163214.21
ENSG00000111247.15	0.102035	ENSG00000137770.14
ENSG00000115944.15	0.102035	ENSG00000146909.8
ENSG00000005486.17	0.102034	ENSG00000121104.8
ENSG00000135900.4	0.102034	ENSG00000153037.15
ENSG00000101166.16	0.102034	ENSG00000242372.9
ENSG00000121152.10	0.102032	ENSG00000168300.14
ENSG00000112659.14	0.102031	ENSG00000215041.10
ENSG00000147649.10	0.10203	ENSG00000244038.11
ENSG00000111358.14	0.102029	ENSG00000241547.1
ENSG00000113732.9	0.102028	ENSG00000130299.17
ENSG00000116209.12	0.102028	ENSG00000160446.19
ENSG00000244437.1	0.102028	ENSG00000282639.1
ENSG00000090061.17	0.102027	ENSG00000135018.14
ENSG00000105722.10	0.102027	ENSG00000165804.16
ENSG00000114770.17	0.102026	ENSG00000237004.4
ENSG00000144191.12	0.102026	ENSG00000248543.2
ENSG00000138107.13	0.102025	ENSG00000149923.14
ENSG00000213593.10	0.102025	ENSG00000232706.3
ENSG00000075188.9	0.102024	ENSG00000100462.16
ENSG00000001497.18	0.102023	ENSG00000116977.19
ENSG00000114686.9	0.102021	ENSG00000135775.14
ENSG00000166851.15	0.102021	ENSG00000184277.13
ENSG00000088926.14	0.10202	ENSG00000101204.18
ENSG00000136783.10	0.10202	ENSG00000163161.14
ENSG00000114867.22	0.10202	ENSG00000168924.15
ENSG00000132467.4	0.102019	ENSG00000177613.9
ENSG00000128052.10	0.102018	ENSG00000163687.14
ENSG00000124541.7	0.102018	ENSG00000235194.9
ENSG00000083535.16	0.102017	ENSG00000153339.15
ENSG00000142615.8	0.102017	ENSG00000215544.6
ENSG00000110429.14	0.102015	ENSG00000184203.8
ENSG00000099968.18	0.102014	ENSG00000105173.14
ENSG00000112029.10	0.102014	ENSG00000138160.7
ENSG00000132780.17	0.102014	ENSG00000145386.11
ENSG00000164066.13	0.102014	ENSG00000185129.8
ENSG00000113068.10	0.102013	ENSG00000126267.11
ENSG00000177169.10	0.102013	ENSG00000196547.15
ENSG00000081148.12	0.102012	ENSG00000082126.18
ENSG00000131127.14	0.102012	ENSG00000132680.11
ENSG00000120798.17	0.102012	ENSG00000141002.20
ENSG00000137841.12	0.102012	ENSG00000196715.7
ENSG00000126067.12	0.10201	ENSG00000126267.11
ENSG00000091651.9	0.102008	ENSG00000126787.13
ENSG00000101361.17	0.102007	ENSG00000112578.10
ENSG00000104299.15	0.102007	ENSG00000196235.14
ENSG00000248555.7	0.102007	ENSG00000253554.7
ENSG00000109083.14	0.102005	ENSG00000119537.18
ENSG00000100297.16	0.102004	ENSG00000164087.8
ENSG00000173581.8	0.102004	ENSG00000181031.16
ENSG00000109171.15	0.102002	ENSG00000141098.13
ENSG00000142546.14	0.102002	ENSG00000163001.12
ENSG00000166762.19	0.102002	ENSG00000184988.8
ENSG00000200156.1	0.102	ENSG00000206634.1
ENSG00000141738.14	0.101999	ENSG00000253831.3
ENSG00000167363.14	0.101998	ENSG00000187266.14
ENSG00000189343.7	0.101998	ENSG00000214485.6
ENSG00000104866.11	0.101997	ENSG00000105325.15
ENSG00000100014.20	0.101997	ENSG00000115282.21
ENSG00000100216.6	0.101997	ENSG00000136521.13
ENSG00000175065.12	0.101997	ENSG00000180432.6
ENSG00000151445.16	0.101996	ENSG00000166887.16
ENSG00000130816.17	0.101996	ENSG00000188312.14
ENSG00000064490.14	0.101995	ENSG00000183207.14
ENSG00000138802.11	0.101994	ENSG00000171824.14
ENSG00000226147.1	0.101994	ENSG00000252348.1
ENSG00000226869.6	0.101993	ENSG00000234575.2
ENSG00000133627.18	0.101992	ENSG00000164603.12
ENSG00000132382.15	0.101992	ENSG00000185298.13
ENSG00000167513.9	0.101992	ENSG00000271013.1
ENSG00000128016.7	0.101989	ENSG00000159388.6
ENSG00000005100.13	0.101989	ENSG00000177156.11
ENSG00000119599.17	0.101984	ENSG00000135632.12
ENSG00000168827.15	0.101983	ENSG00000171806.12
ENSG00000009954.11	0.101983	ENSG00000244411.4
ENSG00000213190.4	0.101983	ENSG00000266946.1
ENSG00000135632.12	0.101983	ENSG00000275835.5
ENSG00000109736.15	0.101982	ENSG00000189266.13
ENSG00000147471.12	0.101981	ENSG00000168071.22
ENSG00000143756.12	0.101979	ENSG00000163435.16
ENSG00000089154.11	0.101978	ENSG00000095319.14
ENSG00000065491.8	0.101978	ENSG00000151414.15
ENSG00000095002.15	0.101977	ENSG00000124207.17
ENSG00000007968.7	0.101977	ENSG00000167670.16
ENSG00000105519.18	0.101976	ENSG00000130023.16
ENSG00000120262.10	0.101975	ENSG00000140505.7
ENSG00000115241.11	0.101975	ENSG00000196998.19
ENSG00000070729.14	0.101974	ENSG00000113905.5
ENSG00000137393.10	0.101974	ENSG00000197747.9
ENSG00000224728.1	0.101973	ENSG00000224854.3
ENSG00000110148.10	0.101972	ENSG00000113492.14
ENSG00000135763.10	0.101972	ENSG00000141965.5
ENSG00000057608.17	0.101972	ENSG00000152234.16
ENSG00000106261.17	0.101972	ENSG00000188177.14
ENSG00000138161.14	0.101972	ENSG00000250432.5
ENSG00000259642.2	0.101972	ENSG00000267064.2
ENSG00000105438.9	0.101971	ENSG00000135521.9
ENSG00000123684.13	0.101971	ENSG00000162889.11
ENSG00000092201.10	0.101969	ENSG00000110429.14
ENSG00000116138.13	0.101969	ENSG00000174282.12
ENSG00000156467.10	0.101969	ENSG00000196531.14
ENSG00000014216.16	0.101968	ENSG00000126067.12
ENSG00000107140.16	0.101968	ENSG00000138030.13
ENSG00000029725.17	0.101968	ENSG00000184432.11
ENSG00000131747.15	0.101967	ENSG00000162607.13
ENSG00000124608.5	0.101967	ENSG00000176444.19
ENSG00000085999.13	0.101966	ENSG00000148019.14
ENSG00000141699.11	0.101966	ENSG00000175215.11
ENSG00000170266.16	0.101966	ENSG00000179403.12
ENSG00000070814.22	0.101965	ENSG00000122557.11
ENSG00000106404.14	0.101965	ENSG00000177842.12
ENSG00000161057.13	0.101965	ENSG00000197037.11
ENSG00000151576.10	0.101963	ENSG00000163166.15
ENSG00000136738.15	0.101963	ENSG00000175567.11
ENSG00000123407.4	0.101963	ENSG00000183747.12
ENSG00000164089.9	0.101963	ENSG00000233532.6
ENSG00000005889.16	0.101963	ENSG00000270641.1
ENSG00000079785.16	0.101962	ENSG00000183431.12
ENSG00000213442.5	0.101962	ENSG00000232472.1
ENSG00000113368.12	0.101961	ENSG00000137310.12
ENSG00000197111.16	0.101961	ENSG00000207280.1
ENSG00000207175.1	0.101961	ENSG00000225630.1
ENSG00000264169.2	0.101961	ENSG00000265327.2
ENSG00000116649.10	0.10196	ENSG00000116668.13
ENSG00000140104.14	0.10196	ENSG00000173214.7
ENSG00000170634.13	0.10196	ENSG00000174132.9
ENSG00000157350.13	0.10196	ENSG00000266256.3
ENSG00000067334.14	0.101959	ENSG00000067533.6
ENSG00000112234.9	0.101958	ENSG00000160445.11
ENSG00000040199.18	0.101958	ENSG00000168389.18
ENSG00000164880.16	0.101958	ENSG00000272391.6
ENSG00000161513.12	0.101957	ENSG00000185088.14
ENSG00000124160.12	0.101957	ENSG00000198301.12
ENSG00000162598.13	0.101957	ENSG00000232458.1
ENSG00000042429.12	0.101956	ENSG00000113558.19
ENSG00000112110.10	0.101956	ENSG00000120438.12
ENSG00000138303.18	0.101956	ENSG00000207721.1
ENSG00000211673.2	0.101956	ENSG00000211950.2
ENSG00000111364.16	0.101955	ENSG00000132275.11
ENSG00000066651.20	0.101954	ENSG00000175274.19
ENSG00000074582.15	0.101954	ENSG00000197971.16
ENSG00000166716.10	0.101953	ENSG00000186566.13
ENSG00000068971.14	0.101952	ENSG00000078902.16
ENSG00000143376.14	0.101952	ENSG00000168710.18
ENSG00000168411.14	0.101951	ENSG00000178752.16
ENSG00000100577.19	0.10195	ENSG00000168439.17
ENSG00000004660.15	0.101948	ENSG00000109063.15
ENSG00000175063.17	0.101948	ENSG00000175216.15
ENSG00000110955.9	0.101947	ENSG00000137055.15
ENSG00000186529.16	0.101947	ENSG00000213373.7
ENSG00000234052.2	0.101947	ENSG00000267777.2
ENSG00000092203.15	0.101946	ENSG00000105402.8
ENSG00000089012.14	0.101946	ENSG00000157570.12
ENSG00000121653.11	0.101946	ENSG00000165506.15
ENSG00000172932.16	0.101946	ENSG00000173020.11
ENSG00000171431.4	0.101946	ENSG00000234020.1
ENSG00000112578.10	0.101945	ENSG00000115946.8
ENSG00000111581.10	0.101945	ENSG00000132153.15
ENSG00000138107.13	0.101944	ENSG00000165886.5
ENSG00000099901.17	0.101944	ENSG00000174013.8
ENSG00000200243.1	0.101944	ENSG00000200488.1
ENSG00000179676.7	0.101943	ENSG00000196166.5
ENSG00000080608.10	0.101942	ENSG00000089154.11
ENSG00000037474.15	0.101941	ENSG00000104964.15
ENSG00000076108.12	0.101941	ENSG00000115137.12
ENSG00000167771.6	0.101941	ENSG00000177954.14
ENSG00000162592.10	0.101941	ENSG00000279516.2
ENSG00000196757.8	0.10194	ENSG00000203705.11
ENSG00000225321.2	0.10194	ENSG00000233973.7
ENSG00000118972.3	0.101939	ENSG00000151655.19
ENSG00000090238.12	0.101939	ENSG00000184220.12
ENSG00000095485.18	0.101939	ENSG00000219200.12
ENSG00000100129.18	0.101939	ENSG00000250479.9
ENSG00000030582.18	0.101938	ENSG00000071553.18
ENSG00000155660.11	0.101937	ENSG00000182952.5
ENSG00000095002.15	0.101936	ENSG00000136982.6
ENSG00000157796.18	0.101936	ENSG00000164244.21
ENSG00000125975.14	0.101936	ENSG00000186038.9
ENSG00000189238.6	0.101936	ENSG00000232458.1
ENSG00000131473.17	0.101935	ENSG00000167977.9
ENSG00000139160.13	0.101934	ENSG00000183850.14
ENSG00000211974.3	0.101934	ENSG00000224017.2
ENSG00000143891.17	0.101934	ENSG00000239539.1
ENSG00000111269.3	0.101933	ENSG00000157456.8
ENSG00000081051.8	0.101932	ENSG00000164588.8
ENSG00000120254.16	0.101932	ENSG00000213585.11
ENSG00000073536.18	0.101931	ENSG00000114686.9
ENSG00000142615.8	0.101931	ENSG00000227582.2
ENSG00000181524.6	0.101931	ENSG00000230734.1
ENSG00000111817.19	0.10193	ENSG00000138433.16
ENSG00000122203.15	0.101929	ENSG00000175348.11
ENSG00000126247.11	0.101928	ENSG00000268521.1
ENSG00000032219.19	0.101927	ENSG00000156735.11
ENSG00000131469.15	0.101926	ENSG00000196531.14
ENSG00000006831.10	0.101925	ENSG00000172954.14
ENSG00000214253.9	0.101925	ENSG00000265369.3
ENSG00000089685.15	0.101924	ENSG00000112029.10
ENSG00000184047.20	0.101924	ENSG00000188739.15
ENSG00000226808.3	0.101922	ENSG00000260762.1
ENSG00000146670.10	0.101921	ENSG00000197472.15
ENSG00000078237.7	0.101921	ENSG00000213699.9
ENSG00000100416.15	0.10192	ENSG00000109606.13
ENSG00000167080.9	0.101919	ENSG00000180432.6
ENSG00000070748.19	0.101919	ENSG00000226808.3
ENSG00000173193.15	0.101919	ENSG00000236778.8
ENSG00000117593.12	0.101919	ENSG00000248159.1
ENSG00000115368.10	0.101918	ENSG00000171453.20
ENSG00000143476.18	0.101918	ENSG00000183763.9
ENSG00000177606.8	0.101918	ENSG00000189241.8
ENSG00000091542.9	0.101917	ENSG00000140992.19
ENSG00000091651.9	0.101916	ENSG00000154839.10
ENSG00000132275.11	0.101916	ENSG00000214717.12
ENSG00000007952.18	0.101916	ENSG00000259459.6
ENSG00000101782.15	0.101915	ENSG00000107815.10
ENSG00000137804.14	0.101915	ENSG00000171241.9
ENSG00000082516.9	0.101914	ENSG00000130935.10
ENSG00000105438.9	0.101914	ENSG00000132471.12
ENSG00000085872.15	0.101913	ENSG00000101413.12
ENSG00000140543.15	0.101913	ENSG00000167220.12
ENSG00000171103.11	0.101913	ENSG00000185246.18
ENSG00000141965.5	0.101912	ENSG00000169018.6
ENSG00000200394.1	0.101912	ENSG00000207322.1
ENSG00000198176.13	0.101911	ENSG00000205250.9
ENSG00000203859.10	0.101911	ENSG00000230046.1
ENSG00000212588.1	0.101911	ENSG00000240869.3
ENSG00000103067.14	0.10191	ENSG00000143921.9
ENSG00000099958.15	0.10191	ENSG00000174371.17
ENSG00000101144.13	0.10191	ENSG00000256721.1
ENSG00000135617.4	0.10191	ENSG00000280466.1
ENSG00000164616.16	0.101909	ENSG00000224406.6
ENSG00000007968.7	0.101907	ENSG00000169607.13
ENSG00000135164.19	0.101906	ENSG00000136273.13
ENSG00000115361.8	0.101906	ENSG00000181333.12
ENSG00000120254.16	0.101905	ENSG00000177192.14
ENSG00000117399.14	0.101904	ENSG00000132646.11
ENSG00000139445.18	0.101904	ENSG00000170634.13
ENSG00000119660.4	0.101904	ENSG00000277452.1
ENSG00000006530.18	0.101903	ENSG00000160818.17
ENSG00000054277.14	0.101903	ENSG00000203668.3
ENSG00000111726.13	0.101903	ENSG00000248150.1
ENSG00000069248.12	0.101902	ENSG00000108506.13
ENSG00000163214.21	0.101902	ENSG00000204308.8
ENSG00000029559.7	0.101899	ENSG00000136859.10
ENSG00000133247.14	0.101899	ENSG00000174903.16
ENSG00000141510.18	0.101898	ENSG00000248221.1
ENSG00000101162.4	0.101897	ENSG00000187699.10
ENSG00000162997.15	0.101897	ENSG00000266258.1
ENSG00000115137.12	0.101896	ENSG00000137494.14
ENSG00000110195.14	0.101896	ENSG00000265107.3
ENSG00000066813.14	0.101895	ENSG00000148541.13
ENSG00000156467.10	0.101895	ENSG00000156471.13
ENSG00000124098.10	0.101895	ENSG00000159348.13
ENSG00000163348.4	0.101895	ENSG00000223501.9
ENSG00000149932.17	0.101895	ENSG00000242485.6
ENSG00000163808.17	0.101894	ENSG00000165490.13
ENSG00000232679.2	0.101894	ENSG00000244926.7
ENSG00000122477.13	0.101893	ENSG00000153046.18
ENSG00000130762.15	0.101893	ENSG00000244383.2
ENSG00000132109.10	0.101891	ENSG00000156587.16
ENSG00000090006.18	0.10189	ENSG00000143554.14
ENSG00000151502.11	0.10189	ENSG00000155729.13
ENSG00000164252.13	0.10189	ENSG00000186222.5
ENSG00000207217.1	0.10189	ENSG00000208772.1
ENSG00000110195.14	0.101888	ENSG00000132840.10
ENSG00000111269.3	0.101888	ENSG00000138160.7
ENSG00000138180.16	0.101888	ENSG00000157796.18
ENSG00000136938.9	0.101888	ENSG00000164611.13
ENSG00000112304.11	0.101888	ENSG00000176978.14
ENSG00000236058.3	0.101888	ENSG00000242992.3
ENSG00000053372.5	0.101887	ENSG00000179041.4
ENSG00000012504.15	0.101886	ENSG00000145826.9
ENSG00000164109.14	0.101886	ENSG00000186193.9
ENSG00000137310.12	0.101885	ENSG00000176225.15
ENSG00000002834.18	0.101884	ENSG00000113119.13
ENSG00000070501.12	0.101884	ENSG00000164758.7
ENSG00000038358.15	0.101884	ENSG00000178695.6
ENSG00000155366.17	0.101884	ENSG00000255200.1
ENSG00000235601.1	0.101884	ENSG00000257127.6
ENSG00000153044.10	0.101882	ENSG00000165244.7
ENSG00000065518.8	0.101879	ENSG00000158864.13
ENSG00000107829.15	0.101878	ENSG00000109917.11
ENSG00000011422.12	0.101878	ENSG00000169895.6
ENSG00000113368.12	0.101876	ENSG00000135476.12
ENSG00000160062.15	0.101876	ENSG00000168067.12
ENSG00000111358.14	0.101874	ENSG00000152620.13
ENSG00000095574.12	0.101873	ENSG00000155100.11
ENSG00000100038.20	0.101873	ENSG00000163166.15
ENSG00000128510.12	0.101873	ENSG00000170634.13
ENSG00000076003.5	0.101872	ENSG00000181513.15
ENSG00000068885.15	0.101872	ENSG00000263874.2
ENSG00000133275.16	0.101871	ENSG00000261221.4
ENSG00000093009.11	0.10187	ENSG00000181938.14
ENSG00000180370.10	0.10187	ENSG00000185246.18
ENSG00000128011.5	0.10187	ENSG00000187609.16
ENSG00000181788.4	0.101868	ENSG00000184481.17
ENSG00000230629.2	0.101868	ENSG00000240509.1
ENSG00000107815.10	0.101867	ENSG00000114686.9
ENSG00000063761.16	0.101866	ENSG00000100823.12
ENSG00000131100.13	0.101866	ENSG00000135148.12
ENSG00000137710.17	0.101866	ENSG00000179630.11
ENSG00000267659.5	0.101866	ENSG00000273032.3
ENSG00000115816.15	0.101865	ENSG00000165271.17
ENSG00000160087.21	0.101865	ENSG00000168070.12
ENSG00000148019.14	0.101865	ENSG00000168393.13
ENSG00000115419.13	0.101864	ENSG00000124541.7
ENSG00000174371.17	0.101864	ENSG00000188312.14
ENSG00000164483.17	0.101864	ENSG00000211751.9
ENSG00000132768.14	0.101863	ENSG00000167721.11
ENSG00000207475.1	0.101863	ENSG00000207524.1
ENSG00000115459.18	0.101863	ENSG00000215769.8
ENSG00000170222.12	0.101863	ENSG00000238286.1
ENSG00000212125.2	0.101863	ENSG00000256019.1
ENSG00000055813.6	0.101861	ENSG00000164070.12
ENSG00000126461.15	0.101861	ENSG00000177051.6
ENSG00000103202.13	0.101861	ENSG00000242612.7
ENSG00000118271.12	0.10186	ENSG00000152779.14
ENSG00000162073.14	0.101859	ENSG00000189057.11
ENSG00000122122.10	0.101859	ENSG00000205593.12
ENSG00000153485.6	0.101858	ENSG00000184809.13
ENSG00000100216.6	0.101858	ENSG00000205138.4
ENSG00000132824.14	0.101856	ENSG00000163516.14
ENSG00000155621.15	0.101856	ENSG00000247596.10
ENSG00000109065.12	0.101854	ENSG00000156697.13
ENSG00000007968.7	0.101854	ENSG00000165304.8
ENSG00000135587.9	0.101853	ENSG00000173947.14
ENSG00000144524.18	0.101853	ENSG00000243678.12
ENSG00000105341.19	0.101852	ENSG00000112659.14
ENSG00000121089.4	0.101852	ENSG00000176054.6
ENSG00000151962.8	0.101852	ENSG00000187054.16
ENSG00000111665.12	0.101851	ENSG00000165244.7
ENSG00000103356.18	0.101851	ENSG00000167721.11
ENSG00000090889.12	0.101849	ENSG00000100297.16
ENSG00000134152.11	0.101849	ENSG00000212125.2
ENSG00000232458.1	0.101849	ENSG00000284848.2
ENSG00000139620.13	0.101848	ENSG00000185163.10
ENSG00000135476.12	0.101848	ENSG00000188610.12
ENSG00000164045.12	0.101848	ENSG00000204498.11
ENSG00000236735.3	0.101848	ENSG00000243680.1
ENSG00000105675.9	0.101846	ENSG00000162399.9
ENSG00000159882.13	0.101844	ENSG00000159885.14
ENSG00000211706.2	0.101843	ENSG00000211817.2
ENSG00000254081.2	0.101843	ENSG00000285985.1
ENSG00000099860.9	0.101842	ENSG00000125740.14
ENSG00000120306.11	0.101842	ENSG00000159348.13
ENSG00000118972.3	0.101842	ENSG00000205442.13
ENSG00000011201.12	0.101841	ENSG00000203910.9
ENSG00000236052.2	0.101841	ENSG00000236497.2
ENSG00000135446.17	0.10184	ENSG00000138780.15
ENSG00000132716.19	0.10184	ENSG00000174282.12
ENSG00000128595.17	0.101839	ENSG00000138674.17
ENSG00000111229.16	0.101839	ENSG00000204435.15
ENSG00000006125.18	0.101838	ENSG00000116747.13
ENSG00000174547.13	0.101838	ENSG00000200243.1
ENSG00000177324.14	0.101838	ENSG00000243772.8
ENSG00000257557.2	0.101838	ENSG00000268471.6
ENSG00000023902.14	0.101837	ENSG00000132589.16
ENSG00000147400.10	0.101837	ENSG00000163346.17
ENSG00000138180.16	0.101837	ENSG00000228716.7
ENSG00000009335.18	0.101836	ENSG00000128585.18
ENSG00000137547.9	0.101836	ENSG00000148334.16
ENSG00000125970.12	0.101836	ENSG00000174903.16
ENSG00000148484.18	0.101836	ENSG00000198715.13
ENSG00000125733.18	0.101836	ENSG00000270885.2
ENSG00000101546.13	0.101835	ENSG00000130810.20
ENSG00000130254.12	0.101835	ENSG00000174151.15
ENSG00000134262.13	0.101835	ENSG00000174796.12
ENSG00000172421.10	0.101835	ENSG00000188101.5
ENSG00000215231.8	0.101835	ENSG00000250819.2
ENSG00000151725.12	0.101834	ENSG00000233924.1
ENSG00000088888.18	0.101833	ENSG00000158769.18
ENSG00000145692.15	0.101832	ENSG00000244161.1
ENSG00000139719.11	0.101831	ENSG00000167114.13
ENSG00000065618.21	0.10183	ENSG00000079385.23
ENSG00000085377.15	0.10183	ENSG00000088930.8
ENSG00000225825.1	0.10183	ENSG00000258920.1
ENSG00000143921.9	0.101829	ENSG00000175065.12
ENSG00000233079.3	0.101829	ENSG00000257683.1
ENSG00000110107.9	0.101828	ENSG00000132846.6
ENSG00000135632.12	0.101828	ENSG00000137767.14
ENSG00000104231.11	0.101828	ENSG00000198856.13
ENSG00000120306.11	0.101826	ENSG00000204256.14
ENSG00000113525.10	0.101825	ENSG00000266992.1
ENSG00000037241.7	0.101824	ENSG00000109919.10
ENSG00000120158.12	0.101824	ENSG00000135763.10
ENSG00000133318.14	0.101822	ENSG00000158773.14
ENSG00000130517.14	0.101822	ENSG00000172794.20
ENSG00000100029.18	0.101822	ENSG00000186575.19
ENSG00000140534.14	0.101822	ENSG00000188610.12
ENSG00000025434.19	0.101822	ENSG00000240889.1
ENSG00000167395.10	0.101821	ENSG00000238317.2
ENSG00000159147.18	0.101819	ENSG00000169045.17
ENSG00000065328.17	0.101818	ENSG00000183431.12
ENSG00000107758.16	0.101818	ENSG00000212123.4
ENSG00000101126.18	0.101817	ENSG00000104859.15
ENSG00000149136.9	0.101817	ENSG00000261236.8
ENSG00000120253.14	0.101816	ENSG00000132680.11
ENSG00000234602.9	0.101816	ENSG00000259459.6
ENSG00000151366.13	0.101815	ENSG00000185359.14
ENSG00000128607.14	0.101815	ENSG00000198420.10
ENSG00000088451.11	0.101813	ENSG00000124279.12
ENSG00000104897.10	0.101812	ENSG00000130816.17
ENSG00000101945.17	0.101812	ENSG00000138180.16
ENSG00000139352.4	0.101812	ENSG00000185519.9
ENSG00000175820.4	0.101812	ENSG00000196668.4
ENSG00000161970.15	0.101812	ENSG00000207008.1
ENSG00000143578.16	0.101811	ENSG00000163866.9
ENSG00000132773.12	0.101811	ENSG00000166925.9
ENSG00000100129.18	0.101811	ENSG00000198034.11
ENSG00000161547.17	0.101811	ENSG00000199883.1
ENSG00000213741.11	0.101811	ENSG00000232388.5
ENSG00000108578.15	0.10181	ENSG00000119638.14
ENSG00000101981.12	0.10181	ENSG00000241158.7
ENSG00000146143.19	0.101809	ENSG00000167969.13
ENSG00000081154.12	0.101809	ENSG00000170540.15
ENSG00000237986.4	0.101809	ENSG00000248494.1
ENSG00000199568.1	0.101808	ENSG00000212607.1
ENSG00000176973.8	0.101808	ENSG00000257906.3
ENSG00000172354.10	0.101808	ENSG00000272391.6
ENSG00000177058.12	0.101807	ENSG00000177427.13
ENSG00000156959.9	0.101807	ENSG00000255082.1
ENSG00000111727.12	0.101806	ENSG00000114520.11
ENSG00000211658.2	0.101806	ENSG00000211685.3
ENSG00000182256.13	0.101805	ENSG00000231163.6
ENSG00000111364.16	0.101802	ENSG00000197324.9
ENSG00000156313.15	0.101801	ENSG00000169991.11
ENSG00000077044.11	0.1018	ENSG00000077238.14
ENSG00000159352.16	0.1018	ENSG00000167967.16
ENSG00000090989.18	0.101799	ENSG00000275066.5
ENSG00000178567.8	0.101798	ENSG00000182544.9
ENSG00000165084.16	0.101797	ENSG00000270230.1
ENSG00000039987.7	0.101796	ENSG00000138813.10
ENSG00000152683.14	0.101796	ENSG00000185022.12
ENSG00000100991.12	0.101795	ENSG00000158716.9
ENSG00000056558.11	0.101795	ENSG00000184545.11
ENSG00000234498.3	0.101795	ENSG00000243538.1
ENSG00000122778.10	0.101794	ENSG00000170265.12
ENSG00000102743.15	0.101794	ENSG00000172954.14
ENSG00000145692.15	0.101792	ENSG00000223529.1
ENSG00000101052.13	0.101791	ENSG00000170310.15
ENSG00000172331.12	0.101791	ENSG00000186591.13
ENSG00000009844.16	0.10179	ENSG00000198301.12
ENSG00000189238.6	0.10179	ENSG00000275226.1
ENSG00000131475.7	0.101789	ENSG00000183978.8
ENSG00000083307.12	0.101789	ENSG00000221932.6
ENSG00000060339.14	0.101788	ENSG00000064607.17
ENSG00000116903.7	0.101788	ENSG00000166441.13
ENSG00000145246.14	0.101788	ENSG00000166855.9
ENSG00000038358.15	0.101787	ENSG00000153814.13
ENSG00000135404.12	0.101787	ENSG00000204310.13
ENSG00000091127.14	0.101787	ENSG00000222011.9
ENSG00000120333.4	0.101785	ENSG00000243849.2
ENSG00000112739.17	0.101784	ENSG00000135521.9
ENSG00000109805.10	0.101784	ENSG00000183763.9
ENSG00000211714.3	0.101784	ENSG00000211716.2
ENSG00000100814.18	0.101783	ENSG00000114019.15
ENSG00000104365.16	0.101783	ENSG00000141258.13
ENSG00000158195.11	0.101782	ENSG00000198858.10
ENSG00000079313.15	0.101781	ENSG00000125503.13
ENSG00000112212.12	0.101781	ENSG00000188175.10
ENSG00000070886.12	0.10178	ENSG00000203737.5
ENSG00000105675.9	0.10178	ENSG00000234942.3
ENSG00000135205.15	0.101779	ENSG00000164109.14
ENSG00000103995.14	0.101778	ENSG00000171241.9
ENSG00000168491.10	0.101778	ENSG00000197982.14
ENSG00000109220.11	0.101777	ENSG00000148843.15
ENSG00000067704.10	0.101777	ENSG00000164051.14
ENSG00000106049.9	0.101777	ENSG00000185010.15
ENSG00000166181.13	0.101776	ENSG00000223396.4
ENSG00000257523.3	0.101776	ENSG00000258912.2
ENSG00000090989.18	0.101775	ENSG00000136280.17
ENSG00000122203.15	0.101775	ENSG00000204070.10
ENSG00000145975.15	0.101775	ENSG00000257127.6
ENSG00000039987.7	0.101774	ENSG00000164616.16
ENSG00000012504.15	0.101773	ENSG00000135903.20
ENSG00000092201.10	0.101772	ENSG00000105171.10
ENSG00000158828.8	0.101771	ENSG00000166197.17
ENSG00000167671.12	0.101771	ENSG00000171443.7
ENSG00000188846.14	0.101771	ENSG00000233927.5
ENSG00000100216.6	0.101771	ENSG00000234664.1
ENSG00000197587.11	0.101771	ENSG00000250432.5
ENSG00000108561.8	0.101769	ENSG00000129103.19
ENSG00000132394.11	0.101769	ENSG00000155229.21
ENSG00000206043.7	0.101769	ENSG00000251151.2
ENSG00000107874.11	0.101768	ENSG00000116586.12
ENSG00000126457.22	0.101768	ENSG00000183207.14
ENSG00000241755.1	0.101766	ENSG00000243466.1
ENSG00000104231.11	0.101765	ENSG00000164587.13
ENSG00000081148.12	0.101765	ENSG00000174564.13
ENSG00000088448.14	0.101762	ENSG00000176014.13
ENSG00000094916.16	0.101761	ENSG00000126067.12
ENSG00000112312.10	0.101761	ENSG00000186185.14
ENSG00000115084.15	0.10176	ENSG00000127364.4
ENSG00000102794.10	0.10176	ENSG00000155897.10
ENSG00000156804.7	0.10176	ENSG00000160752.15
ENSG00000164597.15	0.10176	ENSG00000198301.12
ENSG00000122254.7	0.10176	ENSG00000198768.11
ENSG00000154920.15	0.101759	ENSG00000156509.14
ENSG00000197070.14	0.101759	ENSG00000229132.2
ENSG00000123219.13	0.101758	ENSG00000129173.13
ENSG00000070770.10	0.101758	ENSG00000156639.12
ENSG00000076382.17	0.101758	ENSG00000176225.15
ENSG00000135637.14	0.101758	ENSG00000182372.10
ENSG00000105176.18	0.101757	ENSG00000148444.16
ENSG00000100580.8	0.101756	ENSG00000121390.19
ENSG00000111203.13	0.101756	ENSG00000126767.18
ENSG00000249160.4	0.101756	ENSG00000255772.5
ENSG00000259459.6	0.101756	ENSG00000267440.2
ENSG00000166311.10	0.101755	ENSG00000213654.10
ENSG00000125817.8	0.101754	ENSG00000187713.7
ENSG00000163781.14	0.101753	ENSG00000184661.14
ENSG00000011347.10	0.101753	ENSG00000259459.6
ENSG00000133398.4	0.101752	ENSG00000175213.3
ENSG00000105186.16	0.101752	ENSG00000186326.4
ENSG00000140543.15	0.101751	ENSG00000244754.9
ENSG00000104967.8	0.101751	ENSG00000250819.2
ENSG00000071082.11	0.10175	ENSG00000084754.12
ENSG00000103496.15	0.101749	ENSG00000151502.11
ENSG00000106689.11	0.101748	ENSG00000236497.2
ENSG00000086061.16	0.101747	ENSG00000162231.14
ENSG00000072210.19	0.101746	ENSG00000164171.11
ENSG00000187187.14	0.101746	ENSG00000197771.13
ENSG00000102144.15	0.101746	ENSG00000200086.1
ENSG00000036054.13	0.101746	ENSG00000221909.3
ENSG00000112742.10	0.101745	ENSG00000154920.15
ENSG00000106049.9	0.101745	ENSG00000163666.10
ENSG00000172301.11	0.101745	ENSG00000213699.9
ENSG00000132646.11	0.101744	ENSG00000169607.13
ENSG00000130816.17	0.101744	ENSG00000175467.15
ENSG00000155897.10	0.101744	ENSG00000198768.11
ENSG00000170540.15	0.101744	ENSG00000283379.1
ENSG00000085377.15	0.101743	ENSG00000104356.11
ENSG00000121621.7	0.101743	ENSG00000167670.16
ENSG00000075218.19	0.101742	ENSG00000125885.13
ENSG00000167755.15	0.101741	ENSG00000182256.13
ENSG00000117984.15	0.101741	ENSG00000197181.12
ENSG00000164405.11	0.10174	ENSG00000242485.6
ENSG00000059588.10	0.101739	ENSG00000108773.11
ENSG00000037241.7	0.101737	ENSG00000136522.14
ENSG00000116809.12	0.101736	ENSG00000177548.13
ENSG00000130414.13	0.101735	ENSG00000164168.8
ENSG00000133318.14	0.101735	ENSG00000188761.13
ENSG00000115568.16	0.101734	ENSG00000163481.8
ENSG00000151388.11	0.101734	ENSG00000173093.13
ENSG00000164631.19	0.101734	ENSG00000186088.16
ENSG00000173826.15	0.101733	ENSG00000176302.13
ENSG00000230897.1	0.101733	ENSG00000241741.1
ENSG00000113569.16	0.10173	ENSG00000184220.12
ENSG00000080345.18	0.101729	ENSG00000111653.20
ENSG00000136270.14	0.101729	ENSG00000146909.8
ENSG00000083635.8	0.101728	ENSG00000177150.13
ENSG00000121390.19	0.101727	ENSG00000144746.7
ENSG00000163938.17	0.101727	ENSG00000165792.18
ENSG00000113262.16	0.101726	ENSG00000151655.19
ENSG00000092853.14	0.101725	ENSG00000138376.11
ENSG00000166569.8	0.101725	ENSG00000213533.13
ENSG00000111358.14	0.101724	ENSG00000128050.9
ENSG00000114686.9	0.101724	ENSG00000197498.13
ENSG00000038358.15	0.101723	ENSG00000113716.13
ENSG00000105383.15	0.101723	ENSG00000140691.18
ENSG00000083844.10	0.101722	ENSG00000204524.7
ENSG00000135437.10	0.101721	ENSG00000197595.4
ENSG00000010292.13	0.10172	ENSG00000105011.9
ENSG00000104537.17	0.101719	ENSG00000183747.12
ENSG00000076003.5	0.101718	ENSG00000173207.13
ENSG00000147121.16	0.101718	ENSG00000198492.16
ENSG00000130311.11	0.101717	ENSG00000130725.8
ENSG00000123374.11	0.101716	ENSG00000134291.12
ENSG00000135638.14	0.101716	ENSG00000163075.13
ENSG00000163002.13	0.101716	ENSG00000174177.13
ENSG00000154118.13	0.101716	ENSG00000176302.13
ENSG00000265078.2	0.101716	ENSG00000266187.2
ENSG00000070950.10	0.101715	ENSG00000127564.17
ENSG00000214691.9	0.101715	ENSG00000231898.9
ENSG00000170677.6	0.101714	ENSG00000249035.7
ENSG00000128050.9	0.101713	ENSG00000132507.18
ENSG00000129515.20	0.101713	ENSG00000184992.13
ENSG00000060762.19	0.10171	ENSG00000073417.15
ENSG00000100888.15	0.10171	ENSG00000160714.10
ENSG00000103472.10	0.101709	ENSG00000112659.14
ENSG00000125505.17	0.101709	ENSG00000185246.18
ENSG00000020129.16	0.101708	ENSG00000115020.17
ENSG00000144028.15	0.101708	ENSG00000175216.15
ENSG00000043514.17	0.101708	ENSG00000179021.10
ENSG00000135446.17	0.101707	ENSG00000159199.14
ENSG00000124207.17	0.101707	ENSG00000163930.10
ENSG00000142937.12	0.101707	ENSG00000174444.15
ENSG00000159596.7	0.101707	ENSG00000278845.5
ENSG00000230629.2	0.101706	ENSG00000249353.2
ENSG00000171443.7	0.101706	ENSG00000261221.4
ENSG00000219451.3	0.101705	ENSG00000230734.1
ENSG00000110921.14	0.101704	ENSG00000128159.12
ENSG00000042493.16	0.101704	ENSG00000258583.7
ENSG00000221716.1	0.101704	ENSG00000266439.2
ENSG00000135451.13	0.101702	ENSG00000165244.7
ENSG00000104408.11	0.101701	ENSG00000127184.13
ENSG00000234788.1	0.1017	ENSG00000266967.7
ENSG00000086288.12	0.101698	ENSG00000221994.12
ENSG00000100321.15	0.101697	ENSG00000150907.10
ENSG00000128228.5	0.101697	ENSG00000163902.12
ENSG00000096060.15	0.101695	ENSG00000104228.13
ENSG00000115944.15	0.101695	ENSG00000214026.11
ENSG00000224080.1	0.101695	ENSG00000250254.2
ENSG00000183741.12	0.101695	ENSG00000269352.1
ENSG00000105607.13	0.101693	ENSG00000108591.10
ENSG00000170265.12	0.101692	ENSG00000185883.12
ENSG00000163600.13	0.101692	ENSG00000198851.10
ENSG00000211668.2	0.10169	ENSG00000211941.3
ENSG00000177599.13	0.10169	ENSG00000267221.3
ENSG00000112578.10	0.101689	ENSG00000126814.7
ENSG00000160214.13	0.101689	ENSG00000176248.9
ENSG00000126522.17	0.101688	ENSG00000188153.14
ENSG00000178074.6	0.101688	ENSG00000196646.12
ENSG00000100330.16	0.101688	ENSG00000207759.1
ENSG00000100427.16	0.101687	ENSG00000136231.14
ENSG00000160447.7	0.101687	ENSG00000178202.13
ENSG00000138802.11	0.101686	ENSG00000207067.1
ENSG00000161896.12	0.101686	ENSG00000237092.2
ENSG00000130829.18	0.101685	ENSG00000241278.1
ENSG00000069849.11	0.101683	ENSG00000109919.10
ENSG00000146192.15	0.101683	ENSG00000197629.6
ENSG00000041802.11	0.101681	ENSG00000143319.17
ENSG00000147099.21	0.101681	ENSG00000170653.19
ENSG00000082153.18	0.101681	ENSG00000183684.8
ENSG00000135164.19	0.101681	ENSG00000197150.13
ENSG00000142534.7	0.101681	ENSG00000198242.14
ENSG00000196668.4	0.101681	ENSG00000213930.12
ENSG00000012174.12	0.10168	ENSG00000119927.14
ENSG00000234052.2	0.10168	ENSG00000285985.1
ENSG00000127564.17	0.101678	ENSG00000132780.17
ENSG00000131143.10	0.101678	ENSG00000173726.11
ENSG00000102241.12	0.101677	ENSG00000119523.10
ENSG00000173726.11	0.101676	ENSG00000188873.4
ENSG00000104327.7	0.101676	ENSG00000275800.1
ENSG00000106689.11	0.101675	ENSG00000156959.9
ENSG00000154478.4	0.101675	ENSG00000174990.8
ENSG00000136715.19	0.101673	ENSG00000139734.19
ENSG00000159588.15	0.101673	ENSG00000281026.1
ENSG00000173692.14	0.101672	ENSG00000188342.12
ENSG00000100522.10	0.101671	ENSG00000149547.15
ENSG00000122965.11	0.10167	ENSG00000196544.8
ENSG00000161057.13	0.10167	ENSG00000196652.12
ENSG00000144228.9	0.10167	ENSG00000236977.1
ENSG00000071082.11	0.101668	ENSG00000089289.16
ENSG00000123179.14	0.101668	ENSG00000135390.21
ENSG00000142230.13	0.101668	ENSG00000154839.10
ENSG00000101928.13	0.101668	ENSG00000166046.11
ENSG00000144524.18	0.101668	ENSG00000170855.4
ENSG00000102032.13	0.101667	ENSG00000102882.12
ENSG00000065150.21	0.101667	ENSG00000136942.15
ENSG00000211897.9	0.101667	ENSG00000211945.2
ENSG00000103168.17	0.101667	ENSG00000215041.10
ENSG00000151725.12	0.101666	ENSG00000161800.13
ENSG00000104299.15	0.101665	ENSG00000254093.9
ENSG00000089289.16	0.101662	ENSG00000114737.16
ENSG00000140025.16	0.101662	ENSG00000148950.11
ENSG00000017797.13	0.101662	ENSG00000158769.18
ENSG00000100353.18	0.101661	ENSG00000116251.11
ENSG00000099968.18	0.101661	ENSG00000139613.12
ENSG00000134287.10	0.10166	ENSG00000135404.12
ENSG00000144867.13	0.101659	ENSG00000177192.14
ENSG00000234772.2	0.101659	ENSG00000267871.6
ENSG00000138594.14	0.101659	ENSG00000280798.1
ENSG00000100038.20	0.101658	ENSG00000156970.13
ENSG00000114742.14	0.101658	ENSG00000196470.12
ENSG00000112118.20	0.101657	ENSG00000138092.11
ENSG00000088325.16	0.101657	ENSG00000142230.13
ENSG00000114200.10	0.101656	ENSG00000141668.10
ENSG00000124920.14	0.101656	ENSG00000153283.13
ENSG00000143353.12	0.101656	ENSG00000155868.8
ENSG00000111364.16	0.101656	ENSG00000158545.16
ENSG00000120800.5	0.101656	ENSG00000165392.11
ENSG00000113441.16	0.101655	ENSG00000138069.18
ENSG00000146859.6	0.101655	ENSG00000236804.1
ENSG00000141428.17	0.101655	ENSG00000277149.5
ENSG00000241127.8	0.101654	ENSG00000250988.7
ENSG00000109083.14	0.101652	ENSG00000115661.14
ENSG00000005981.13	0.10165	ENSG00000128510.12
ENSG00000068971.14	0.10165	ENSG00000166938.13
ENSG00000091127.14	0.101649	ENSG00000155561.15
ENSG00000130584.12	0.101648	ENSG00000184984.10
ENSG00000227128.5	0.101648	ENSG00000232650.6
ENSG00000086506.3	0.101648	ENSG00000250361.9
ENSG00000185610.6	0.101648	ENSG00000255501.3
ENSG00000178171.11	0.101648	ENSG00000268257.2
ENSG00000155897.10	0.101647	ENSG00000178229.8
ENSG00000165646.14	0.101647	ENSG00000197253.13
ENSG00000139323.14	0.101647	ENSG00000198858.10
ENSG00000125999.11	0.101646	ENSG00000155269.12
ENSG00000170266.16	0.101646	ENSG00000177628.16
ENSG00000117148.8	0.101646	ENSG00000261615.7
ENSG00000111602.12	0.101645	ENSG00000135446.17
ENSG00000080839.12	0.101645	ENSG00000169679.15
ENSG00000231898.9	0.101645	ENSG00000237092.2
ENSG00000166272.18	0.101644	ENSG00000170832.13
ENSG00000248397.1	0.101644	ENSG00000267779.7
ENSG00000231163.6	0.101644	ENSG00000283498.1
ENSG00000105329.11	0.101643	ENSG00000110934.13
ENSG00000025293.17	0.101643	ENSG00000132906.18
ENSG00000130254.12	0.101642	ENSG00000170234.13
ENSG00000201643.1	0.101642	ENSG00000208892.1
ENSG00000125266.8	0.101641	ENSG00000144589.22
ENSG00000054965.11	0.101641	ENSG00000175215.11
ENSG00000180370.10	0.101641	ENSG00000184992.13
ENSG00000198746.13	0.10164	ENSG00000225215.1
ENSG00000256424.2	0.10164	ENSG00000258979.3
ENSG00000059573.9	0.101639	ENSG00000129493.15
ENSG00000074755.15	0.101639	ENSG00000247556.6
ENSG00000235731.3	0.101639	ENSG00000260338.2
ENSG00000167670.16	0.101638	ENSG00000233924.1
ENSG00000013561.18	0.101636	ENSG00000119950.21
ENSG00000137944.18	0.101636	ENSG00000143106.13
ENSG00000201901.1	0.101636	ENSG00000216624.3
ENSG00000071626.17	0.101634	ENSG00000130204.13
ENSG00000140992.19	0.101634	ENSG00000185669.6
ENSG00000174886.14	0.101633	ENSG00000204435.15
ENSG00000111530.13	0.101632	ENSG00000130764.10
ENSG00000124172.10	0.101632	ENSG00000184983.11
ENSG00000116685.16	0.10163	ENSG00000161265.15
ENSG00000214389.2	0.10163	ENSG00000214541.3
ENSG00000145623.13	0.101628	ENSG00000158859.10
ENSG00000137770.14	0.101628	ENSG00000170264.13
ENSG00000167325.15	0.101628	ENSG00000196419.13
ENSG00000143294.15	0.101628	ENSG00000204264.12
ENSG00000143476.18	0.101626	ENSG00000168496.4
ENSG00000118402.6	0.101626	ENSG00000211673.2
ENSG00000071051.14	0.101624	ENSG00000214717.12
ENSG00000074582.15	0.101623	ENSG00000142784.16
ENSG00000099725.14	0.101623	ENSG00000183943.6
ENSG00000177302.15	0.101623	ENSG00000272391.6
ENSG00000112343.11	0.101622	ENSG00000169871.13
ENSG00000038358.15	0.101621	ENSG00000182149.21
ENSG00000124713.6	0.101621	ENSG00000238227.8
ENSG00000136929.13	0.10162	ENSG00000170180.22
ENSG00000162946.23	0.10162	ENSG00000185813.11
ENSG00000105821.15	0.101619	ENSG00000106591.4
ENSG00000109163.7	0.101618	ENSG00000172421.10
ENSG00000206702.1	0.101618	ENSG00000252577.1
ENSG00000101194.18	0.101617	ENSG00000101199.13
ENSG00000050426.16	0.101617	ENSG00000143324.14
ENSG00000026025.16	0.101617	ENSG00000171368.12
ENSG00000099326.9	0.101616	ENSG00000165806.21
ENSG00000115263.15	0.101616	ENSG00000169436.17
ENSG00000065618.21	0.101616	ENSG00000204936.10
ENSG00000066336.12	0.101615	ENSG00000213160.10
ENSG00000139131.13	0.101615	ENSG00000242372.9
ENSG00000248673.2	0.101615	ENSG00000250819.2
ENSG00000058600.16	0.101614	ENSG00000108848.16
ENSG00000226983.3	0.101614	ENSG00000233079.3
ENSG00000145604.17	0.101613	ENSG00000168300.14
ENSG00000187889.13	0.10161	ENSG00000232885.2
ENSG00000065328.17	0.101609	ENSG00000125885.13
ENSG00000169692.13	0.101609	ENSG00000185163.10
ENSG00000148584.15	0.101609	ENSG00000188984.12
ENSG00000204673.11	0.101608	ENSG00000268006.1
ENSG00000104131.13	0.101607	ENSG00000135040.16
ENSG00000078699.22	0.101607	ENSG00000143457.11
ENSG00000162888.4	0.101607	ENSG00000204952.3
ENSG00000094916.16	0.101606	ENSG00000131747.15
ENSG00000149136.9	0.101605	ENSG00000172336.5
ENSG00000100557.10	0.101605	ENSG00000227695.6
ENSG00000100138.15	0.101603	ENSG00000140740.11
ENSG00000108309.14	0.101602	ENSG00000147454.14
ENSG00000151834.16	0.101602	ENSG00000163285.8
ENSG00000101361.17	0.101602	ENSG00000171453.20
ENSG00000041802.11	0.101602	ENSG00000175376.9
ENSG00000055044.11	0.101602	ENSG00000198000.12
ENSG00000165887.12	0.101601	ENSG00000188523.9
ENSG00000111602.12	0.1016	ENSG00000186871.7
ENSG00000103043.15	0.101599	ENSG00000161996.19
ENSG00000007968.7	0.101598	ENSG00000171241.9
ENSG00000010292.13	0.101597	ENSG00000051180.17
ENSG00000008256.16	0.101597	ENSG00000106305.10
ENSG00000116251.11	0.101597	ENSG00000196743.9
ENSG00000080824.19	0.101596	ENSG00000100591.8
ENSG00000139433.11	0.101596	ENSG00000173145.11
ENSG00000207233.1	0.101596	ENSG00000207313.1
ENSG00000070886.12	0.101595	ENSG00000139445.18
ENSG00000150753.12	0.101594	ENSG00000213619.11
ENSG00000159228.13	0.101593	ENSG00000159348.13
ENSG00000163075.13	0.101592	ENSG00000231222.1
ENSG00000169131.13	0.101591	ENSG00000186160.5
ENSG00000167916.5	0.101591	ENSG00000203859.10
ENSG00000121988.18	0.10159	ENSG00000130204.13
ENSG00000112033.14	0.101589	ENSG00000124067.17
ENSG00000087302.9	0.101589	ENSG00000134419.15
ENSG00000118729.12	0.101589	ENSG00000173698.18
ENSG00000114062.22	0.101589	ENSG00000179981.11
ENSG00000133561.15	0.101589	ENSG00000219902.1
ENSG00000074319.13	0.101588	ENSG00000170634.13
ENSG00000104524.14	0.101587	ENSG00000143314.12
ENSG00000133027.18	0.101587	ENSG00000168273.8
ENSG00000198406.7	0.101587	ENSG00000229132.2
ENSG00000211592.8	0.101586	ENSG00000211598.2
ENSG00000167526.14	0.101586	ENSG00000231500.7
ENSG00000112118.20	0.101585	ENSG00000163655.16
ENSG00000088832.18	0.101585	ENSG00000204406.14
ENSG00000116668.13	0.101585	ENSG00000230223.8
ENSG00000166266.14	0.101584	ENSG00000171204.13
ENSG00000224406.6	0.101584	ENSG00000283314.1
ENSG00000031823.14	0.101583	ENSG00000106459.15
ENSG00000021776.11	0.101583	ENSG00000119285.11
ENSG00000105819.14	0.101583	ENSG00000146830.11
ENSG00000136859.10	0.101583	ENSG00000162692.12
ENSG00000201229.1	0.101582	ENSG00000207493.1
ENSG00000070010.19	0.101582	ENSG00000238103.4
ENSG00000132603.15	0.101581	ENSG00000178952.11
ENSG00000130803.15	0.10158	ENSG00000139620.13
ENSG00000104763.20	0.10158	ENSG00000147475.17
ENSG00000175390.15	0.10158	ENSG00000254999.4
ENSG00000076003.5	0.101579	ENSG00000089685.15
ENSG00000232093.1	0.101579	ENSG00000256721.1
ENSG00000047621.12	0.101578	ENSG00000077984.6
ENSG00000099994.11	0.101578	ENSG00000107371.14
ENSG00000101695.9	0.101578	ENSG00000130695.16
ENSG00000119950.21	0.101577	ENSG00000167671.12
ENSG00000180921.7	0.101577	ENSG00000203499.12
ENSG00000100246.13	0.101576	ENSG00000100348.10
ENSG00000135316.19	0.101576	ENSG00000198042.11
ENSG00000213130.3	0.101575	ENSG00000228502.1
ENSG00000132773.12	0.101574	ENSG00000163002.13
ENSG00000084754.12	0.101573	ENSG00000178429.9
ENSG00000069248.12	0.101572	ENSG00000163104.18
ENSG00000071994.11	0.101571	ENSG00000131495.9
ENSG00000137038.8	0.101571	ENSG00000174547.13
ENSG00000038358.15	0.10157	ENSG00000126432.14
ENSG00000146197.9	0.10157	ENSG00000162981.14
ENSG00000100307.13	0.101569	ENSG00000143493.13
ENSG00000109606.13	0.101568	ENSG00000136270.14
ENSG00000105889.16	0.101568	ENSG00000160856.21
ENSG00000103502.14	0.101568	ENSG00000213465.8
ENSG00000075856.12	0.101566	ENSG00000101191.17
ENSG00000116138.13	0.101566	ENSG00000123268.9
ENSG00000125450.11	0.101565	ENSG00000140829.12
ENSG00000112053.14	0.101564	ENSG00000173930.9
ENSG00000171552.14	0.101563	ENSG00000173598.14
ENSG00000008513.16	0.101563	ENSG00000174839.13
ENSG00000133422.14	0.101563	ENSG00000213719.8
ENSG00000146701.12	0.101563	ENSG00000248333.9
ENSG00000012223.13	0.101562	ENSG00000118520.15
ENSG00000179588.9	0.101562	ENSG00000188493.15
ENSG00000166197.17	0.101562	ENSG00000203757.2
ENSG00000108439.11	0.101561	ENSG00000175792.12
ENSG00000174442.12	0.101561	ENSG00000176890.16
ENSG00000108231.14	0.10156	ENSG00000163833.8
ENSG00000143612.21	0.10156	ENSG00000247596.10
ENSG00000235731.3	0.10156	ENSG00000253314.7
ENSG00000147256.12	0.101558	ENSG00000184809.13
ENSG00000114767.7	0.101557	ENSG00000116120.11
ENSG00000165309.14	0.101557	ENSG00000175766.13
ENSG00000092850.12	0.101556	ENSG00000139546.11
ENSG00000111358.14	0.101556	ENSG00000162813.18
ENSG00000115363.14	0.101554	ENSG00000158552.13
ENSG00000111667.14	0.101553	ENSG00000173581.8
ENSG00000153395.10	0.101553	ENSG00000183735.11
ENSG00000201010.1	0.101553	ENSG00000258609.3
ENSG00000123977.10	0.101552	ENSG00000160741.17
ENSG00000009954.11	0.101552	ENSG00000163166.15
ENSG00000101928.13	0.101552	ENSG00000175348.11
ENSG00000075826.17	0.101551	ENSG00000127415.13
ENSG00000101343.15	0.101551	ENSG00000159479.17
ENSG00000112234.9	0.10155	ENSG00000163166.15
ENSG00000224101.1	0.10155	ENSG00000268471.6
ENSG00000162385.11	0.101549	ENSG00000206952.3
ENSG00000087269.16	0.101548	ENSG00000116030.17
ENSG00000100335.15	0.101548	ENSG00000139697.14
ENSG00000100027.17	0.101548	ENSG00000176371.14
ENSG00000100557.10	0.101548	ENSG00000235587.2
ENSG00000207493.1	0.101547	ENSG00000208308.1
ENSG00000249035.7	0.101547	ENSG00000267594.5
ENSG00000164967.10	0.101546	ENSG00000169964.8
ENSG00000209482.1	0.101546	ENSG00000282977.1
ENSG00000185607.5	0.101544	ENSG00000213026.4
ENSG00000006116.4	0.101544	ENSG00000234235.1
ENSG00000099968.18	0.101542	ENSG00000152102.18
ENSG00000163939.18	0.10154	ENSG00000182809.11
ENSG00000213261.3	0.10154	ENSG00000234618.1
ENSG00000233304.7	0.10154	ENSG00000236052.2
ENSG00000162032.16	0.101539	ENSG00000182087.14
ENSG00000222419.1	0.101538	ENSG00000283434.2
ENSG00000088726.16	0.101537	ENSG00000187699.10
ENSG00000155269.12	0.101536	ENSG00000212766.9
ENSG00000138814.17	0.101535	ENSG00000156273.16
ENSG00000229240.9	0.101535	ENSG00000259361.7
ENSG00000163075.13	0.101534	ENSG00000233441.6
ENSG00000125484.12	0.101534	ENSG00000270170.2
ENSG00000006451.8	0.101533	ENSG00000135773.13
ENSG00000116120.11	0.101533	ENSG00000164338.10
ENSG00000221957.8	0.101532	ENSG00000240403.5
ENSG00000186687.16	0.101531	ENSG00000232931.6
ENSG00000142513.6	0.10153	ENSG00000173093.13
ENSG00000117984.15	0.10153	ENSG00000204310.13
ENSG00000102901.13	0.101529	ENSG00000177383.5
ENSG00000176728.10	0.101529	ENSG00000183943.6
ENSG00000086232.13	0.101528	ENSG00000136908.18
ENSG00000100129.18	0.101527	ENSG00000136942.15
ENSG00000132824.14	0.101527	ENSG00000175573.7
ENSG00000173627.8	0.101527	ENSG00000175766.13
ENSG00000004142.12	0.101526	ENSG00000012174.12
ENSG00000005022.6	0.101526	ENSG00000149273.15
ENSG00000187600.14	0.101525	ENSG00000232913.8
ENSG00000109956.13	0.101525	ENSG00000253239.1
ENSG00000089234.16	0.101524	ENSG00000131115.16
ENSG00000130227.17	0.101524	ENSG00000142528.16
ENSG00000217165.1	0.101524	ENSG00000226059.2
ENSG00000124279.12	0.101523	ENSG00000132275.11
ENSG00000140575.13	0.101523	ENSG00000237940.3
ENSG00000197982.14	0.101523	ENSG00000256394.3
ENSG00000100991.12	0.101522	ENSG00000143569.19
ENSG00000183747.12	0.101522	ENSG00000229240.9
ENSG00000129083.13	0.101521	ENSG00000138802.11
ENSG00000126218.12	0.10152	ENSG00000132840.10
ENSG00000149577.16	0.10152	ENSG00000161643.13
ENSG00000095002.15	0.10152	ENSG00000164109.14
ENSG00000092531.10	0.101519	ENSG00000118680.14
ENSG00000128626.12	0.101519	ENSG00000135446.17
ENSG00000075188.9	0.101519	ENSG00000171566.12
ENSG00000209042.1	0.101519	ENSG00000221500.1
ENSG00000080618.17	0.101518	ENSG00000173376.14
ENSG00000110107.9	0.101518	ENSG00000185947.15
ENSG00000112742.10	0.101518	ENSG00000187688.15
ENSG00000186185.14	0.101518	ENSG00000228716.7
ENSG00000112578.10	0.101517	ENSG00000135632.12
ENSG00000091127.14	0.101517	ENSG00000164597.15
ENSG00000172421.10	0.101517	ENSG00000237775.1
ENSG00000232160.7	0.101516	ENSG00000233369.7
ENSG00000229944.3	0.101516	ENSG00000263266.2
ENSG00000118557.16	0.101515	ENSG00000214826.5
ENSG00000106591.4	0.101514	ENSG00000163938.17
ENSG00000120539.15	0.101514	ENSG00000176208.9
ENSG00000092841.19	0.101513	ENSG00000135404.12
ENSG00000139641.13	0.101513	ENSG00000158710.15
ENSG00000069275.13	0.101512	ENSG00000101343.15
ENSG00000085840.13	0.101512	ENSG00000137135.18
ENSG00000114520.11	0.101512	ENSG00000186625.14
ENSG00000088205.13	0.101511	ENSG00000125454.12
ENSG00000134262.13	0.101511	ENSG00000196605.7
ENSG00000169877.10	0.101511	ENSG00000206177.7
ENSG00000118680.14	0.101511	ENSG00000269343.9
ENSG00000136104.21	0.101509	ENSG00000136404.16
ENSG00000127184.13	0.101509	ENSG00000154518.10
ENSG00000147536.12	0.101509	ENSG00000165244.7
ENSG00000164488.12	0.101509	ENSG00000225900.1
ENSG00000128973.13	0.101508	ENSG00000172244.9
ENSG00000220583.1	0.101508	ENSG00000251495.1
ENSG00000233973.7	0.101508	ENSG00000284848.2
ENSG00000058799.15	0.101507	ENSG00000130021.15
ENSG00000086712.13	0.101507	ENSG00000165733.8
ENSG00000228309.7	0.101507	ENSG00000233587.2
ENSG00000113088.6	0.101507	ENSG00000237702.2
ENSG00000171848.16	0.101506	ENSG00000214826.5
ENSG00000093009.11	0.101504	ENSG00000171960.12
ENSG00000234335.1	0.101504	ENSG00000268222.1
ENSG00000115053.17	0.101502	ENSG00000166226.13
ENSG00000222030.1	0.101502	ENSG00000231031.6
ENSG00000234797.5	0.101502	ENSG00000239559.2
ENSG00000134697.13	0.101501	ENSG00000166197.17
ENSG00000110448.11	0.1015	ENSG00000135960.10
ENSG00000100483.14	0.1015	ENSG00000164051.14
ENSG00000128052.10	0.1015	ENSG00000172380.6
ENSG00000175311.7	0.101499	ENSG00000203697.12
ENSG00000124541.7	0.101498	ENSG00000141522.12
ENSG00000074582.15	0.101497	ENSG00000080608.10
ENSG00000103264.18	0.101497	ENSG00000140259.7
ENSG00000105675.9	0.101497	ENSG00000201428.1
ENSG00000234233.1	0.101497	ENSG00000257636.6
ENSG00000205502.4	0.101497	ENSG00000268388.6
ENSG00000198670.12	0.101497	ENSG00000277527.2
ENSG00000141994.16	0.101496	ENSG00000156639.12
ENSG00000226721.2	0.101496	ENSG00000234617.2
ENSG00000166479.10	0.101494	ENSG00000185246.18
ENSG00000076924.12	0.101493	ENSG00000140829.12
ENSG00000199436.1	0.101492	ENSG00000199883.1
ENSG00000130522.6	0.101491	ENSG00000188785.12
ENSG00000208028.1	0.10149	ENSG00000235183.3
ENSG00000242071.3	0.101489	ENSG00000254598.3
ENSG00000167088.11	0.101488	ENSG00000168496.4
ENSG00000162600.12	0.101488	ENSG00000183401.12
ENSG00000173193.15	0.101488	ENSG00000240065.8
ENSG00000099901.17	0.101486	ENSG00000116209.12
ENSG00000165792.18	0.101486	ENSG00000185246.18
ENSG00000085978.22	0.101485	ENSG00000123329.20
ENSG00000147099.21	0.101485	ENSG00000179152.20
ENSG00000163138.19	0.101485	ENSG00000254858.10
ENSG00000047621.12	0.101484	ENSG00000143498.18
ENSG00000118017.4	0.101484	ENSG00000184029.9
ENSG00000223803.1	0.101484	ENSG00000233476.3
ENSG00000103550.14	0.101483	ENSG00000111845.5
ENSG00000085840.13	0.101483	ENSG00000166508.18
ENSG00000214541.3	0.101483	ENSG00000235001.3
ENSG00000077458.13	0.101481	ENSG00000132823.11
ENSG00000114388.14	0.10148	ENSG00000166140.17
ENSG00000181830.9	0.10148	ENSG00000185085.2
ENSG00000197057.10	0.10148	ENSG00000255819.7
ENSG00000011304.22	0.101479	ENSG00000072501.19
ENSG00000116209.12	0.101479	ENSG00000138629.16
ENSG00000145191.15	0.101479	ENSG00000163811.12
ENSG00000063601.17	0.101478	ENSG00000175463.12
ENSG00000143315.8	0.101478	ENSG00000196981.4
ENSG00000226068.1	0.101478	ENSG00000250182.3
ENSG00000100239.16	0.101476	ENSG00000177548.13
ENSG00000181333.12	0.101476	ENSG00000203857.10
ENSG00000108405.4	0.101475	ENSG00000172890.13
ENSG00000099901.17	0.101474	ENSG00000122952.17
ENSG00000105063.19	0.101474	ENSG00000167258.15
ENSG00000101444.13	0.101473	ENSG00000110107.9
ENSG00000233973.7	0.101472	ENSG00000249279.6
ENSG00000008513.16	0.101471	ENSG00000074266.22
ENSG00000112029.10	0.101471	ENSG00000165304.8
ENSG00000180917.18	0.101471	ENSG00000182810.7
ENSG00000105755.8	0.101471	ENSG00000198000.12
ENSG00000100129.18	0.10147	ENSG00000116903.7
ENSG00000111358.14	0.10147	ENSG00000131373.15
ENSG00000068323.17	0.101468	ENSG00000123595.8
ENSG00000146731.11	0.101468	ENSG00000155561.15
ENSG00000108107.15	0.101468	ENSG00000156467.10
ENSG00000211896.7	0.101468	ENSG00000211966.2
ENSG00000171060.11	0.101467	ENSG00000197408.10
ENSG00000100888.15	0.101466	ENSG00000145604.17
ENSG00000128050.9	0.101466	ENSG00000164163.11
ENSG00000144597.14	0.101466	ENSG00000206562.12
ENSG00000229240.9	0.101466	ENSG00000231163.6
ENSG00000154478.4	0.101466	ENSG00000234265.2
ENSG00000105321.14	0.101466	ENSG00000257704.4
ENSG00000111364.16	0.101463	ENSG00000160818.17
ENSG00000112282.18	0.101463	ENSG00000175592.9
ENSG00000105669.14	0.101462	ENSG00000138698.15
ENSG00000159259.8	0.101462	ENSG00000184661.14
ENSG00000103994.18	0.101461	ENSG00000185917.14
ENSG00000165309.14	0.101461	ENSG00000260762.1
ENSG00000077713.19	0.10146	ENSG00000119927.14
ENSG00000115649.16	0.10146	ENSG00000198925.12
ENSG00000066654.14	0.10146	ENSG00000284770.2
ENSG00000156697.13	0.101459	ENSG00000163811.12
ENSG00000134644.16	0.101459	ENSG00000196476.12
ENSG00000224660.2	0.101459	ENSG00000239653.1
ENSG00000113070.8	0.101459	ENSG00000239948.2
ENSG00000111727.12	0.101458	ENSG00000165861.14
ENSG00000120137.7	0.101458	ENSG00000184743.13
ENSG00000169964.8	0.101458	ENSG00000232119.8
ENSG00000169598.17	0.101457	ENSG00000188938.17
ENSG00000162607.13	0.101457	ENSG00000198554.12
ENSG00000187051.9	0.101457	ENSG00000211896.7
ENSG00000070182.21	0.101456	ENSG00000105610.6
ENSG00000181092.10	0.101455	ENSG00000182492.16
ENSG00000074071.15	0.101455	ENSG00000196668.4
ENSG00000126067.12	0.101455	ENSG00000197930.13
ENSG00000173214.7	0.101454	ENSG00000179240.13
ENSG00000164616.16	0.101453	ENSG00000234009.1
ENSG00000065978.19	0.101452	ENSG00000200243.1
ENSG00000198670.12	0.101452	ENSG00000225179.2
ENSG00000213139.8	0.101452	ENSG00000226419.8
ENSG00000138092.11	0.101451	ENSG00000165244.7
ENSG00000035115.22	0.10145	ENSG00000181690.8
ENSG00000233570.2	0.101449	ENSG00000258979.3
ENSG00000067334.14	0.101448	ENSG00000156735.11
ENSG00000136448.13	0.101448	ENSG00000248483.7
ENSG00000138435.16	0.101448	ENSG00000249283.3
ENSG00000115687.14	0.101447	ENSG00000123737.13
ENSG00000138069.18	0.101447	ENSG00000185728.17
ENSG00000165506.15	0.101446	ENSG00000170345.10
ENSG00000125445.11	0.101446	ENSG00000177192.14
ENSG00000130348.11	0.101445	ENSG00000144895.12
ENSG00000128271.22	0.101445	ENSG00000154359.13
ENSG00000178567.8	0.101445	ENSG00000184497.13
ENSG00000101391.21	0.101444	ENSG00000125450.11
ENSG00000135521.9	0.101444	ENSG00000138385.16
ENSG00000121864.10	0.101444	ENSG00000171984.15
ENSG00000196166.5	0.101444	ENSG00000233973.7
ENSG00000101997.13	0.101444	ENSG00000270170.2
ENSG00000026025.16	0.101442	ENSG00000114670.14
ENSG00000071626.17	0.101442	ENSG00000128050.9
ENSG00000139187.10	0.101441	ENSG00000241939.3
ENSG00000085415.16	0.10144	ENSG00000164163.11
ENSG00000125995.16	0.10144	ENSG00000169021.6
ENSG00000202354.1	0.10144	ENSG00000223822.2
ENSG00000111262.6	0.10144	ENSG00000232084.5
ENSG00000101474.12	0.101439	ENSG00000185909.15
ENSG00000111653.20	0.101437	ENSG00000130544.12
ENSG00000158195.11	0.101437	ENSG00000169118.18
ENSG00000121621.7	0.101437	ENSG00000183856.11
ENSG00000150456.11	0.101437	ENSG00000186998.16
ENSG00000134046.12	0.101436	ENSG00000138621.12
ENSG00000136122.18	0.101436	ENSG00000171204.13
ENSG00000108963.19	0.101435	ENSG00000185163.10
ENSG00000187889.13	0.101435	ENSG00000238098.9
ENSG00000170791.18	0.101434	ENSG00000197724.11
ENSG00000197249.14	0.101434	ENSG00000235568.7
ENSG00000009413.16	0.101433	ENSG00000112249.14
ENSG00000101204.18	0.101433	ENSG00000199883.1
ENSG00000173786.17	0.101433	ENSG00000238227.8
ENSG00000034713.8	0.101432	ENSG00000107815.10
ENSG00000144535.20	0.101431	ENSG00000238227.8
ENSG00000072121.17	0.10143	ENSG00000119596.18
ENSG00000224101.1	0.10143	ENSG00000241741.1
ENSG00000091651.9	0.101429	ENSG00000127423.11
ENSG00000006007.12	0.101429	ENSG00000139433.11
ENSG00000106344.8	0.101429	ENSG00000160917.15
ENSG00000183273.7	0.101429	ENSG00000249283.3
ENSG00000004059.11	0.101427	ENSG00000143786.8
ENSG00000102974.16	0.101427	ENSG00000171475.14
ENSG00000161847.14	0.101427	ENSG00000175826.12
ENSG00000104218.16	0.101427	ENSG00000179387.10
ENSG00000103381.12	0.101427	ENSG00000197852.12
ENSG00000158545.16	0.101426	ENSG00000167302.11
ENSG00000248685.6	0.101426	ENSG00000257467.6
ENSG00000111358.14	0.101425	ENSG00000117593.12
ENSG00000127586.17	0.101425	ENSG00000137804.14
ENSG00000080839.12	0.101424	ENSG00000213551.7
ENSG00000122862.5	0.101421	ENSG00000170348.9
ENSG00000108262.16	0.10142	ENSG00000142784.16
ENSG00000152495.11	0.10142	ENSG00000270547.6
ENSG00000115524.17	0.101419	ENSG00000132153.15
ENSG00000100246.13	0.101419	ENSG00000162396.6
ENSG00000100764.14	0.101419	ENSG00000211765.1
ENSG00000034713.8	0.101417	ENSG00000077514.9
ENSG00000167972.14	0.101417	ENSG00000169826.8
ENSG00000130816.17	0.101417	ENSG00000224430.2
ENSG00000108592.17	0.101415	ENSG00000136718.10
ENSG00000137944.18	0.101415	ENSG00000164182.12
ENSG00000104299.15	0.101415	ENSG00000166295.9
ENSG00000163541.12	0.101415	ENSG00000174839.13
ENSG00000211938.2	0.101415	ENSG00000240864.3
ENSG00000099901.17	0.101414	ENSG00000120800.5
ENSG00000124784.9	0.101414	ENSG00000186517.14
ENSG00000201302.1	0.101414	ENSG00000230330.1
ENSG00000115263.15	0.101413	ENSG00000183747.12
ENSG00000132950.19	0.101412	ENSG00000182831.12
ENSG00000023228.14	0.101411	ENSG00000136715.19
ENSG00000131495.9	0.101411	ENSG00000277791.5
ENSG00000184719.12	0.10141	ENSG00000212127.6
ENSG00000196642.19	0.10141	ENSG00000274523.5
ENSG00000070814.22	0.101409	ENSG00000183763.9
ENSG00000103994.18	0.101409	ENSG00000204311.15
ENSG00000065978.19	0.101408	ENSG00000116903.7
ENSG00000111445.14	0.101408	ENSG00000135451.13
ENSG00000033050.9	0.101408	ENSG00000142867.14
ENSG00000090863.12	0.101408	ENSG00000144320.14
ENSG00000119574.13	0.101408	ENSG00000171813.14
ENSG00000215231.8	0.101408	ENSG00000248494.1
ENSG00000164304.16	0.101407	ENSG00000260898.6
ENSG00000163348.4	0.101406	ENSG00000166272.18
ENSG00000142327.13	0.101406	ENSG00000172725.14
ENSG00000229638.1	0.101406	ENSG00000241741.1
ENSG00000125503.13	0.101405	ENSG00000183401.12
ENSG00000146143.19	0.101403	ENSG00000198056.15
ENSG00000211812.1	0.101403	ENSG00000237702.2
ENSG00000067596.12	0.101397	ENSG00000160993.4
ENSG00000145191.15	0.101397	ENSG00000165733.8
ENSG00000177338.14	0.101396	ENSG00000231253.2
ENSG00000179611.3	0.101396	ENSG00000233873.1
ENSG00000226482.1	0.101396	ENSG00000270903.1
ENSG00000257924.1	0.101395	ENSG00000260019.2
ENSG00000132005.9	0.101394	ENSG00000164051.14
ENSG00000063177.13	0.101393	ENSG00000134419.15
ENSG00000103550.14	0.101393	ENSG00000136718.10
ENSG00000009335.18	0.101393	ENSG00000212124.2
ENSG00000229638.1	0.101393	ENSG00000250182.3
ENSG00000139445.18	0.101393	ENSG00000256394.3
ENSG00000012822.16	0.101393	ENSG00000274180.1
ENSG00000075188.9	0.101391	ENSG00000103429.11
ENSG00000153898.13	0.101391	ENSG00000163624.6
ENSG00000163156.12	0.101391	ENSG00000177879.17
ENSG00000211807.3	0.101391	ENSG00000211885.1
ENSG00000084754.12	0.10139	ENSG00000173660.12
ENSG00000107937.19	0.101389	ENSG00000165733.8
ENSG00000162062.15	0.101389	ENSG00000237649.8
ENSG00000138363.15	0.101388	ENSG00000155545.20
ENSG00000136750.13	0.101388	ENSG00000220585.4
ENSG00000178734.5	0.101388	ENSG00000230866.2
ENSG00000088926.14	0.101387	ENSG00000203809.7
ENSG00000123407.4	0.101387	ENSG00000244161.1
ENSG00000160214.13	0.101387	ENSG00000247626.5
ENSG00000106819.13	0.101386	ENSG00000123500.10
ENSG00000101444.13	0.101386	ENSG00000126267.11
ENSG00000142784.16	0.101386	ENSG00000175215.11
ENSG00000088970.16	0.101383	ENSG00000144036.16
ENSG00000186526.13	0.101382	ENSG00000188984.12
ENSG00000118246.14	0.101382	ENSG00000221944.9
ENSG00000080644.16	0.101381	ENSG00000168748.14
ENSG00000005893.16	0.101379	ENSG00000101413.12
ENSG00000138594.14	0.101379	ENSG00000160049.12
ENSG00000145692.15	0.101379	ENSG00000167080.9
ENSG00000143353.12	0.101379	ENSG00000224944.2
ENSG00000102580.15	0.101378	ENSG00000110917.8
ENSG00000006125.18	0.101377	ENSG00000125818.18
ENSG00000111275.13	0.101376	ENSG00000142546.14
ENSG00000169925.17	0.101376	ENSG00000170653.19
ENSG00000109606.13	0.101374	ENSG00000169718.18
ENSG00000199436.1	0.101374	ENSG00000202512.1
ENSG00000221716.1	0.101372	ENSG00000235408.6
ENSG00000103510.20	0.101371	ENSG00000135677.11
ENSG00000148344.11	0.101371	ENSG00000166401.15
ENSG00000028839.10	0.10137	ENSG00000065328.17
ENSG00000089234.16	0.10137	ENSG00000126775.9
ENSG00000151366.13	0.10137	ENSG00000167654.18
ENSG00000179085.8	0.10137	ENSG00000182405.6
ENSG00000163811.12	0.101369	ENSG00000212452.1
ENSG00000174132.9	0.101369	ENSG00000219200.12
ENSG00000178429.9	0.101369	ENSG00000242276.2
ENSG00000051180.17	0.101367	ENSG00000128951.14
ENSG00000154222.15	0.101367	ENSG00000203879.12
ENSG00000198074.10	0.101367	ENSG00000233395.2
ENSG00000123143.13	0.101366	ENSG00000140396.13
ENSG00000008118.10	0.101366	ENSG00000166589.13
ENSG00000137203.15	0.101366	ENSG00000229950.1
ENSG00000230109.1	0.101366	ENSG00000256424.2
ENSG00000087087.20	0.101365	ENSG00000140829.12
ENSG00000242042.1	0.101365	ENSG00000257683.1
ENSG00000102547.19	0.101364	ENSG00000145016.16
ENSG00000101138.12	0.101364	ENSG00000164366.4
ENSG00000029364.12	0.101364	ENSG00000213186.8
ENSG00000123219.13	0.101363	ENSG00000175063.17
ENSG00000167967.16	0.101362	ENSG00000185825.17
ENSG00000070413.20	0.101361	ENSG00000159792.10
ENSG00000125999.11	0.101361	ENSG00000184809.13
ENSG00000211959.2	0.101361	ENSG00000239951.1
ENSG00000233570.2	0.101361	ENSG00000243849.2
ENSG00000073536.18	0.10136	ENSG00000100814.18
ENSG00000120539.15	0.10136	ENSG00000142731.11
ENSG00000110148.10	0.101359	ENSG00000131668.14
ENSG00000066654.14	0.101358	ENSG00000146757.14
ENSG00000101343.15	0.101358	ENSG00000155100.11
ENSG00000125484.12	0.101358	ENSG00000157895.11
ENSG00000074842.8	0.101358	ENSG00000166557.14
ENSG00000143951.16	0.101358	ENSG00000188092.15
ENSG00000112576.13	0.101358	ENSG00000198771.11
ENSG00000156639.12	0.101357	ENSG00000166266.14
ENSG00000105011.9	0.101357	ENSG00000172757.13
ENSG00000236813.1	0.101357	ENSG00000268942.2
ENSG00000129009.13	0.101356	ENSG00000162998.5
ENSG00000129173.13	0.101356	ENSG00000198056.15
ENSG00000224017.2	0.101356	ENSG00000269956.2
ENSG00000144395.18	0.101354	ENSG00000161996.19
ENSG00000145649.8	0.101354	ENSG00000172215.6
ENSG00000121864.10	0.101353	ENSG00000135205.15
ENSG00000112739.17	0.101353	ENSG00000142444.7
ENSG00000211807.3	0.101353	ENSG00000257495.5
ENSG00000153832.12	0.101352	ENSG00000166199.13
ENSG00000180432.6	0.101352	ENSG00000205667.3
ENSG00000122644.13	0.101351	ENSG00000124098.10
ENSG00000155265.11	0.101351	ENSG00000173114.13
ENSG00000114686.9	0.10135	ENSG00000131475.7
ENSG00000135521.9	0.10135	ENSG00000165733.8
ENSG00000126457.22	0.10135	ENSG00000167088.11
ENSG00000123136.15	0.10135	ENSG00000182087.14
ENSG00000135040.16	0.101349	ENSG00000162927.14
ENSG00000128626.12	0.101349	ENSG00000196262.15
ENSG00000196214.11	0.101349	ENSG00000197566.10
ENSG00000182359.15	0.101349	ENSG00000256193.6
ENSG00000062598.18	0.101348	ENSG00000106524.9
ENSG00000101407.13	0.101347	ENSG00000148840.11
ENSG00000127084.19	0.101347	ENSG00000166452.12
ENSG00000170324.21	0.101347	ENSG00000179676.7
ENSG00000168038.11	0.101347	ENSG00000206530.11
ENSG00000132313.15	0.101346	ENSG00000137547.9
ENSG00000174151.15	0.101345	ENSG00000177370.5
ENSG00000138160.7	0.101345	ENSG00000207507.1
ENSG00000108771.13	0.101344	ENSG00000128335.14
ENSG00000175886.10	0.101344	ENSG00000182256.13
ENSG00000096401.8	0.101343	ENSG00000105821.15
ENSG00000107438.9	0.101342	ENSG00000163378.14
ENSG00000110107.9	0.101342	ENSG00000169710.9
ENSG00000126070.20	0.101342	ENSG00000229692.3
ENSG00000225316.3	0.101342	ENSG00000237986.4
ENSG00000158481.13	0.101341	ENSG00000256582.1
ENSG00000105202.9	0.10134	ENSG00000167526.14
ENSG00000111665.12	0.101338	ENSG00000163781.14
ENSG00000166197.17	0.101338	ENSG00000198042.11
ENSG00000109919.10	0.101337	ENSG00000182552.15
ENSG00000134690.11	0.101336	ENSG00000138346.15
ENSG00000134851.13	0.101336	ENSG00000163788.14
ENSG00000114349.10	0.101336	ENSG00000172939.9
ENSG00000077080.10	0.101335	ENSG00000167654.18
ENSG00000096080.12	0.101335	ENSG00000180992.7
ENSG00000130741.11	0.101335	ENSG00000188846.14
ENSG00000083844.10	0.101335	ENSG00000196437.12
ENSG00000165660.8	0.101335	ENSG00000239306.5
ENSG00000119707.14	0.101333	ENSG00000148840.11
ENSG00000154814.14	0.101333	ENSG00000172005.11
ENSG00000145808.10	0.101333	ENSG00000185519.9
ENSG00000073536.18	0.101332	ENSG00000126457.22
ENSG00000152315.5	0.101332	ENSG00000158485.11
ENSG00000143498.18	0.101332	ENSG00000262919.8
ENSG00000038358.15	0.101331	ENSG00000160633.13
ENSG00000118972.3	0.101331	ENSG00000173826.15
ENSG00000122694.16	0.10133	ENSG00000141552.18
ENSG00000165283.16	0.10133	ENSG00000178952.11
ENSG00000005981.13	0.10133	ENSG00000227145.2
ENSG00000055070.17	0.101329	ENSG00000100014.20
ENSG00000107175.12	0.101329	ENSG00000205155.8
ENSG00000211666.2	0.101328	ENSG00000211943.2
ENSG00000125999.11	0.101328	ENSG00000259236.1
ENSG00000127419.17	0.101327	ENSG00000130653.16
ENSG00000120802.14	0.101327	ENSG00000135446.17
ENSG00000138430.16	0.101325	ENSG00000152234.16
ENSG00000099139.14	0.101325	ENSG00000153560.12
ENSG00000109065.12	0.101325	ENSG00000154001.14
ENSG00000110934.13	0.101325	ENSG00000175662.18
ENSG00000162399.9	0.101325	ENSG00000186038.9
ENSG00000100258.18	0.101324	ENSG00000188641.14
ENSG00000113441.16	0.101322	ENSG00000196123.13
ENSG00000099385.12	0.101321	ENSG00000109083.14
ENSG00000197982.14	0.101321	ENSG00000241158.7
ENSG00000107341.5	0.10132	ENSG00000115944.15
ENSG00000216624.3	0.10132	ENSG00000223803.1
ENSG00000073584.20	0.101319	ENSG00000110696.10
ENSG00000128322.7	0.101319	ENSG00000142046.15
ENSG00000122965.11	0.101319	ENSG00000145191.15
ENSG00000133028.12	0.101319	ENSG00000167112.10
ENSG00000065183.16	0.101318	ENSG00000123213.23
ENSG00000125740.14	0.101318	ENSG00000185905.4
ENSG00000088451.11	0.101316	ENSG00000163510.14
ENSG00000184083.12	0.101316	ENSG00000237007.4
ENSG00000129493.15	0.101314	ENSG00000138286.15
ENSG00000005100.13	0.101314	ENSG00000178409.14
ENSG00000227939.1	0.101314	ENSG00000230734.1
ENSG00000114383.10	0.101313	ENSG00000114735.10
ENSG00000187600.14	0.101313	ENSG00000258779.8
ENSG00000007968.7	0.101312	ENSG00000112029.10
ENSG00000107949.17	0.101312	ENSG00000125952.20
ENSG00000119408.17	0.101312	ENSG00000171777.16
ENSG00000154118.13	0.101312	ENSG00000256394.3
ENSG00000130414.13	0.10131	ENSG00000131174.7
ENSG00000140993.11	0.10131	ENSG00000188033.10
ENSG00000112763.17	0.10131	ENSG00000188641.14
ENSG00000105701.16	0.101309	ENSG00000133069.17
ENSG00000136521.13	0.101309	ENSG00000204392.11
ENSG00000162598.13	0.101309	ENSG00000233426.3
ENSG00000138430.16	0.101308	ENSG00000149273.15
ENSG00000130935.10	0.101307	ENSG00000171861.11
ENSG00000043514.17	0.101306	ENSG00000108883.13
ENSG00000108561.8	0.101306	ENSG00000114062.22
ENSG00000100246.13	0.101306	ENSG00000135521.9
ENSG00000101945.17	0.101306	ENSG00000140534.14
ENSG00000118557.16	0.101306	ENSG00000141699.11
ENSG00000104901.7	0.101306	ENSG00000232420.2
ENSG00000155660.11	0.101305	ENSG00000170348.9
ENSG00000126814.7	0.101304	ENSG00000132382.15
ENSG00000107738.20	0.101304	ENSG00000171206.15
ENSG00000163499.12	0.101304	ENSG00000188782.9
ENSG00000176268.5	0.101304	ENSG00000214465.3
ENSG00000101407.13	0.101303	ENSG00000135775.14
ENSG00000165886.5	0.101303	ENSG00000261221.4
ENSG00000072422.17	0.101302	ENSG00000178773.15
ENSG00000164256.11	0.101302	ENSG00000198670.12
ENSG00000113492.14	0.101302	ENSG00000224373.3
ENSG00000080839.12	0.101301	ENSG00000166803.14
ENSG00000151657.12	0.1013	ENSG00000196476.12
ENSG00000185275.6	0.1013	ENSG00000197497.11
ENSG00000198743.7	0.1013	ENSG00000227456.9
ENSG00000117245.13	0.1013	ENSG00000255833.2
ENSG00000125656.11	0.101299	ENSG00000130311.11
ENSG00000101343.15	0.101299	ENSG00000134287.10
ENSG00000043039.7	0.101299	ENSG00000158748.4
ENSG00000084207.18	0.101296	ENSG00000225022.1
ENSG00000118246.14	0.101295	ENSG00000179409.11
ENSG00000213785.3	0.101295	ENSG00000233885.7
ENSG00000134690.11	0.101292	ENSG00000188312.14
ENSG00000236511.2	0.101292	ENSG00000261683.2
ENSG00000159588.15	0.10129	ENSG00000254842.6
ENSG00000249160.4	0.10129	ENSG00000267772.1
ENSG00000057608.17	0.101289	ENSG00000130741.11
ENSG00000132471.12	0.101289	ENSG00000204308.8
ENSG00000115993.13	0.101289	ENSG00000243317.8
ENSG00000182004.13	0.101288	ENSG00000189043.10
ENSG00000100462.16	0.101287	ENSG00000159131.17
ENSG00000143870.13	0.101286	ENSG00000148248.14
ENSG00000179388.9	0.101285	ENSG00000196449.4
ENSG00000236511.2	0.101285	ENSG00000260762.1
ENSG00000142025.16	0.101284	ENSG00000171346.16
ENSG00000124444.16	0.101283	ENSG00000150776.18
ENSG00000139239.7	0.101283	ENSG00000234797.5
ENSG00000074695.6	0.101282	ENSG00000135446.17
ENSG00000163536.13	0.101282	ENSG00000268297.1
ENSG00000005981.13	0.101281	ENSG00000168491.10
ENSG00000099330.9	0.101281	ENSG00000226091.7
ENSG00000165304.8	0.10128	ENSG00000198056.15
ENSG00000121406.9	0.101279	ENSG00000166133.18
ENSG00000155868.8	0.101278	ENSG00000160055.20
ENSG00000230223.8	0.101278	ENSG00000241547.1
ENSG00000223529.1	0.101277	ENSG00000243746.1
ENSG00000222112.1	0.101277	ENSG00000284154.1
ENSG00000077549.19	0.101276	ENSG00000158195.11
ENSG00000138385.16	0.101276	ENSG00000243678.12
ENSG00000138286.15	0.101275	ENSG00000166133.18
ENSG00000126067.12	0.101275	ENSG00000185246.18
ENSG00000152454.4	0.101275	ENSG00000256087.7
ENSG00000070814.22	0.101274	ENSG00000111445.14
ENSG00000225328.2	0.101274	ENSG00000237092.2
ENSG00000138772.13	0.101274	ENSG00000272398.6
ENSG00000116750.14	0.101273	ENSG00000134001.15
ENSG00000101544.9	0.101272	ENSG00000115993.13
ENSG00000103472.10	0.101271	ENSG00000129566.13
ENSG00000136982.6	0.101271	ENSG00000147536.12
ENSG00000100092.24	0.10127	ENSG00000114738.11
ENSG00000004864.14	0.10127	ENSG00000128563.13
ENSG00000150676.13	0.101268	ENSG00000225572.1
ENSG00000009335.18	0.101266	ENSG00000128609.16
ENSG00000135452.10	0.101266	ENSG00000162735.19
ENSG00000111364.16	0.101266	ENSG00000198783.6
ENSG00000149564.12	0.101266	ENSG00000204420.10
ENSG00000167459.17	0.101266	ENSG00000233304.7
ENSG00000230525.6	0.101266	ENSG00000260338.2
ENSG00000111879.20	0.101265	ENSG00000133131.15
ENSG00000168936.11	0.101265	ENSG00000271601.4
ENSG00000186687.16	0.101265	ENSG00000281398.4
ENSG00000104805.16	0.101264	ENSG00000133318.14
ENSG00000103995.14	0.101264	ENSG00000169570.10
ENSG00000026950.17	0.101263	ENSG00000108771.13
ENSG00000074842.8	0.101263	ENSG00000130520.11
ENSG00000014641.21	0.101263	ENSG00000176619.13
ENSG00000161057.13	0.101263	ENSG00000228544.1
ENSG00000059145.19	0.101262	ENSG00000165861.14
ENSG00000145592.14	0.101262	ENSG00000178982.10
ENSG00000212402.1	0.101261	ENSG00000238961.1
ENSG00000231817.9	0.101258	ENSG00000233304.7
ENSG00000146833.16	0.101257	ENSG00000197157.11
ENSG00000106853.20	0.101257	ENSG00000273749.5
ENSG00000138061.12	0.101256	ENSG00000138792.10
ENSG00000039123.16	0.101255	ENSG00000115368.10
ENSG00000148303.17	0.101255	ENSG00000234664.1
ENSG00000215231.8	0.101255	ENSG00000259361.7
ENSG00000100577.19	0.101254	ENSG00000180773.15
ENSG00000106636.9	0.101254	ENSG00000181830.9
ENSG00000108561.8	0.101254	ENSG00000196419.13
ENSG00000137135.18	0.101253	ENSG00000176890.16
ENSG00000095319.14	0.101253	ENSG00000178921.14
ENSG00000213467.4	0.101253	ENSG00000262902.1
ENSG00000102078.16	0.101252	ENSG00000143919.15
ENSG00000138594.14	0.101251	ENSG00000169239.13
ENSG00000057757.10	0.101251	ENSG00000198876.13
ENSG00000204121.2	0.101251	ENSG00000261011.1
ENSG00000154920.15	0.10125	ENSG00000186185.14
ENSG00000180901.11	0.10125	ENSG00000198198.17
ENSG00000144567.11	0.101248	ENSG00000265727.2
ENSG00000005379.17	0.101246	ENSG00000163904.13
ENSG00000171431.4	0.101246	ENSG00000188984.12
ENSG00000130643.9	0.101245	ENSG00000165972.13
ENSG00000028528.15	0.101245	ENSG00000184588.18
ENSG00000207088.1	0.101245	ENSG00000207175.1
ENSG00000049541.11	0.101244	ENSG00000165304.8
ENSG00000134287.10	0.101244	ENSG00000213654.10
ENSG00000176194.18	0.101243	ENSG00000253315.1
ENSG00000102547.19	0.101242	ENSG00000166569.8
ENSG00000071539.14	0.101241	ENSG00000198554.12
ENSG00000074755.15	0.10124	ENSG00000128159.12
ENSG00000183850.14	0.101239	ENSG00000197933.13
ENSG00000013503.10	0.101238	ENSG00000080608.10
ENSG00000103356.18	0.101237	ENSG00000120254.16
ENSG00000106648.14	0.101237	ENSG00000128510.12
ENSG00000103502.14	0.101237	ENSG00000179632.10
ENSG00000131966.14	0.101236	ENSG00000143774.17
ENSG00000154059.11	0.101236	ENSG00000176788.9
ENSG00000059573.9	0.101236	ENSG00000229054.1
ENSG00000107949.17	0.101236	ENSG00000242485.6
ENSG00000115216.14	0.101235	ENSG00000140367.12
ENSG00000120733.14	0.101234	ENSG00000166441.13
ENSG00000196437.12	0.101234	ENSG00000197016.12
ENSG00000005194.15	0.101232	ENSG00000135775.14
ENSG00000099624.8	0.101232	ENSG00000156976.17
ENSG00000188782.9	0.101232	ENSG00000226808.3
ENSG00000111012.10	0.101231	ENSG00000149792.9
ENSG00000155438.12	0.101231	ENSG00000177192.14
ENSG00000100325.15	0.10123	ENSG00000125818.18
ENSG00000136826.15	0.10123	ENSG00000274963.1
ENSG00000164631.19	0.101229	ENSG00000197044.11
ENSG00000159335.18	0.101229	ENSG00000200156.1
ENSG00000101493.11	0.101228	ENSG00000145284.12
ENSG00000103534.17	0.101228	ENSG00000163536.13
ENSG00000104812.15	0.101228	ENSG00000188493.15
ENSG00000200792.1	0.101228	ENSG00000204435.15
ENSG00000127419.17	0.101227	ENSG00000183401.12
ENSG00000175354.20	0.101227	ENSG00000234788.1
ENSG00000112992.18	0.101226	ENSG00000185658.14
ENSG00000114786.16	0.101225	ENSG00000152642.11
ENSG00000107938.18	0.101225	ENSG00000213453.3
ENSG00000127152.18	0.101225	ENSG00000252213.1
ENSG00000101365.21	0.101224	ENSG00000165526.9
ENSG00000010072.16	0.101223	ENSG00000033030.15
ENSG00000059691.12	0.101223	ENSG00000067704.10
ENSG00000071539.14	0.101223	ENSG00000140534.14
ENSG00000168887.11	0.101223	ENSG00000171448.9
ENSG00000100246.13	0.101223	ENSG00000188641.14
ENSG00000142207.7	0.101223	ENSG00000204103.4
ENSG00000172172.8	0.101223	ENSG00000204954.10
ENSG00000104731.14	0.101222	ENSG00000145375.9
ENSG00000106591.4	0.101222	ENSG00000163811.12
ENSG00000119599.17	0.101222	ENSG00000185163.10
ENSG00000134545.14	0.101222	ENSG00000198574.6
ENSG00000205835.9	0.101222	ENSG00000253831.3
ENSG00000066044.15	0.101221	ENSG00000168439.17
ENSG00000079785.16	0.10122	ENSG00000135972.9
ENSG00000147155.11	0.10122	ENSG00000234664.1
ENSG00000021776.11	0.101219	ENSG00000065183.16
ENSG00000103995.14	0.101219	ENSG00000136824.19
ENSG00000242042.1	0.101218	ENSG00000267777.2
ENSG00000115514.12	0.101217	ENSG00000119414.12
ENSG00000006459.11	0.101217	ENSG00000139112.11
ENSG00000231605.6	0.101217	ENSG00000254081.2
ENSG00000164611.13	0.101216	ENSG00000165480.16
ENSG00000176208.9	0.101216	ENSG00000178295.15
ENSG00000200156.1	0.101216	ENSG00000207181.1
ENSG00000105887.11	0.101214	ENSG00000128607.14
ENSG00000111229.16	0.101213	ENSG00000111786.9
ENSG00000118894.15	0.101213	ENSG00000203896.10
ENSG00000112234.9	0.101212	ENSG00000143476.18
ENSG00000099864.18	0.101212	ENSG00000213213.14
ENSG00000205835.9	0.101212	ENSG00000260338.2
ENSG00000116668.13	0.101211	ENSG00000143353.12
ENSG00000189343.7	0.101211	ENSG00000234498.3
ENSG00000110955.9	0.101209	ENSG00000139899.11
ENSG00000013561.18	0.101209	ENSG00000249115.9
ENSG00000124784.9	0.101208	ENSG00000159086.15
ENSG00000117748.10	0.101208	ENSG00000159352.16
ENSG00000188785.12	0.101208	ENSG00000198932.13
ENSG00000164107.9	0.101208	ENSG00000242849.2
ENSG00000232587.1	0.101208	ENSG00000248483.7
ENSG00000231031.6	0.101208	ENSG00000259459.6
ENSG00000065183.16	0.101207	ENSG00000108592.17
ENSG00000137843.12	0.101207	ENSG00000198795.11
ENSG00000123064.13	0.101207	ENSG00000204619.8
ENSG00000115318.12	0.101206	ENSG00000117385.16
ENSG00000090013.11	0.101206	ENSG00000211584.14
ENSG00000112742.10	0.101205	ENSG00000274070.2
ENSG00000101361.17	0.101203	ENSG00000174106.3
ENSG00000226059.2	0.101202	ENSG00000281548.1
ENSG00000068489.13	0.101201	ENSG00000144395.18
ENSG00000134962.7	0.101201	ENSG00000213548.3
ENSG00000074582.15	0.1012	ENSG00000123737.13
ENSG00000038210.14	0.101199	ENSG00000173914.12
ENSG00000204253.4	0.101199	ENSG00000225137.1
ENSG00000076108.12	0.101198	ENSG00000126705.15
ENSG00000132780.17	0.101198	ENSG00000178202.13
ENSG00000118729.12	0.101198	ENSG00000224650.2
ENSG00000089220.5	0.101197	ENSG00000128050.9
ENSG00000068354.16	0.101196	ENSG00000149136.9
ENSG00000144395.18	0.101196	ENSG00000167513.9
ENSG00000198670.12	0.101196	ENSG00000248673.2
ENSG00000073792.16	0.101195	ENSG00000104341.17
ENSG00000111269.3	0.101195	ENSG00000130560.9
ENSG00000013503.10	0.101195	ENSG00000163590.14
ENSG00000027847.14	0.101195	ENSG00000179922.6
ENSG00000086598.11	0.101193	ENSG00000102178.13
ENSG00000126267.11	0.101193	ENSG00000159199.14
ENSG00000171453.20	0.101193	ENSG00000174151.15
ENSG00000126945.9	0.101192	ENSG00000198517.10
ENSG00000091317.8	0.101192	ENSG00000213281.5
ENSG00000136842.14	0.101192	ENSG00000214253.9
ENSG00000222030.1	0.101191	ENSG00000255772.5
ENSG00000103995.14	0.10119	ENSG00000138182.15
ENSG00000197111.16	0.101189	ENSG00000232373.2
ENSG00000106591.4	0.101187	ENSG00000115816.15
ENSG00000074370.18	0.101186	ENSG00000136878.14
ENSG00000100239.16	0.101186	ENSG00000196476.12
ENSG00000123933.17	0.101186	ENSG00000198554.12
ENSG00000234602.9	0.101186	ENSG00000235731.3
ENSG00000005022.6	0.101185	ENSG00000010256.11
ENSG00000234942.3	0.101184	ENSG00000243547.1
ENSG00000212588.1	0.101184	ENSG00000252213.1
ENSG00000158748.4	0.101183	ENSG00000205002.4
ENSG00000082146.13	0.101183	ENSG00000243317.8
ENSG00000114956.20	0.101182	ENSG00000175643.10
ENSG00000175766.13	0.101182	ENSG00000182256.13
ENSG00000026950.17	0.101181	ENSG00000100911.16
ENSG00000251733.1	0.101181	ENSG00000264585.1
ENSG00000010292.13	0.10118	ENSG00000143228.13
ENSG00000179085.8	0.10118	ENSG00000204498.11
ENSG00000112309.11	0.101179	ENSG00000179913.11
ENSG00000141428.17	0.101179	ENSG00000272034.1
ENSG00000112234.9	0.101178	ENSG00000136982.6
ENSG00000101412.13	0.101178	ENSG00000149136.9
ENSG00000110955.9	0.101178	ENSG00000166747.13
ENSG00000130844.19	0.101178	ENSG00000256223.6
ENSG00000122952.17	0.101177	ENSG00000138629.16
ENSG00000159259.8	0.101177	ENSG00000213551.7
ENSG00000196715.7	0.101177	ENSG00000247556.6
ENSG00000107779.14	0.101176	ENSG00000183048.12
ENSG00000228536.3	0.101176	ENSG00000233985.2
ENSG00000006007.12	0.101175	ENSG00000112146.17
ENSG00000087053.20	0.101175	ENSG00000137185.13
ENSG00000078114.19	0.101175	ENSG00000155970.12
ENSG00000138629.16	0.101175	ENSG00000185010.15
ENSG00000048544.6	0.101174	ENSG00000171421.13
ENSG00000119927.14	0.101174	ENSG00000235145.2
ENSG00000215016.2	0.101174	ENSG00000244363.3
ENSG00000133561.15	0.101173	ENSG00000136152.15
ENSG00000120903.13	0.101172	ENSG00000205488.9
ENSG00000163093.12	0.10117	ENSG00000179761.12
ENSG00000075336.12	0.101169	ENSG00000115524.17
ENSG00000120800.5	0.101169	ENSG00000132603.15
ENSG00000155090.15	0.101169	ENSG00000170881.5
ENSG00000130940.15	0.101169	ENSG00000257539.2
ENSG00000093009.11	0.101168	ENSG00000125450.11
ENSG00000114786.16	0.101167	ENSG00000130829.18
ENSG00000141101.13	0.101167	ENSG00000155846.17
ENSG00000121621.7	0.101166	ENSG00000127586.17
ENSG00000135916.16	0.101166	ENSG00000164542.13
ENSG00000116903.7	0.101164	ENSG00000165629.20
ENSG00000157119.12	0.101164	ENSG00000168367.11
ENSG00000162888.4	0.101164	ENSG00000227471.9
ENSG00000132507.18	0.101164	ENSG00000239672.8
ENSG00000077514.9	0.101163	ENSG00000137656.12
ENSG00000114923.17	0.101163	ENSG00000158488.16
ENSG00000207088.1	0.101163	ENSG00000264585.1
ENSG00000211950.2	0.101162	ENSG00000243466.1
ENSG00000100941.9	0.10116	ENSG00000117360.13
ENSG00000176208.9	0.10116	ENSG00000183763.9
ENSG00000148671.14	0.10116	ENSG00000185306.13
ENSG00000114316.13	0.10116	ENSG00000188315.8
ENSG00000101421.4	0.101159	ENSG00000113615.13
ENSG00000123159.16	0.101159	ENSG00000157869.16
ENSG00000207031.1	0.101159	ENSG00000265355.1
ENSG00000187118.14	0.101159	ENSG00000279873.2
ENSG00000135312.7	0.101158	ENSG00000141668.10
ENSG00000024526.17	0.101158	ENSG00000152253.9
ENSG00000100246.13	0.101158	ENSG00000171453.20
ENSG00000171522.6	0.101158	ENSG00000237738.1
ENSG00000172380.6	0.101157	ENSG00000173918.15
ENSG00000200156.1	0.101156	ENSG00000207217.1
ENSG00000012963.15	0.101155	ENSG00000146918.20
ENSG00000164398.15	0.101154	ENSG00000188175.10
ENSG00000178229.8	0.101153	ENSG00000186230.7
ENSG00000084754.12	0.101153	ENSG00000234664.1
ENSG00000083896.13	0.101152	ENSG00000117000.9
ENSG00000108671.11	0.101152	ENSG00000173692.14
ENSG00000111913.20	0.101151	ENSG00000197860.10
ENSG00000072609.18	0.101151	ENSG00000226067.7
ENSG00000081791.9	0.10115	ENSG00000161970.15
ENSG00000117751.18	0.10115	ENSG00000166477.13
ENSG00000085514.16	0.101149	ENSG00000166295.9
ENSG00000070047.13	0.101149	ENSG00000198301.12
ENSG00000042753.12	0.101148	ENSG00000099797.15
ENSG00000154080.14	0.101148	ENSG00000167080.9
ENSG00000232373.2	0.101148	ENSG00000236977.1
ENSG00000103356.18	0.101147	ENSG00000197785.14
ENSG00000155868.8	0.101147	ENSG00000205060.11
ENSG00000119638.14	0.101147	ENSG00000252614.1
ENSG00000006712.15	0.101146	ENSG00000085871.9
ENSG00000138182.15	0.101146	ENSG00000142731.11
ENSG00000111206.13	0.101146	ENSG00000149136.9
ENSG00000166228.9	0.101146	ENSG00000283232.1
ENSG00000138073.14	0.101145	ENSG00000167635.12
ENSG00000086062.13	0.101144	ENSG00000118816.11
ENSG00000178999.13	0.101143	ENSG00000184792.16
ENSG00000013297.12	0.101143	ENSG00000205667.3
ENSG00000101197.13	0.101143	ENSG00000237442.3
ENSG00000126432.14	0.101142	ENSG00000144589.22
ENSG00000164109.14	0.101142	ENSG00000181938.14
ENSG00000080608.10	0.10114	ENSG00000132773.12
ENSG00000171236.10	0.10114	ENSG00000177674.16
ENSG00000129221.16	0.101139	ENSG00000134917.10
ENSG00000127124.16	0.101139	ENSG00000187522.16
ENSG00000259361.7	0.101139	ENSG00000267777.2
ENSG00000112742.10	0.101138	ENSG00000156802.13
ENSG00000130821.17	0.101137	ENSG00000133069.17
ENSG00000123485.12	0.101137	ENSG00000198826.11
ENSG00000147536.12	0.101135	ENSG00000167900.12
ENSG00000134690.11	0.101135	ENSG00000168411.14
ENSG00000226983.3	0.101135	ENSG00000248505.2
ENSG00000072571.20	0.101134	ENSG00000167325.15
ENSG00000101057.16	0.101134	ENSG00000189057.11
ENSG00000138593.9	0.101134	ENSG00000197372.10
ENSG00000135205.15	0.101134	ENSG00000212127.6
ENSG00000221838.10	0.101134	ENSG00000234545.8
ENSG00000138061.12	0.101133	ENSG00000145623.13
ENSG00000094963.14	0.101133	ENSG00000163430.12
ENSG00000158042.9	0.101133	ENSG00000184220.12
ENSG00000086102.19	0.101133	ENSG00000274211.6
ENSG00000143643.13	0.101132	ENSG00000164488.12
ENSG00000111269.3	0.101132	ENSG00000165304.8
ENSG00000177599.13	0.101132	ENSG00000186230.7
ENSG00000188021.9	0.101132	ENSG00000245479.3
ENSG00000107036.12	0.101131	ENSG00000125912.11
ENSG00000124795.17	0.101131	ENSG00000127564.17
ENSG00000140740.11	0.101131	ENSG00000278845.5
ENSG00000200534.1	0.10113	ENSG00000221539.1
ENSG00000130204.13	0.101129	ENSG00000132382.15
ENSG00000237523.2	0.101129	ENSG00000261446.4
ENSG00000068120.15	0.101128	ENSG00000121152.10
ENSG00000128159.12	0.101128	ENSG00000244097.1
ENSG00000165156.15	0.101127	ENSG00000198042.11
ENSG00000183747.12	0.101126	ENSG00000257127.6
ENSG00000080608.10	0.101125	ENSG00000111012.10
ENSG00000089289.16	0.101125	ENSG00000149823.9
ENSG00000166037.11	0.101125	ENSG00000181830.9
ENSG00000179008.9	0.101125	ENSG00000229688.8
ENSG00000124107.5	0.101123	ENSG00000138772.13
ENSG00000105373.19	0.101123	ENSG00000234498.3
ENSG00000231163.6	0.101122	ENSG00000261210.8
ENSG00000123219.13	0.101121	ENSG00000139734.19
ENSG00000184863.11	0.101121	ENSG00000204469.13
ENSG00000201643.1	0.101121	ENSG00000206932.1
ENSG00000182890.5	0.101121	ENSG00000226415.1
ENSG00000105819.14	0.10112	ENSG00000185896.11
ENSG00000211959.2	0.10112	ENSG00000244437.1
ENSG00000203697.12	0.10112	ENSG00000260762.1
ENSG00000034713.8	0.101118	ENSG00000076356.7
ENSG00000143476.18	0.101117	ENSG00000143493.13
ENSG00000110958.16	0.101117	ENSG00000170471.15
ENSG00000105483.18	0.101117	ENSG00000173812.11
ENSG00000005194.15	0.101116	ENSG00000184432.11
ENSG00000170348.9	0.101116	ENSG00000244038.11
ENSG00000114956.20	0.101115	ENSG00000161643.13
ENSG00000251733.1	0.101115	ENSG00000266439.2
ENSG00000106344.8	0.101114	ENSG00000171443.7
ENSG00000103995.14	0.101114	ENSG00000175467.15
ENSG00000118193.12	0.101113	ENSG00000176225.15
ENSG00000164089.9	0.101113	ENSG00000226167.1
ENSG00000180879.14	0.101112	ENSG00000198856.13
ENSG00000176720.6	0.101112	ENSG00000254081.2
ENSG00000111358.14	0.101111	ENSG00000172766.19
ENSG00000170855.4	0.101111	ENSG00000175213.3
ENSG00000094804.12	0.101109	ENSG00000100726.15
ENSG00000076662.10	0.101109	ENSG00000117115.13
ENSG00000085840.13	0.101109	ENSG00000168496.4
ENSG00000070729.14	0.101109	ENSG00000248801.7
ENSG00000150676.13	0.101109	ENSG00000259527.2
ENSG00000224451.2	0.101109	ENSG00000277443.3
ENSG00000087903.13	0.101108	ENSG00000171055.15
ENSG00000112739.17	0.101108	ENSG00000196182.11
ENSG00000084093.19	0.101108	ENSG00000275052.5
ENSG00000224051.7	0.101107	ENSG00000225316.3
ENSG00000224209.8	0.101107	ENSG00000234265.2
ENSG00000106780.9	0.101106	ENSG00000108100.18
ENSG00000141448.11	0.101106	ENSG00000171126.8
ENSG00000156304.15	0.101106	ENSG00000249850.1
ENSG00000177338.14	0.101105	ENSG00000189058.9
ENSG00000112578.10	0.101103	ENSG00000113460.13
ENSG00000100014.20	0.101103	ENSG00000183298.5
ENSG00000187778.14	0.101103	ENSG00000204310.13
ENSG00000005889.16	0.101103	ENSG00000255423.1
ENSG00000168827.15	0.101102	ENSG00000174177.13
ENSG00000065325.13	0.101101	ENSG00000124812.15
ENSG00000110048.12	0.101101	ENSG00000136715.19
ENSG00000013503.10	0.1011	ENSG00000171428.15
ENSG00000067596.12	0.1011	ENSG00000179021.10
ENSG00000075218.19	0.101099	ENSG00000182199.11
ENSG00000168256.18	0.101099	ENSG00000204316.13
ENSG00000197586.13	0.101099	ENSG00000214753.4
ENSG00000099364.18	0.101097	ENSG00000179091.5
ENSG00000224059.1	0.101097	ENSG00000256238.1
ENSG00000158828.8	0.101096	ENSG00000159346.13
ENSG00000152454.4	0.101096	ENSG00000165102.15
ENSG00000076003.5	0.101095	ENSG00000143799.14
ENSG00000129355.7	0.101093	ENSG00000138399.18
ENSG00000114166.8	0.101093	ENSG00000148175.13
ENSG00000201010.1	0.101093	ENSG00000213763.4
ENSG00000168282.6	0.101092	ENSG00000180233.11
ENSG00000164024.12	0.101092	ENSG00000204498.11
ENSG00000112118.20	0.101091	ENSG00000113569.16
ENSG00000111897.7	0.101091	ENSG00000166946.14
ENSG00000126261.13	0.101091	ENSG00000167088.11
ENSG00000198901.14	0.101091	ENSG00000205208.5
ENSG00000079785.16	0.10109	ENSG00000123091.5
ENSG00000012963.15	0.10109	ENSG00000143179.16
ENSG00000128050.9	0.10109	ENSG00000150753.12
ENSG00000005022.6	0.101089	ENSG00000100216.6
ENSG00000160294.11	0.101089	ENSG00000166887.16
ENSG00000082146.13	0.101087	ENSG00000100325.15
ENSG00000100726.15	0.101087	ENSG00000118960.13
ENSG00000114062.22	0.101087	ENSG00000154174.8
ENSG00000117148.8	0.101086	ENSG00000135346.9
ENSG00000111339.12	0.101085	ENSG00000163006.12
ENSG00000145335.17	0.101085	ENSG00000182512.5
ENSG00000148229.13	0.101085	ENSG00000212123.4
ENSG00000219200.12	0.101085	ENSG00000258315.5
ENSG00000105821.15	0.101083	ENSG00000155100.11
ENSG00000152443.13	0.101083	ENSG00000196268.12
ENSG00000122565.19	0.101082	ENSG00000143742.14
ENSG00000101412.13	0.101082	ENSG00000168411.14
ENSG00000183826.18	0.101081	ENSG00000249264.1
ENSG00000106245.11	0.10108	ENSG00000149806.11
ENSG00000080371.6	0.10108	ENSG00000171824.14
ENSG00000102967.12	0.10108	ENSG00000247626.5
ENSG00000088682.14	0.101078	ENSG00000132676.16
ENSG00000107938.18	0.101078	ENSG00000198746.13
ENSG00000145692.15	0.101078	ENSG00000234945.8
ENSG00000172031.7	0.101077	ENSG00000283434.2
ENSG00000005893.16	0.101075	ENSG00000136718.10
ENSG00000076382.17	0.101075	ENSG00000162063.13
ENSG00000134216.19	0.101075	ENSG00000258779.8
ENSG00000102901.13	0.101074	ENSG00000113119.13
ENSG00000136897.8	0.101073	ENSG00000180917.18
ENSG00000130758.8	0.101073	ENSG00000197586.13
ENSG00000196591.12	0.101073	ENSG00000233266.1
ENSG00000239306.5	0.101073	ENSG00000242259.9
ENSG00000100258.18	0.101072	ENSG00000115687.14
ENSG00000115993.13	0.101072	ENSG00000186063.13
ENSG00000148841.17	0.10107	ENSG00000184203.8
ENSG00000135472.9	0.101069	ENSG00000184719.12
ENSG00000100888.15	0.101068	ENSG00000163872.16
ENSG00000096996.16	0.101068	ENSG00000221963.6
ENSG00000100209.11	0.101067	ENSG00000103490.14
ENSG00000100522.10	0.101067	ENSG00000127419.17
ENSG00000124812.15	0.101067	ENSG00000268257.2
ENSG00000081154.12	0.101066	ENSG00000110063.10
ENSG00000097046.13	0.101065	ENSG00000142945.13
ENSG00000144395.18	0.101065	ENSG00000163781.14
ENSG00000177602.5	0.101065	ENSG00000198826.11
ENSG00000182224.12	0.101065	ENSG00000240322.3
ENSG00000103043.15	0.101063	ENSG00000144736.14
ENSG00000011426.11	0.101063	ENSG00000149636.16
ENSG00000132773.12	0.101063	ENSG00000174903.16
ENSG00000116903.7	0.101063	ENSG00000243927.6
ENSG00000150676.13	0.101062	ENSG00000175065.12
ENSG00000072210.19	0.101061	ENSG00000158806.14
ENSG00000128989.11	0.10106	ENSG00000171865.10
ENSG00000166889.14	0.10106	ENSG00000272391.6
ENSG00000123130.17	0.101059	ENSG00000168661.15
ENSG00000111801.16	0.101057	ENSG00000137965.11
ENSG00000115307.17	0.101057	ENSG00000142784.16
ENSG00000169905.13	0.101056	ENSG00000196236.13
ENSG00000167612.13	0.101055	ENSG00000198768.11
ENSG00000033030.15	0.101054	ENSG00000178074.6
ENSG00000012174.12	0.101052	ENSG00000104859.15
ENSG00000095066.12	0.101052	ENSG00000136982.6
ENSG00000234265.2	0.101052	ENSG00000267772.1
ENSG00000115282.21	0.101051	ENSG00000196715.7
ENSG00000138813.10	0.101051	ENSG00000213049.3
ENSG00000140025.16	0.101049	ENSG00000140543.15
ENSG00000178982.10	0.101048	ENSG00000189343.7
ENSG00000117758.14	0.101048	ENSG00000198168.9
ENSG00000115009.13	0.101048	ENSG00000244926.7
ENSG00000176463.14	0.101047	ENSG00000179862.7
ENSG00000101204.18	0.101047	ENSG00000242689.3
ENSG00000171060.11	0.101046	ENSG00000272752.6
ENSG00000065308.5	0.101045	ENSG00000138794.10
ENSG00000213553.4	0.101045	ENSG00000239559.2
ENSG00000087269.16	0.101043	ENSG00000091127.14
ENSG00000074755.15	0.101043	ENSG00000127419.17
ENSG00000164169.13	0.101043	ENSG00000178935.5
ENSG00000147099.21	0.101043	ENSG00000186130.5
ENSG00000118412.13	0.101042	ENSG00000135315.12
ENSG00000081154.12	0.101042	ENSG00000163541.12
ENSG00000198646.14	0.101042	ENSG00000275066.5
ENSG00000106927.12	0.101041	ENSG00000257127.6
ENSG00000117000.9	0.10104	ENSG00000166181.13
ENSG00000085840.13	0.10104	ENSG00000172167.8
ENSG00000123136.15	0.10104	ENSG00000185246.18
ENSG00000153485.6	0.10104	ENSG00000240370.6
ENSG00000015153.15	0.101039	ENSG00000066455.13
ENSG00000123144.11	0.101039	ENSG00000171530.15
ENSG00000131626.19	0.101039	ENSG00000174032.17
ENSG00000153283.13	0.101039	ENSG00000188672.19
ENSG00000186897.5	0.101039	ENSG00000197595.4
ENSG00000160213.9	0.101038	ENSG00000196154.12
ENSG00000159792.10	0.101037	ENSG00000211690.1
ENSG00000116750.14	0.101036	ENSG00000134333.14
ENSG00000165209.19	0.101036	ENSG00000179144.5
ENSG00000107672.15	0.101036	ENSG00000180304.14
ENSG00000101236.17	0.101036	ENSG00000204310.13
ENSG00000122787.15	0.101035	ENSG00000154274.15
ENSG00000141994.16	0.101035	ENSG00000167615.17
ENSG00000133069.17	0.101035	ENSG00000184481.17
ENSG00000068323.17	0.101034	ENSG00000173221.14
ENSG00000164182.12	0.101034	ENSG00000261520.5
ENSG00000011304.22	0.101033	ENSG00000100038.20
ENSG00000224017.2	0.101033	ENSG00000234602.9
ENSG00000010030.14	0.101033	ENSG00000240065.8
ENSG00000076053.12	0.101032	ENSG00000090061.17
ENSG00000105372.8	0.101032	ENSG00000174444.15
ENSG00000130255.13	0.101032	ENSG00000188873.4
ENSG00000071991.9	0.101032	ENSG00000223358.5
ENSG00000155868.8	0.101032	ENSG00000236804.1
ENSG00000176225.15	0.101032	ENSG00000265727.2
ENSG00000148773.14	0.101031	ENSG00000156876.10
ENSG00000164122.9	0.101031	ENSG00000164616.16
ENSG00000129810.15	0.10103	ENSG00000135446.17
ENSG00000203697.12	0.101029	ENSG00000203737.5
ENSG00000133742.14	0.101029	ENSG00000233956.1
ENSG00000214866.9	0.101028	ENSG00000260902.1
ENSG00000110107.9	0.101027	ENSG00000115241.11
ENSG00000100731.16	0.101027	ENSG00000254985.1
ENSG00000243795.1	0.101027	ENSG00000270547.6
ENSG00000120727.13	0.101026	ENSG00000139684.15
ENSG00000165724.6	0.101026	ENSG00000185298.13
ENSG00000150361.12	0.101026	ENSG00000188523.9
ENSG00000199994.1	0.101026	ENSG00000212607.1
ENSG00000106636.9	0.101025	ENSG00000146729.10
ENSG00000123136.15	0.101025	ENSG00000161996.19
ENSG00000138385.16	0.101025	ENSG00000166197.17
ENSG00000060762.19	0.101024	ENSG00000178741.12
ENSG00000233079.3	0.101023	ENSG00000237401.8
ENSG00000119537.18	0.101022	ENSG00000135446.17
ENSG00000130173.13	0.101022	ENSG00000242849.2
ENSG00000166391.15	0.101022	ENSG00000255411.3
ENSG00000138271.6	0.101021	ENSG00000164113.11
ENSG00000174749.6	0.101021	ENSG00000182580.3
ENSG00000146278.11	0.101021	ENSG00000184939.16
ENSG00000112357.14	0.10102	ENSG00000113552.16
ENSG00000188536.13	0.10102	ENSG00000223609.11
ENSG00000014138.9	0.101019	ENSG00000085999.13
ENSG00000116001.17	0.101019	ENSG00000229847.9
ENSG00000200169.1	0.101019	ENSG00000241175.3
ENSG00000116237.16	0.101017	ENSG00000143493.13
ENSG00000026652.15	0.101017	ENSG00000187688.15
ENSG00000175311.7	0.101017	ENSG00000226482.1
ENSG00000181101.7	0.101017	ENSG00000264859.6
ENSG00000229005.2	0.101015	ENSG00000231253.2
ENSG00000136450.13	0.101015	ENSG00000252627.1
ENSG00000150782.12	0.101014	ENSG00000165169.11
ENSG00000169857.9	0.101014	ENSG00000184831.14
ENSG00000198276.16	0.101013	ENSG00000244097.1
ENSG00000069248.12	0.101011	ENSG00000114491.14
ENSG00000011465.18	0.101011	ENSG00000145623.13
ENSG00000013503.10	0.101011	ENSG00000151576.10
ENSG00000151948.12	0.101011	ENSG00000166527.8
ENSG00000164366.4	0.101011	ENSG00000172466.16
ENSG00000109956.13	0.101011	ENSG00000242580.1
ENSG00000158748.4	0.10101	ENSG00000203737.5
ENSG00000115282.21	0.101009	ENSG00000185946.16
ENSG00000187045.19	0.101009	ENSG00000213023.11
ENSG00000004142.12	0.101009	ENSG00000271601.4
ENSG00000100557.10	0.101008	ENSG00000197408.10
ENSG00000130741.11	0.101007	ENSG00000137054.16
ENSG00000085231.14	0.101007	ENSG00000169288.18
ENSG00000201010.1	0.101007	ENSG00000207041.1
ENSG00000183617.5	0.101007	ENSG00000236804.1
ENSG00000112312.10	0.101006	ENSG00000147874.11
ENSG00000137776.17	0.101006	ENSG00000168566.13
ENSG00000112234.9	0.101005	ENSG00000148773.14
ENSG00000145975.15	0.101005	ENSG00000229091.3
ENSG00000108231.14	0.101004	ENSG00000113905.5
ENSG00000200816.1	0.101004	ENSG00000221716.1
ENSG00000111206.13	0.101003	ENSG00000167325.15
ENSG00000129559.13	0.101003	ENSG00000236104.3
ENSG00000105866.15	0.100999	ENSG00000179051.14
ENSG00000185056.10	0.100999	ENSG00000267750.6
ENSG00000101868.13	0.100998	ENSG00000178921.14
ENSG00000041802.11	0.100997	ENSG00000119927.14
ENSG00000115461.5	0.100997	ENSG00000122176.12
ENSG00000099985.4	0.100996	ENSG00000113070.8
ENSG00000185973.12	0.100996	ENSG00000198830.11
ENSG00000101945.17	0.100995	ENSG00000167900.12
ENSG00000164815.11	0.100995	ENSG00000203697.12
ENSG00000144736.14	0.100994	ENSG00000164151.12
ENSG00000136045.12	0.100994	ENSG00000171861.11
ENSG00000172366.20	0.100993	ENSG00000204387.14
ENSG00000160551.12	0.100992	ENSG00000164209.17
ENSG00000083520.15	0.10099	ENSG00000162971.11
ENSG00000162298.19	0.10099	ENSG00000230124.8
ENSG00000130520.11	0.100989	ENSG00000164087.8
ENSG00000105438.9	0.100989	ENSG00000187446.12
ENSG00000120694.20	0.100989	ENSG00000204389.10
ENSG00000113742.14	0.100988	ENSG00000155749.13
ENSG00000211659.2	0.100988	ENSG00000211938.2
ENSG00000179632.10	0.100988	ENSG00000271856.1
ENSG00000114030.13	0.100987	ENSG00000135823.14
ENSG00000224451.2	0.100987	ENSG00000230068.2
ENSG00000135472.9	0.100985	ENSG00000163833.8
ENSG00000115425.14	0.100983	ENSG00000124019.10
ENSG00000135900.4	0.100983	ENSG00000155621.15
ENSG00000131747.15	0.100983	ENSG00000198901.14
ENSG00000026025.16	0.100982	ENSG00000142227.11
ENSG00000165801.10	0.100982	ENSG00000197757.8
ENSG00000158711.14	0.100981	ENSG00000177380.14
ENSG00000169181.13	0.100981	ENSG00000232712.6
ENSG00000006831.10	0.100979	ENSG00000139514.13
ENSG00000100225.18	0.100979	ENSG00000159346.13
ENSG00000183747.12	0.100978	ENSG00000188101.5
ENSG00000054277.14	0.100977	ENSG00000104866.11
ENSG00000137168.8	0.100977	ENSG00000137547.9
ENSG00000151725.12	0.100977	ENSG00000156970.13
ENSG00000146112.12	0.100977	ENSG00000163219.12
ENSG00000141699.11	0.100977	ENSG00000236871.7
ENSG00000065518.8	0.100975	ENSG00000116903.7
ENSG00000176641.11	0.100975	ENSG00000225614.4
ENSG00000011426.11	0.100974	ENSG00000179632.10
ENSG00000136715.19	0.100974	ENSG00000235162.9
ENSG00000119685.20	0.100973	ENSG00000132824.14
ENSG00000087269.16	0.100973	ENSG00000166197.17
ENSG00000184612.8	0.100973	ENSG00000205871.5
ENSG00000104408.11	0.100972	ENSG00000170275.15
ENSG00000175449.14	0.100972	ENSG00000234664.1
ENSG00000005206.17	0.100971	ENSG00000125538.12
ENSG00000132646.11	0.10097	ENSG00000169964.8
ENSG00000100092.24	0.100969	ENSG00000111196.10
ENSG00000134001.15	0.100969	ENSG00000145907.16
ENSG00000141469.18	0.100968	ENSG00000171552.14
ENSG00000115009.13	0.100968	ENSG00000198768.11
ENSG00000199568.1	0.100968	ENSG00000252947.1
ENSG00000138622.4	0.100967	ENSG00000164113.11
ENSG00000151465.14	0.100966	ENSG00000165609.13
ENSG00000136859.10	0.100966	ENSG00000182752.10
ENSG00000123080.12	0.100966	ENSG00000186792.17
ENSG00000141034.10	0.100966	ENSG00000204498.11
ENSG00000008130.15	0.100965	ENSG00000139354.11
ENSG00000123374.11	0.100964	ENSG00000178691.11
ENSG00000101448.14	0.100963	ENSG00000232712.6
ENSG00000119227.8	0.100962	ENSG00000220515.2
ENSG00000134453.16	0.100961	ENSG00000185896.11
ENSG00000123901.9	0.100961	ENSG00000232119.8
ENSG00000186160.5	0.10096	ENSG00000235550.1
ENSG00000012963.15	0.100959	ENSG00000101057.16
ENSG00000073111.14	0.100958	ENSG00000178999.13
ENSG00000135773.13	0.100958	ENSG00000197982.14
ENSG00000137221.14	0.100958	ENSG00000203879.12
ENSG00000089220.5	0.100957	ENSG00000125447.18
ENSG00000130304.17	0.100957	ENSG00000143195.13
ENSG00000154719.14	0.100957	ENSG00000158417.11
ENSG00000025800.14	0.100956	ENSG00000140153.18
ENSG00000108561.8	0.100955	ENSG00000165195.16
ENSG00000108984.15	0.100955	ENSG00000237765.8
ENSG00000249279.6	0.100954	ENSG00000260019.2
ENSG00000117602.13	0.100954	ENSG00000286061.1
ENSG00000130810.20	0.100953	ENSG00000166197.17
ENSG00000108826.16	0.100953	ENSG00000182324.7
ENSG00000199883.1	0.100952	ENSG00000238103.4
ENSG00000099385.12	0.100951	ENSG00000159086.15
ENSG00000107874.11	0.10095	ENSG00000200243.1
ENSG00000135093.13	0.100949	ENSG00000146223.16
ENSG00000116138.13	0.100949	ENSG00000165417.12
ENSG00000114686.9	0.100948	ENSG00000134001.15
ENSG00000112561.19	0.100947	ENSG00000146192.15
ENSG00000102901.13	0.100947	ENSG00000149357.10
ENSG00000179776.19	0.100946	ENSG00000184254.17
ENSG00000125255.7	0.100945	ENSG00000130948.10
ENSG00000108352.13	0.100945	ENSG00000140548.10
ENSG00000128595.17	0.100943	ENSG00000146830.11
ENSG00000092531.10	0.100942	ENSG00000123268.9
ENSG00000100162.15	0.100942	ENSG00000140451.13
ENSG00000166845.15	0.100942	ENSG00000198924.8
ENSG00000249264.1	0.100942	ENSG00000259430.2
ENSG00000059573.9	0.100941	ENSG00000117395.13
ENSG00000113262.16	0.100941	ENSG00000143520.6
ENSG00000241061.3	0.100941	ENSG00000249855.1
ENSG00000101391.21	0.10094	ENSG00000132153.15
ENSG00000091164.13	0.10094	ENSG00000136051.15
ENSG00000197024.9	0.10094	ENSG00000230068.2
ENSG00000097046.13	0.100939	ENSG00000112877.8
ENSG00000119421.7	0.100939	ENSG00000164051.14
ENSG00000097046.13	0.100938	ENSG00000178295.15
ENSG00000226482.1	0.100938	ENSG00000257127.6
ENSG00000100060.18	0.100937	ENSG00000171703.17
ENSG00000132801.7	0.100937	ENSG00000189114.8
ENSG00000138107.13	0.100937	ENSG00000196821.10
ENSG00000035499.13	0.100936	ENSG00000168300.14
ENSG00000111445.14	0.100936	ENSG00000175216.15
ENSG00000112640.16	0.100936	ENSG00000196417.13
ENSG00000109323.11	0.100935	ENSG00000157259.8
ENSG00000232203.3	0.100935	ENSG00000239039.1
ENSG00000085382.12	0.100934	ENSG00000198846.6
ENSG00000119684.16	0.100933	ENSG00000133935.7
ENSG00000077713.19	0.100933	ENSG00000136250.12
ENSG00000168010.11	0.100933	ENSG00000213983.12
ENSG00000231253.2	0.100933	ENSG00000249279.6
ENSG00000118557.16	0.100932	ENSG00000122952.17
ENSG00000065150.21	0.100932	ENSG00000166046.11
ENSG00000099817.12	0.10093	ENSG00000182054.10
ENSG00000101773.19	0.100929	ENSG00000157212.19
ENSG00000116685.16	0.100928	ENSG00000128311.14
ENSG00000137965.11	0.100928	ENSG00000204642.14
ENSG00000006530.18	0.100927	ENSG00000165055.16
ENSG00000166930.7	0.100926	ENSG00000231666.7
ENSG00000001036.14	0.100924	ENSG00000127554.13
ENSG00000113460.13	0.100924	ENSG00000135763.10
ENSG00000132692.19	0.100923	ENSG00000172421.10
ENSG00000136878.14	0.100923	ENSG00000179820.16
ENSG00000101412.13	0.100922	ENSG00000135446.17
ENSG00000159917.17	0.100922	ENSG00000198466.12
ENSG00000115263.15	0.100921	ENSG00000134760.6
ENSG00000014919.13	0.10092	ENSG00000025770.19
ENSG00000160193.12	0.100919	ENSG00000175938.7
ENSG00000007968.7	0.100918	ENSG00000100162.15
ENSG00000007968.7	0.100918	ENSG00000262772.2
ENSG00000148730.7	0.100917	ENSG00000272325.2
ENSG00000119950.21	0.100916	ENSG00000137216.19
ENSG00000104299.15	0.100916	ENSG00000156709.15
ENSG00000153044.10	0.100916	ENSG00000161800.13
ENSG00000125868.16	0.100916	ENSG00000164591.14
ENSG00000104343.21	0.100916	ENSG00000168434.13
ENSG00000144191.12	0.100916	ENSG00000226188.2
ENSG00000116251.11	0.100915	ENSG00000169100.14
ENSG00000146830.11	0.100913	ENSG00000186407.7
ENSG00000116668.13	0.100913	ENSG00000235173.7
ENSG00000074695.6	0.100912	ENSG00000178202.13
ENSG00000077380.16	0.100911	ENSG00000100266.19
ENSG00000152944.9	0.100911	ENSG00000205707.11
ENSG00000107938.18	0.10091	ENSG00000145414.9
ENSG00000100416.15	0.10091	ENSG00000155561.15
ENSG00000122778.10	0.10091	ENSG00000214960.11
ENSG00000165943.5	0.100909	ENSG00000223745.8
ENSG00000156920.11	0.100909	ENSG00000243849.2
ENSG00000111667.14	0.100908	ENSG00000120725.13
ENSG00000071537.14	0.100908	ENSG00000225855.7
ENSG00000164615.6	0.100907	ENSG00000171490.13
ENSG00000185825.17	0.100907	ENSG00000254999.4
ENSG00000173698.18	0.100907	ENSG00000279516.2
ENSG00000106554.13	0.100906	ENSG00000171885.18
ENSG00000250754.6	0.100906	ENSG00000285985.1
ENSG00000010404.18	0.100905	ENSG00000123810.9
ENSG00000127804.13	0.100905	ENSG00000135632.12
ENSG00000126945.9	0.100905	ENSG00000140259.7
ENSG00000104967.8	0.100905	ENSG00000231898.9
ENSG00000085999.13	0.100904	ENSG00000178202.13
ENSG00000120800.5	0.100903	ENSG00000177150.13
ENSG00000146701.12	0.100903	ENSG00000182054.10
ENSG00000107560.12	0.100902	ENSG00000144228.9
ENSG00000103067.14	0.100902	ENSG00000162399.9
ENSG00000081059.20	0.1009	ENSG00000237702.2
ENSG00000250433.1	0.1009	ENSG00000264371.1
ENSG00000047188.16	0.100899	ENSG00000074582.15
ENSG00000100413.17	0.100899	ENSG00000163002.13
ENSG00000110955.9	0.100899	ENSG00000182149.21
ENSG00000100246.13	0.100898	ENSG00000122741.16
ENSG00000113742.14	0.100897	ENSG00000160746.13
ENSG00000100650.16	0.100896	ENSG00000156256.15
ENSG00000235731.3	0.100896	ENSG00000237401.8
ENSG00000119203.14	0.100895	ENSG00000204392.11
ENSG00000230942.1	0.100895	ENSG00000248801.7
ENSG00000136802.12	0.100894	ENSG00000147874.11
ENSG00000261617.2	0.100894	ENSG00000275226.1
ENSG00000165283.16	0.100893	ENSG00000173812.11
ENSG00000249534.2	0.100893	ENSG00000267779.7
ENSG00000163705.13	0.100892	ENSG00000187871.2
ENSG00000145194.19	0.100891	ENSG00000184144.12
ENSG00000070182.21	0.100891	ENSG00000206172.8
ENSG00000038358.15	0.10089	ENSG00000167280.17
ENSG00000242440.2	0.10089	ENSG00000261014.2
ENSG00000138134.12	0.100889	ENSG00000185101.13
ENSG00000063177.13	0.100888	ENSG00000131143.10
ENSG00000075188.9	0.100888	ENSG00000137168.8
ENSG00000140319.11	0.100888	ENSG00000171109.19
ENSG00000082641.16	0.100888	ENSG00000187325.5
ENSG00000138622.4	0.100888	ENSG00000224944.2
ENSG00000101361.17	0.100887	ENSG00000101940.18
ENSG00000236532.6	0.100887	ENSG00000237460.3
ENSG00000147255.19	0.100887	ENSG00000267432.6
ENSG00000107443.16	0.100886	ENSG00000159086.15
ENSG00000117399.14	0.100886	ENSG00000271013.1
ENSG00000164122.9	0.100885	ENSG00000183780.13
ENSG00000154370.16	0.100885	ENSG00000184990.13
ENSG00000108309.14	0.100884	ENSG00000118689.15
ENSG00000021776.11	0.100883	ENSG00000136045.12
ENSG00000236497.2	0.100883	ENSG00000255411.3
ENSG00000105085.11	0.100882	ENSG00000108256.9
ENSG00000166908.18	0.100882	ENSG00000170632.14
ENSG00000152620.13	0.100882	ENSG00000170634.13
ENSG00000101412.13	0.100881	ENSG00000135451.13
ENSG00000126261.13	0.100881	ENSG00000164068.16
ENSG00000188042.8	0.100881	ENSG00000197037.11
ENSG00000112312.10	0.10088	ENSG00000168393.13
ENSG00000125900.13	0.100879	ENSG00000134057.15
ENSG00000213130.3	0.100879	ENSG00000244363.3
ENSG00000100603.14	0.100878	ENSG00000161057.13
ENSG00000179409.11	0.100878	ENSG00000198042.11
ENSG00000138587.6	0.100878	ENSG00000233369.7
ENSG00000170324.21	0.100877	ENSG00000230022.1
ENSG00000080608.10	0.100876	ENSG00000170653.19
ENSG00000198586.14	0.100876	ENSG00000198646.14
ENSG00000108551.5	0.100876	ENSG00000230457.3
ENSG00000107815.10	0.100874	ENSG00000126249.8
ENSG00000104886.12	0.100873	ENSG00000179958.10
ENSG00000140459.18	0.100873	ENSG00000251151.2
ENSG00000145826.9	0.100872	ENSG00000233851.1
ENSG00000115368.10	0.100871	ENSG00000131013.4
ENSG00000101361.17	0.100871	ENSG00000174165.8
ENSG00000074935.14	0.100871	ENSG00000277791.5
ENSG00000170627.11	0.10087	ENSG00000181284.3
ENSG00000125630.16	0.100869	ENSG00000167721.11
ENSG00000146670.10	0.100869	ENSG00000175216.15
ENSG00000106554.13	0.100868	ENSG00000122783.17
ENSG00000108510.10	0.100868	ENSG00000165917.10
ENSG00000102901.13	0.100868	ENSG00000169692.13
ENSG00000177338.14	0.100868	ENSG00000258502.6
ENSG00000127952.17	0.100867	ENSG00000164597.15
ENSG00000100354.21	0.100866	ENSG00000135823.14
ENSG00000108671.11	0.100866	ENSG00000148248.14
ENSG00000214866.9	0.100866	ENSG00000231184.3
ENSG00000105447.13	0.100865	ENSG00000198393.8
ENSG00000100097.12	0.100864	ENSG00000135404.12
ENSG00000156970.13	0.100864	ENSG00000163517.15
ENSG00000114503.11	0.100864	ENSG00000163938.17
ENSG00000201229.1	0.100864	ENSG00000238363.1
ENSG00000231253.2	0.100864	ENSG00000255411.3
ENSG00000131069.20	0.100863	ENSG00000138035.15
ENSG00000100823.12	0.100863	ENSG00000202512.1
ENSG00000185669.6	0.100863	ENSG00000262919.8
ENSG00000119285.11	0.100862	ENSG00000158828.8
ENSG00000130816.17	0.100862	ENSG00000163517.15
ENSG00000101361.17	0.100862	ENSG00000221500.1
ENSG00000212127.6	0.100862	ENSG00000223358.5
ENSG00000176754.13	0.100862	ENSG00000244161.1
ENSG00000136383.7	0.10086	ENSG00000166263.13
ENSG00000089685.15	0.10086	ENSG00000168300.14
ENSG00000136250.12	0.100859	ENSG00000143252.16
ENSG00000161847.14	0.100859	ENSG00000188021.9
ENSG00000164949.8	0.100859	ENSG00000259673.6
ENSG00000128059.8	0.100857	ENSG00000156697.13
ENSG00000101782.15	0.100857	ENSG00000157045.9
ENSG00000158545.16	0.100855	ENSG00000159086.15
ENSG00000114353.17	0.100854	ENSG00000143578.16
ENSG00000223803.1	0.100854	ENSG00000242071.3
ENSG00000005206.17	0.100853	ENSG00000133275.16
ENSG00000109103.12	0.100852	ENSG00000184602.6
ENSG00000118454.13	0.100851	ENSG00000122557.11
ENSG00000109323.11	0.100851	ENSG00000138463.9
ENSG00000071994.11	0.10085	ENSG00000104408.11
ENSG00000116120.11	0.10085	ENSG00000139344.8
ENSG00000163686.15	0.10085	ENSG00000267432.6
ENSG00000135829.17	0.10085	ENSG00000277161.2
ENSG00000157429.16	0.100848	ENSG00000198663.17
ENSG00000111785.21	0.100848	ENSG00000274211.6
ENSG00000126581.13	0.100847	ENSG00000146007.11
ENSG00000087087.20	0.100847	ENSG00000175573.7
ENSG00000104356.11	0.100846	ENSG00000171453.20
ENSG00000154719.14	0.100846	ENSG00000183258.12
ENSG00000069122.19	0.100846	ENSG00000206538.9
ENSG00000111358.14	0.100845	ENSG00000132952.12
ENSG00000137975.8	0.100845	ENSG00000186526.13
ENSG00000007952.18	0.100845	ENSG00000235731.3
ENSG00000116120.11	0.100843	ENSG00000151806.14
ENSG00000100462.16	0.100843	ENSG00000184220.12
ENSG00000159259.8	0.100843	ENSG00000184792.16
ENSG00000180432.6	0.100843	ENSG00000226981.2
ENSG00000109917.11	0.100842	ENSG00000185163.10
ENSG00000186132.15	0.100842	ENSG00000206172.8
ENSG00000017797.13	0.100841	ENSG00000026652.15
ENSG00000187600.14	0.100841	ENSG00000234052.2
ENSG00000222724.1	0.100841	ENSG00000274054.1
ENSG00000104967.8	0.10084	ENSG00000226953.8
ENSG00000114054.14	0.100839	ENSG00000160783.19
ENSG00000229117.9	0.100839	ENSG00000233927.5
ENSG00000060762.19	0.100839	ENSG00000240344.9
ENSG00000259430.2	0.100839	ENSG00000259521.1
ENSG00000100442.11	0.100838	ENSG00000155275.19
ENSG00000084623.12	0.100837	ENSG00000100138.15
ENSG00000105438.9	0.100837	ENSG00000128159.12
ENSG00000204592.9	0.100837	ENSG00000204642.14
ENSG00000236497.2	0.100837	ENSG00000261156.6
ENSG00000077312.9	0.100836	ENSG00000116221.15
ENSG00000130734.10	0.100836	ENSG00000213638.6
ENSG00000003756.17	0.100835	ENSG00000147854.17
ENSG00000143390.18	0.100833	ENSG00000198373.13
ENSG00000139734.19	0.100833	ENSG00000198554.12
ENSG00000173041.12	0.100833	ENSG00000234444.10
ENSG00000211945.2	0.100833	ENSG00000243063.1
ENSG00000138376.11	0.100832	ENSG00000186185.14
ENSG00000074266.22	0.100832	ENSG00000198380.13
ENSG00000006695.12	0.100831	ENSG00000118007.13
ENSG00000138802.11	0.100831	ENSG00000177383.5
ENSG00000105507.3	0.100831	ENSG00000186160.5
ENSG00000197595.4	0.100831	ENSG00000229154.2
ENSG00000248397.1	0.100831	ENSG00000251191.8
ENSG00000123700.5	0.10083	ENSG00000148057.16
ENSG00000128626.12	0.10083	ENSG00000171421.13
ENSG00000113595.15	0.10083	ENSG00000179958.10
ENSG00000100129.18	0.100829	ENSG00000131143.10
ENSG00000076003.5	0.100829	ENSG00000138092.11
ENSG00000171453.20	0.100829	ENSG00000177370.5
ENSG00000109445.11	0.100829	ENSG00000196663.16
ENSG00000165886.5	0.100829	ENSG00000196663.16
ENSG00000230525.6	0.100829	ENSG00000231666.7
ENSG00000075426.12	0.100828	ENSG00000188011.5
ENSG00000089685.15	0.100827	ENSG00000163781.14
ENSG00000187553.10	0.100827	ENSG00000198521.12
ENSG00000161960.16	0.100827	ENSG00000215417.13
ENSG00000120800.5	0.100825	ENSG00000141994.16
ENSG00000126062.4	0.100825	ENSG00000198198.17
ENSG00000057663.16	0.100823	ENSG00000101343.15
ENSG00000158805.12	0.100823	ENSG00000168395.16
ENSG00000115307.17	0.100822	ENSG00000186517.14
ENSG00000107223.13	0.100821	ENSG00000125356.7
ENSG00000084092.7	0.100821	ENSG00000125652.8
ENSG00000108883.13	0.100819	ENSG00000124207.17
ENSG00000164089.9	0.100819	ENSG00000176302.13
ENSG00000050426.16	0.100818	ENSG00000115216.14
ENSG00000101132.10	0.100818	ENSG00000123349.15
ENSG00000114988.12	0.100818	ENSG00000206053.13
ENSG00000108774.15	0.100817	ENSG00000135956.9
ENSG00000125450.11	0.100817	ENSG00000183763.9
ENSG00000050820.17	0.100816	ENSG00000080644.16
ENSG00000159259.8	0.100816	ENSG00000188921.14
ENSG00000130643.9	0.100816	ENSG00000198488.10
ENSG00000229344.1	0.100816	ENSG00000245205.3
ENSG00000256661.1	0.100816	ENSG00000281332.1
ENSG00000156639.12	0.100815	ENSG00000185825.17
ENSG00000103550.14	0.100814	ENSG00000124333.16
ENSG00000108654.16	0.100814	ENSG00000182831.12
ENSG00000189046.11	0.100814	ENSG00000284194.3
ENSG00000077514.9	0.100813	ENSG00000162062.15
ENSG00000108592.17	0.100813	ENSG00000165733.8
ENSG00000094963.14	0.100813	ENSG00000168542.16
ENSG00000089775.12	0.100813	ENSG00000223745.8
ENSG00000074582.15	0.100812	ENSG00000175938.7
ENSG00000164587.13	0.100812	ENSG00000204628.12
ENSG00000207041.1	0.100811	ENSG00000252947.1
ENSG00000111445.14	0.10081	ENSG00000149929.16
ENSG00000159917.17	0.100808	ENSG00000245680.11
ENSG00000156467.10	0.100807	ENSG00000182899.17
ENSG00000156671.15	0.100805	ENSG00000167635.12
ENSG00000139131.13	0.100804	ENSG00000164096.13
ENSG00000137818.12	0.100804	ENSG00000177600.9
ENSG00000179562.3	0.100804	ENSG00000196652.12
ENSG00000211659.2	0.100804	ENSG00000211941.3
ENSG00000163833.8	0.100804	ENSG00000258722.2
ENSG00000132780.17	0.100803	ENSG00000167513.9
ENSG00000108561.8	0.100803	ENSG00000174547.13
ENSG00000157181.16	0.100803	ENSG00000254550.1
ENSG00000111364.16	0.100802	ENSG00000130254.12
ENSG00000089154.11	0.100802	ENSG00000175216.15
ENSG00000163714.18	0.100801	ENSG00000178502.6
ENSG00000012504.15	0.1008	ENSG00000075290.8
ENSG00000141552.18	0.1008	ENSG00000174903.16
ENSG00000092853.14	0.1008	ENSG00000175216.15
ENSG00000119403.15	0.100799	ENSG00000123219.13
ENSG00000117620.15	0.100799	ENSG00000158796.17
ENSG00000142784.16	0.100799	ENSG00000181915.5
ENSG00000111445.14	0.100798	ENSG00000168393.13
ENSG00000108826.16	0.100798	ENSG00000224877.4
ENSG00000225328.2	0.100798	ENSG00000260338.2
ENSG00000047315.17	0.100797	ENSG00000163938.17
ENSG00000070785.17	0.100797	ENSG00000185262.9
ENSG00000033030.15	0.100795	ENSG00000113558.19
ENSG00000073536.18	0.100795	ENSG00000164163.11
ENSG00000028839.10	0.100794	ENSG00000166881.10
ENSG00000004766.17	0.100794	ENSG00000201643.1
ENSG00000102547.19	0.100794	ENSG00000224101.1
ENSG00000214541.3	0.100794	ENSG00000244073.1
ENSG00000100575.14	0.100793	ENSG00000144895.12
ENSG00000178404.10	0.100792	ENSG00000217555.13
ENSG00000178982.10	0.100792	ENSG00000233927.5
ENSG00000041802.11	0.100791	ENSG00000273899.5
ENSG00000106648.14	0.10079	ENSG00000178171.11
ENSG00000156521.14	0.10079	ENSG00000179361.18
ENSG00000179933.6	0.10079	ENSG00000184432.11
ENSG00000258331.1	0.10079	ENSG00000258332.3
ENSG00000100567.13	0.100789	ENSG00000131174.7
ENSG00000095932.7	0.100788	ENSG00000121064.13
ENSG00000176973.8	0.100788	ENSG00000266236.1
ENSG00000087087.20	0.100787	ENSG00000158545.16
ENSG00000230724.9	0.100786	ENSG00000242797.3
ENSG00000074527.13	0.100786	ENSG00000250930.5
ENSG00000252577.1	0.100786	ENSG00000280466.1
ENSG00000128951.14	0.100785	ENSG00000147874.11
ENSG00000172954.14	0.100785	ENSG00000206053.13
ENSG00000134940.14	0.100785	ENSG00000227201.2
ENSG00000171495.17	0.100785	ENSG00000283314.1
ENSG00000100216.6	0.100784	ENSG00000161016.18
ENSG00000130643.9	0.100784	ENSG00000163833.8
ENSG00000072501.19	0.100783	ENSG00000123485.12
ENSG00000072501.19	0.100783	ENSG00000185275.6
ENSG00000181524.6	0.100783	ENSG00000197744.5
ENSG00000139055.7	0.100783	ENSG00000219355.2
ENSG00000135953.11	0.100782	ENSG00000136319.12
ENSG00000172757.13	0.100782	ENSG00000236871.7
ENSG00000143183.18	0.100781	ENSG00000147383.11
ENSG00000112357.14	0.100781	ENSG00000163116.10
ENSG00000112118.20	0.100781	ENSG00000179958.10
ENSG00000113578.18	0.100781	ENSG00000224586.7
ENSG00000124772.12	0.100781	ENSG00000259956.2
ENSG00000119760.16	0.10078	ENSG00000137040.10
ENSG00000154080.14	0.10078	ENSG00000163395.17
ENSG00000138035.15	0.100779	ENSG00000187608.10
ENSG00000003756.17	0.100779	ENSG00000213762.12
ENSG00000219102.3	0.100779	ENSG00000235175.1
ENSG00000275226.1	0.100779	ENSG00000283498.1
ENSG00000117399.14	0.100778	ENSG00000138092.11
ENSG00000090061.17	0.100778	ENSG00000185883.12
ENSG00000100162.15	0.100778	ENSG00000189057.11
ENSG00000080709.16	0.100778	ENSG00000221887.6
ENSG00000082516.9	0.100777	ENSG00000129083.13
ENSG00000145194.19	0.100777	ENSG00000181333.12
ENSG00000116903.7	0.100776	ENSG00000119523.10
ENSG00000161996.19	0.100775	ENSG00000183763.9
ENSG00000201321.1	0.100775	ENSG00000208892.1
ENSG00000254081.2	0.100775	ENSG00000258779.8
ENSG00000136982.6	0.100774	ENSG00000144395.18
ENSG00000116668.13	0.100773	ENSG00000126067.12
ENSG00000070814.22	0.100773	ENSG00000128059.8
ENSG00000113494.17	0.100773	ENSG00000139620.13
ENSG00000100483.14	0.100773	ENSG00000146701.12
ENSG00000171453.20	0.100773	ENSG00000179921.15
ENSG00000118680.14	0.100772	ENSG00000185825.17
ENSG00000080608.10	0.100771	ENSG00000163104.18
ENSG00000153560.12	0.100771	ENSG00000176834.14
ENSG00000174946.7	0.100771	ENSG00000237065.2
ENSG00000257636.6	0.100771	ENSG00000258684.2
ENSG00000105675.9	0.10077	ENSG00000135537.17
ENSG00000171861.11	0.10077	ENSG00000182324.7
ENSG00000164087.8	0.10077	ENSG00000184831.14
ENSG00000109956.13	0.100769	ENSG00000211965.4
ENSG00000237128.1	0.100769	ENSG00000257924.1
ENSG00000134291.12	0.100768	ENSG00000147536.12
ENSG00000216624.3	0.100768	ENSG00000224094.1
ENSG00000240317.3	0.100768	ENSG00000244514.3
ENSG00000168237.18	0.100768	ENSG00000250571.7
ENSG00000135226.18	0.100767	ENSG00000205301.12
ENSG00000224101.1	0.100767	ENSG00000235354.1
ENSG00000143569.19	0.100766	ENSG00000178921.14
ENSG00000136935.14	0.100765	ENSG00000180104.16
ENSG00000013561.18	0.100764	ENSG00000118193.12
ENSG00000090989.18	0.100764	ENSG00000153339.15
ENSG00000106330.12	0.100764	ENSG00000166311.10
ENSG00000121621.7	0.100764	ENSG00000167513.9
ENSG00000176444.19	0.100763	ENSG00000178028.14
ENSG00000112578.10	0.100762	ENSG00000132467.4
ENSG00000124098.10	0.100762	ENSG00000159228.13
ENSG00000108578.15	0.100762	ENSG00000173327.8
ENSG00000198700.10	0.100762	ENSG00000256188.3
ENSG00000112659.14	0.100761	ENSG00000136448.13
ENSG00000108771.13	0.100761	ENSG00000204264.12
ENSG00000006007.12	0.10076	ENSG00000139517.9
ENSG00000166508.18	0.10076	ENSG00000169718.18
ENSG00000066455.13	0.10076	ENSG00000219665.8
ENSG00000107175.12	0.100759	ENSG00000135632.12
ENSG00000102882.12	0.100758	ENSG00000168291.13
ENSG00000171564.12	0.100758	ENSG00000227695.6
ENSG00000166862.7	0.100758	ENSG00000234213.1
ENSG00000135632.12	0.100757	ENSG00000163811.12
ENSG00000171885.18	0.100755	ENSG00000199883.1
ENSG00000049769.14	0.100753	ENSG00000053372.5
ENSG00000137841.12	0.100753	ENSG00000163161.14
ENSG00000104221.13	0.100753	ENSG00000164751.15
ENSG00000135390.21	0.100753	ENSG00000171858.18
ENSG00000105329.11	0.100752	ENSG00000142327.13
ENSG00000105447.13	0.100751	ENSG00000168827.15
ENSG00000164338.10	0.100751	ENSG00000178921.14
ENSG00000200243.1	0.100751	ENSG00000201510.1
ENSG00000024862.18	0.10075	ENSG00000132376.20
ENSG00000160049.12	0.10075	ENSG00000165416.15
ENSG00000130311.11	0.100749	ENSG00000146112.12
ENSG00000100354.21	0.100748	ENSG00000122741.16
ENSG00000118939.18	0.100748	ENSG00000186160.5
ENSG00000224017.2	0.100748	ENSG00000259361.7
ENSG00000111713.3	0.100748	ENSG00000264444.1
ENSG00000166862.7	0.100747	ENSG00000213468.7
ENSG00000231666.7	0.100747	ENSG00000248505.2
ENSG00000108590.11	0.100746	ENSG00000137494.14
ENSG00000101413.12	0.100746	ENSG00000219902.1
ENSG00000225572.1	0.100746	ENSG00000226869.6
ENSG00000203756.8	0.100746	ENSG00000259482.2
ENSG00000067141.17	0.100745	ENSG00000101493.11
ENSG00000075131.10	0.100745	ENSG00000146143.19
ENSG00000172350.10	0.100745	ENSG00000205667.3
ENSG00000059145.19	0.100745	ENSG00000207507.1
ENSG00000067048.17	0.100743	ENSG00000197497.11
ENSG00000159588.15	0.100743	ENSG00000224660.2
ENSG00000100263.14	0.100742	ENSG00000172977.13
ENSG00000137965.11	0.100741	ENSG00000168062.10
ENSG00000215492.6	0.100741	ENSG00000228929.1
ENSG00000238103.4	0.100741	ENSG00000251495.1
ENSG00000019186.10	0.10074	ENSG00000120903.13
ENSG00000006116.4	0.10074	ENSG00000148702.15
ENSG00000154920.15	0.10074	ENSG00000188312.14
ENSG00000105258.9	0.10074	ENSG00000205138.4
ENSG00000108654.16	0.100739	ENSG00000130741.11
ENSG00000125975.14	0.100739	ENSG00000223572.10
ENSG00000084693.16	0.100738	ENSG00000132467.4
ENSG00000006744.19	0.100736	ENSG00000120800.5
ENSG00000084733.11	0.100735	ENSG00000155463.14
ENSG00000165792.18	0.100735	ENSG00000166788.10
ENSG00000067365.15	0.100735	ENSG00000184575.12
ENSG00000226482.1	0.100735	ENSG00000226808.3
ENSG00000104321.11	0.100734	ENSG00000136936.11
ENSG00000118246.14	0.100732	ENSG00000167721.11
ENSG00000014216.16	0.100728	ENSG00000115137.12
ENSG00000063854.13	0.100728	ENSG00000181704.12
ENSG00000172331.12	0.100728	ENSG00000260231.2
ENSG00000122779.18	0.100726	ENSG00000157212.19
ENSG00000138674.17	0.100725	ENSG00000157020.18
ENSG00000013306.16	0.100725	ENSG00000179632.10
ENSG00000237007.4	0.100725	ENSG00000256019.1
ENSG00000105447.13	0.100724	ENSG00000165506.15
ENSG00000152422.16	0.100724	ENSG00000241158.7
ENSG00000105374.10	0.100723	ENSG00000126264.10
ENSG00000137573.14	0.100723	ENSG00000164197.12
ENSG00000172301.11	0.100723	ENSG00000226048.1
ENSG00000170807.12	0.100722	ENSG00000232913.8
ENSG00000112640.16	0.100721	ENSG00000141034.10
ENSG00000112739.17	0.100721	ENSG00000147854.17
ENSG00000135164.19	0.100721	ENSG00000157764.14
ENSG00000169733.12	0.100721	ENSG00000205356.10
ENSG00000115840.14	0.10072	ENSG00000162191.14
ENSG00000161970.15	0.10072	ENSG00000171858.18
ENSG00000179091.5	0.10072	ENSG00000182199.11
ENSG00000103168.17	0.10072	ENSG00000196715.7
ENSG00000106665.16	0.100719	ENSG00000117139.18
ENSG00000106692.15	0.100719	ENSG00000129317.15
ENSG00000140829.12	0.100719	ENSG00000155827.12
ENSG00000104299.15	0.100718	ENSG00000120526.12
ENSG00000143314.12	0.100718	ENSG00000175792.12
ENSG00000130255.13	0.100717	ENSG00000198646.14
ENSG00000093009.11	0.100716	ENSG00000142230.13
ENSG00000138002.16	0.100716	ENSG00000185946.16
ENSG00000143641.10	0.100715	ENSG00000162813.18
ENSG00000163541.12	0.100715	ENSG00000287542.1
ENSG00000167635.12	0.100714	ENSG00000183309.12
ENSG00000162761.14	0.100714	ENSG00000250930.5
ENSG00000038358.15	0.100713	ENSG00000103995.14
ENSG00000035664.11	0.100713	ENSG00000112195.9
ENSG00000136875.13	0.100713	ENSG00000148843.15
ENSG00000126267.11	0.100713	ENSG00000167118.11
ENSG00000127325.19	0.100712	ENSG00000167769.5
ENSG00000100557.10	0.100712	ENSG00000250298.6
ENSG00000115944.15	0.100711	ENSG00000249115.9
ENSG00000100297.16	0.10071	ENSG00000149136.9
ENSG00000155754.15	0.10071	ENSG00000171564.12
ENSG00000128951.14	0.10071	ENSG00000249115.9
ENSG00000226741.2	0.10071	ENSG00000284848.2
ENSG00000100216.6	0.100709	ENSG00000147684.10
ENSG00000211862.1	0.100708	ENSG00000211887.2
ENSG00000174059.17	0.100707	ENSG00000204603.7
ENSG00000018625.15	0.100705	ENSG00000171885.18
ENSG00000104413.18	0.100705	ENSG00000180806.5
ENSG00000208892.1	0.100705	ENSG00000251733.1
ENSG00000125740.14	0.100704	ENSG00000189241.8
ENSG00000123700.5	0.100703	ENSG00000131979.20
ENSG00000132471.12	0.100703	ENSG00000137040.10
ENSG00000133250.14	0.100703	ENSG00000141933.9
ENSG00000235001.3	0.100703	ENSG00000244097.1
ENSG00000012822.16	0.100702	ENSG00000136044.12
ENSG00000164151.12	0.100702	ENSG00000169762.17
ENSG00000164122.9	0.100701	ENSG00000168539.4
ENSG00000152904.11	0.100701	ENSG00000169139.12
ENSG00000186480.13	0.100701	ENSG00000196236.13
ENSG00000142731.11	0.100701	ENSG00000267041.6
ENSG00000136875.13	0.1007	ENSG00000197498.13
ENSG00000073008.15	0.100698	ENSG00000111364.16
ENSG00000105967.16	0.100698	ENSG00000120708.17
ENSG00000115806.13	0.100698	ENSG00000157020.18
ENSG00000125676.20	0.100698	ENSG00000198862.14
ENSG00000109674.4	0.100697	ENSG00000163217.2
ENSG00000105329.11	0.100697	ENSG00000176542.10
ENSG00000112029.10	0.100695	ENSG00000163808.17
ENSG00000186583.12	0.100695	ENSG00000214216.11
ENSG00000066739.12	0.100694	ENSG00000075539.15
ENSG00000164466.13	0.100694	ENSG00000170035.16
ENSG00000233040.2	0.100694	ENSG00000240914.1
ENSG00000143951.16	0.100694	ENSG00000248483.7
ENSG00000127419.17	0.100693	ENSG00000129566.13
ENSG00000259151.2	0.100692	ENSG00000273311.1
ENSG00000113492.14	0.100691	ENSG00000117507.6
ENSG00000006125.18	0.100691	ENSG00000163161.14
ENSG00000112029.10	0.10069	ENSG00000164045.12
ENSG00000166971.17	0.10069	ENSG00000167077.13
ENSG00000105640.13	0.100689	ENSG00000130741.11
ENSG00000020256.20	0.100689	ENSG00000159685.11
ENSG00000202512.1	0.100689	ENSG00000237668.1
ENSG00000120907.18	0.100689	ENSG00000267809.1
ENSG00000065328.17	0.100688	ENSG00000168393.13
ENSG00000054965.11	0.100687	ENSG00000172757.13
ENSG00000064300.9	0.100686	ENSG00000163430.12
ENSG00000126456.16	0.100686	ENSG00000167842.16
ENSG00000214253.9	0.100686	ENSG00000233369.7
ENSG00000108106.14	0.100685	ENSG00000182481.10
ENSG00000108773.11	0.100685	ENSG00000185324.22
ENSG00000130595.19	0.100685	ENSG00000213047.13
ENSG00000122694.16	0.100685	ENSG00000267325.2
ENSG00000014138.9	0.100684	ENSG00000100297.16
ENSG00000099901.17	0.100684	ENSG00000160445.11
ENSG00000151502.11	0.100684	ENSG00000272325.2
ENSG00000136718.10	0.100683	ENSG00000175274.19
ENSG00000167751.13	0.100682	ENSG00000223625.1
ENSG00000099901.17	0.100681	ENSG00000110107.9
ENSG00000169427.8	0.100681	ENSG00000268297.1
ENSG00000010256.11	0.100679	ENSG00000111667.14
ENSG00000067334.14	0.100679	ENSG00000134697.13
ENSG00000109111.15	0.100679	ENSG00000138303.18
ENSG00000200816.1	0.100679	ENSG00000201098.1
ENSG00000131470.15	0.100678	ENSG00000184445.12
ENSG00000101997.13	0.100678	ENSG00000196705.8
ENSG00000130414.13	0.100677	ENSG00000224877.4
ENSG00000131153.9	0.100676	ENSG00000134291.12
ENSG00000104490.18	0.100676	ENSG00000152104.12
ENSG00000116209.12	0.100676	ENSG00000163938.17
ENSG00000007952.18	0.100676	ENSG00000166391.15
ENSG00000179676.7	0.100676	ENSG00000211930.1
ENSG00000226059.2	0.100676	ENSG00000254508.5
ENSG00000072571.20	0.100674	ENSG00000140451.13
ENSG00000164597.15	0.100673	ENSG00000205352.11
ENSG00000100365.16	0.100672	ENSG00000163002.13
ENSG00000116586.12	0.100672	ENSG00000177700.6
ENSG00000170653.19	0.100672	ENSG00000179151.13
ENSG00000110448.11	0.100672	ENSG00000188042.8
ENSG00000100726.15	0.100671	ENSG00000160072.20
ENSG00000196505.11	0.100671	ENSG00000234233.1
ENSG00000118508.5	0.10067	ENSG00000147905.18
ENSG00000065978.19	0.10067	ENSG00000179051.14
ENSG00000175592.9	0.100669	ENSG00000186687.16
ENSG00000063241.8	0.100668	ENSG00000147155.11
ENSG00000116209.12	0.100667	ENSG00000136156.15
ENSG00000081059.20	0.100666	ENSG00000139193.4
ENSG00000005022.6	0.100666	ENSG00000165629.20
ENSG00000054611.14	0.100666	ENSG00000168096.15
ENSG00000170266.16	0.100666	ENSG00000185825.17
ENSG00000068354.16	0.100665	ENSG00000116668.13
ENSG00000088205.13	0.100665	ENSG00000124571.18
ENSG00000130643.9	0.100665	ENSG00000130762.15
ENSG00000119421.7	0.100665	ENSG00000229794.2
ENSG00000066044.15	0.100663	ENSG00000136982.6
ENSG00000066455.13	0.100662	ENSG00000120907.18
ENSG00000100297.16	0.100662	ENSG00000165480.16
ENSG00000163348.4	0.100661	ENSG00000168061.17
ENSG00000068745.15	0.100661	ENSG00000185728.17
ENSG00000165138.18	0.100661	ENSG00000204706.14
ENSG00000132471.12	0.10066	ENSG00000137216.19
ENSG00000101079.21	0.10066	ENSG00000167721.11
ENSG00000188672.19	0.10066	ENSG00000204613.11
ENSG00000163312.11	0.100659	ENSG00000251513.2
ENSG00000130741.11	0.100659	ENSG00000265972.6
ENSG00000167302.11	0.100657	ENSG00000171530.15
ENSG00000115523.17	0.100657	ENSG00000198574.6
ENSG00000199568.1	0.100657	ENSG00000200795.1
ENSG00000091651.9	0.100656	ENSG00000099958.15
ENSG00000200795.1	0.100656	ENSG00000221102.1
ENSG00000008952.17	0.100655	ENSG00000133606.11
ENSG00000104164.12	0.100655	ENSG00000158769.18
ENSG00000138346.15	0.100655	ENSG00000173207.13
ENSG00000130348.11	0.100655	ENSG00000216977.1
ENSG00000126005.17	0.100655	ENSG00000242259.9
ENSG00000126767.18	0.100654	ENSG00000273559.5
ENSG00000133606.11	0.100654	ENSG00000282757.4
ENSG00000084754.12	0.100653	ENSG00000143486.16
ENSG00000132432.14	0.100652	ENSG00000158769.18
ENSG00000173762.8	0.100652	ENSG00000184898.7
ENSG00000066654.14	0.100651	ENSG00000102030.16
ENSG00000141699.11	0.100651	ENSG00000149792.9
ENSG00000121413.13	0.100651	ENSG00000176293.20
ENSG00000081791.9	0.10065	ENSG00000116251.11
ENSG00000099999.15	0.10065	ENSG00000152253.9
ENSG00000035499.13	0.10065	ENSG00000153044.10
ENSG00000135597.19	0.10065	ENSG00000155621.15
ENSG00000141522.12	0.10065	ENSG00000197170.10
ENSG00000197756.10	0.10065	ENSG00000197958.13
ENSG00000204257.15	0.10065	ENSG00000232629.9
ENSG00000077080.10	0.100649	ENSG00000164117.14
ENSG00000140830.9	0.100649	ENSG00000166747.13
ENSG00000199990.1	0.100649	ENSG00000212135.1
ENSG00000125901.6	0.100648	ENSG00000187713.7
ENSG00000162598.13	0.100648	ENSG00000187871.2
ENSG00000110442.12	0.100647	ENSG00000123358.20
ENSG00000111640.15	0.100647	ENSG00000134333.14
ENSG00000134057.15	0.100647	ENSG00000182481.10
ENSG00000138622.4	0.100647	ENSG00000234170.6
ENSG00000068354.16	0.100646	ENSG00000158552.13
ENSG00000129221.16	0.100646	ENSG00000184831.14
ENSG00000181211.1	0.100646	ENSG00000185306.13
ENSG00000174498.14	0.100646	ENSG00000224586.7
ENSG00000107672.15	0.100645	ENSG00000146909.8
ENSG00000134072.11	0.100645	ENSG00000204472.13
ENSG00000099901.17	0.100644	ENSG00000116120.11
ENSG00000179526.17	0.100644	ENSG00000185475.11
ENSG00000140451.13	0.100643	ENSG00000156509.14
ENSG00000105246.6	0.100641	ENSG00000121594.12
ENSG00000120705.13	0.100641	ENSG00000164615.6
ENSG00000254081.2	0.100641	ENSG00000277527.2
ENSG00000085872.15	0.10064	ENSG00000087087.20
ENSG00000104231.11	0.10064	ENSG00000176731.12
ENSG00000186130.5	0.10064	ENSG00000242028.8
ENSG00000171219.9	0.100639	ENSG00000228315.12
ENSG00000081791.9	0.100638	ENSG00000084092.7
ENSG00000138376.11	0.100638	ENSG00000163808.17
ENSG00000114346.14	0.100637	ENSG00000127564.17
ENSG00000116691.11	0.100637	ENSG00000147099.21
ENSG00000124795.17	0.100637	ENSG00000171848.16
ENSG00000168067.12	0.100637	ENSG00000175463.12
ENSG00000135148.12	0.100637	ENSG00000204120.16
ENSG00000112234.9	0.100636	ENSG00000138629.16
ENSG00000092853.14	0.100636	ENSG00000151065.14
ENSG00000114648.12	0.100635	ENSG00000140548.10
ENSG00000182087.14	0.100635	ENSG00000185359.14
ENSG00000236052.2	0.100635	ENSG00000248505.2
ENSG00000244363.3	0.100635	ENSG00000262902.1
ENSG00000159259.8	0.100634	ENSG00000189057.11
ENSG00000131013.4	0.100634	ENSG00000197563.11
ENSG00000091542.9	0.100634	ENSG00000236871.7
ENSG00000162390.18	0.100634	ENSG00000263528.8
ENSG00000066044.15	0.100633	ENSG00000169925.17
ENSG00000233047.7	0.100633	ENSG00000254081.2
ENSG00000114383.10	0.100632	ENSG00000172531.16
ENSG00000261446.4	0.100632	ENSG00000270547.6
ENSG00000121390.19	0.100632	ENSG00000277149.5
ENSG00000111897.7	0.100631	ENSG00000133872.14
ENSG00000140526.18	0.100631	ENSG00000143093.15
ENSG00000152213.4	0.100631	ENSG00000287542.1
ENSG00000066557.6	0.10063	ENSG00000101391.21
ENSG00000119878.6	0.10063	ENSG00000274180.1
ENSG00000072849.11	0.100629	ENSG00000198855.7
ENSG00000119705.10	0.100627	ENSG00000150779.12
ENSG00000136021.19	0.100627	ENSG00000164144.16
ENSG00000136630.13	0.100627	ENSG00000167815.12
ENSG00000099821.14	0.100626	ENSG00000197586.13
ENSG00000119688.21	0.100625	ENSG00000165792.18
ENSG00000169084.15	0.100625	ENSG00000198830.11
ENSG00000234118.1	0.100624	ENSG00000234782.3
ENSG00000179085.8	0.100624	ENSG00000240972.2
ENSG00000160193.12	0.100623	ENSG00000241015.2
ENSG00000077713.19	0.100623	ENSG00000275835.5
ENSG00000101945.17	0.100622	ENSG00000163808.17
ENSG00000136908.18	0.100622	ENSG00000282757.4
ENSG00000122952.17	0.100621	ENSG00000123416.15
ENSG00000214389.2	0.100621	ENSG00000272034.1
ENSG00000104325.7	0.10062	ENSG00000240065.8
ENSG00000112659.14	0.100618	ENSG00000185163.10
ENSG00000042832.12	0.100618	ENSG00000224892.6
ENSG00000065029.15	0.100617	ENSG00000141002.20
ENSG00000188873.4	0.100617	ENSG00000233873.1
ENSG00000010256.11	0.100616	ENSG00000063241.8
ENSG00000014919.13	0.100616	ENSG00000101442.10
ENSG00000133028.12	0.100616	ENSG00000151576.10
ENSG00000076003.5	0.100615	ENSG00000108561.8
ENSG00000010292.13	0.100615	ENSG00000142945.13
ENSG00000138074.15	0.100615	ENSG00000144867.13
ENSG00000112282.18	0.100615	ENSG00000163714.18
ENSG00000124571.18	0.100615	ENSG00000184220.12
ENSG00000025770.19	0.100615	ENSG00000186871.7
ENSG00000221821.4	0.100614	ENSG00000232420.2
ENSG00000198093.11	0.100613	ENSG00000256683.7
ENSG00000106591.4	0.100612	ENSG00000109917.11
ENSG00000083520.15	0.100612	ENSG00000111364.16
ENSG00000162695.12	0.100612	ENSG00000198252.12
ENSG00000172780.17	0.100611	ENSG00000174132.9
ENSG00000198856.13	0.10061	ENSG00000279457.4
ENSG00000129493.15	0.100609	ENSG00000137310.12
ENSG00000099901.17	0.100608	ENSG00000198858.10
ENSG00000005022.6	0.100607	ENSG00000156467.10
ENSG00000164187.7	0.100607	ENSG00000172336.5
ENSG00000175538.11	0.100606	ENSG00000223584.1
ENSG00000164182.12	0.100606	ENSG00000245205.3
ENSG00000234265.2	0.100606	ENSG00000261175.6
ENSG00000070269.14	0.100605	ENSG00000142784.16
ENSG00000149636.16	0.100605	ENSG00000167513.9
ENSG00000165392.11	0.100605	ENSG00000170180.22
ENSG00000254486.1	0.100605	ENSG00000259517.3
ENSG00000134057.15	0.100604	ENSG00000152253.9
ENSG00000147118.12	0.100604	ENSG00000158411.11
ENSG00000173662.21	0.100604	ENSG00000226367.6
ENSG00000228730.2	0.100604	ENSG00000237460.3
ENSG00000129749.3	0.100603	ENSG00000165917.10
ENSG00000103502.14	0.100603	ENSG00000174165.8
ENSG00000123358.20	0.100603	ENSG00000176845.13
ENSG00000263934.5	0.100603	ENSG00000264169.2
ENSG00000110583.13	0.100602	ENSG00000146700.9
ENSG00000103269.14	0.100602	ENSG00000215808.4
ENSG00000119421.7	0.100601	ENSG00000143612.21
ENSG00000172531.16	0.100601	ENSG00000236017.8
ENSG00000122958.15	0.100601	ENSG00000242256.3
ENSG00000158623.14	0.1006	ENSG00000164885.13
ENSG00000230046.1	0.1006	ENSG00000277000.1
ENSG00000134444.15	0.100599	ENSG00000172197.11
ENSG00000167080.9	0.100598	ENSG00000167654.18
ENSG00000121005.9	0.100598	ENSG00000185222.10
ENSG00000138109.11	0.100598	ENSG00000223518.5
ENSG00000008128.23	0.100597	ENSG00000160563.14
ENSG00000237523.2	0.100597	ENSG00000258169.1
ENSG00000102078.16	0.100596	ENSG00000121621.7
ENSG00000004766.17	0.100596	ENSG00000157741.15
ENSG00000108231.14	0.100595	ENSG00000125975.14
ENSG00000100567.13	0.100595	ENSG00000135999.12
ENSG00000117650.13	0.100595	ENSG00000204010.3
ENSG00000226167.1	0.100595	ENSG00000280989.2
ENSG00000066813.14	0.100594	ENSG00000136750.13
ENSG00000126457.22	0.100594	ENSG00000171421.13
ENSG00000233973.7	0.100594	ENSG00000275226.1
ENSG00000126067.12	0.100593	ENSG00000134186.12
ENSG00000106609.16	0.100592	ENSG00000170632.14
ENSG00000184967.7	0.100592	ENSG00000185163.10
ENSG00000204261.9	0.100591	ENSG00000206503.13
ENSG00000100307.13	0.10059	ENSG00000164045.12
ENSG00000126261.13	0.10059	ENSG00000184162.15
ENSG00000102096.9	0.100589	ENSG00000115241.11
ENSG00000153914.16	0.100589	ENSG00000163714.18
ENSG00000080608.10	0.100589	ENSG00000197324.9
ENSG00000161267.12	0.100589	ENSG00000272989.1
ENSG00000073536.18	0.100588	ENSG00000091127.14
ENSG00000100614.18	0.100588	ENSG00000163938.17
ENSG00000031823.14	0.100587	ENSG00000061936.10
ENSG00000104147.9	0.100587	ENSG00000126787.13
ENSG00000105518.14	0.100586	ENSG00000174125.8
ENSG00000175970.11	0.100586	ENSG00000180104.16
ENSG00000224781.1	0.100586	ENSG00000228315.12
ENSG00000011304.22	0.100585	ENSG00000205937.12
ENSG00000199436.1	0.100585	ENSG00000264585.1
ENSG00000086065.14	0.100583	ENSG00000126945.9
ENSG00000145191.15	0.100583	ENSG00000161996.19
ENSG00000115282.21	0.100583	ENSG00000166925.9
ENSG00000226360.5	0.100583	ENSG00000232573.1
ENSG00000134121.10	0.100582	ENSG00000164283.13
ENSG00000198618.5	0.100582	ENSG00000224631.4
ENSG00000128973.13	0.100581	ENSG00000178202.13
ENSG00000065325.13	0.100581	ENSG00000234335.1
ENSG00000065325.13	0.10058	ENSG00000226272.5
ENSG00000162438.12	0.100579	ENSG00000162461.8
ENSG00000225215.1	0.100579	ENSG00000229117.9
ENSG00000065135.12	0.100578	ENSG00000119661.15
ENSG00000091732.17	0.100578	ENSG00000165055.16
ENSG00000042753.12	0.100578	ENSG00000172757.13
ENSG00000132275.11	0.100577	ENSG00000141699.11
ENSG00000143155.13	0.100577	ENSG00000167635.12
ENSG00000077713.19	0.100576	ENSG00000099139.14
ENSG00000127124.16	0.100576	ENSG00000146063.20
ENSG00000067704.10	0.100576	ENSG00000165283.16
ENSG00000170348.9	0.100575	ENSG00000175387.16
ENSG00000146833.16	0.100575	ENSG00000197024.9
ENSG00000156509.14	0.100574	ENSG00000160298.18
ENSG00000180479.14	0.100574	ENSG00000198464.14
ENSG00000232903.2	0.100574	ENSG00000260019.2
ENSG00000111602.12	0.100574	ENSG00000272146.6
ENSG00000100941.9	0.100573	ENSG00000111011.18
ENSG00000115268.10	0.100573	ENSG00000131143.10
ENSG00000012504.15	0.100573	ENSG00000234265.2
ENSG00000112304.11	0.100572	ENSG00000162961.14
ENSG00000229373.9	0.100572	ENSG00000261446.4
ENSG00000125454.12	0.100571	ENSG00000135763.10
ENSG00000108671.11	0.10057	ENSG00000112339.15
ENSG00000143217.9	0.10057	ENSG00000163162.9
ENSG00000105364.14	0.100568	ENSG00000184220.12
ENSG00000101057.16	0.100568	ENSG00000198056.15
ENSG00000233830.2	0.100568	ENSG00000243547.1
ENSG00000103550.14	0.100566	ENSG00000132768.14
ENSG00000104679.12	0.100566	ENSG00000147364.17
ENSG00000225573.4	0.100565	ENSG00000251495.1
ENSG00000005206.17	0.100564	ENSG00000165915.14
ENSG00000115084.15	0.100564	ENSG00000172115.9
ENSG00000166569.8	0.100564	ENSG00000259430.2
ENSG00000011600.12	0.100563	ENSG00000223044.1
ENSG00000228146.8	0.100562	ENSG00000235601.1
ENSG00000111269.3	0.100561	ENSG00000116198.14
ENSG00000124067.17	0.100561	ENSG00000130827.6
ENSG00000105258.9	0.100561	ENSG00000162066.16
ENSG00000166266.14	0.100561	ENSG00000185298.13
ENSG00000070729.14	0.100561	ENSG00000197408.10
ENSG00000084774.14	0.100559	ENSG00000114491.14
ENSG00000010278.15	0.100558	ENSG00000115464.15
ENSG00000143633.13	0.100558	ENSG00000152464.15
ENSG00000071051.14	0.100558	ENSG00000230071.2
ENSG00000100395.15	0.100557	ENSG00000124541.7
ENSG00000108774.15	0.100557	ENSG00000155621.15
ENSG00000071537.14	0.100557	ENSG00000170348.9
ENSG00000198972.3	0.100557	ENSG00000199075.1
ENSG00000225328.2	0.100557	ENSG00000253314.7
ENSG00000201321.1	0.100555	ENSG00000207967.1
ENSG00000180626.10	0.100554	ENSG00000196670.14
ENSG00000211580.1	0.100554	ENSG00000284873.1
ENSG00000116205.14	0.100553	ENSG00000139734.19
ENSG00000148843.15	0.100553	ENSG00000171443.7
ENSG00000170271.11	0.100553	ENSG00000183597.16
ENSG00000117281.16	0.100553	ENSG00000189430.13
ENSG00000184481.17	0.100553	ENSG00000197324.9
ENSG00000143643.13	0.100552	ENSG00000166128.13
ENSG00000202297.1	0.100552	ENSG00000227694.1
ENSG00000162961.14	0.100552	ENSG00000237986.4
ENSG00000206612.1	0.100551	ENSG00000206899.1
ENSG00000134757.5	0.100551	ENSG00000283597.3
ENSG00000111481.10	0.100549	ENSG00000174851.16
ENSG00000076650.7	0.100548	ENSG00000103995.14
ENSG00000005022.6	0.100547	ENSG00000159199.14
ENSG00000085365.18	0.100547	ENSG00000176788.9
ENSG00000184047.20	0.100547	ENSG00000185883.12
ENSG00000234664.1	0.100547	ENSG00000266019.1
ENSG00000105321.14	0.100546	ENSG00000151502.11
ENSG00000172534.14	0.100544	ENSG00000178999.13
ENSG00000239437.3	0.100544	ENSG00000241175.3
ENSG00000139351.15	0.100543	ENSG00000171223.6
ENSG00000237585.1	0.100543	ENSG00000280989.2
ENSG00000065978.19	0.100542	ENSG00000142864.15
ENSG00000117507.6	0.100542	ENSG00000148702.15
ENSG00000011304.22	0.100541	ENSG00000087365.16
ENSG00000125652.8	0.100541	ENSG00000196531.14
ENSG00000111711.10	0.10054	ENSG00000125450.11
ENSG00000084623.12	0.10054	ENSG00000178952.11
ENSG00000197540.8	0.10054	ENSG00000198851.10
ENSG00000129493.15	0.100539	ENSG00000153044.10
ENSG00000104774.13	0.100538	ENSG00000111647.13
ENSG00000165283.16	0.100538	ENSG00000183207.14
ENSG00000172531.16	0.100537	ENSG00000185163.10
ENSG00000047315.17	0.100537	ENSG00000204406.14
ENSG00000001497.18	0.100536	ENSG00000155561.15
ENSG00000094916.16	0.100536	ENSG00000173456.5
ENSG00000100038.20	0.100535	ENSG00000158545.16
ENSG00000055044.11	0.100535	ENSG00000167721.11
ENSG00000153767.10	0.100534	ENSG00000159579.14
ENSG00000114503.11	0.100533	ENSG00000164024.12
ENSG00000100304.13	0.100533	ENSG00000168096.15
ENSG00000133935.7	0.100533	ENSG00000232888.4
ENSG00000132153.15	0.100531	ENSG00000163161.14
ENSG00000138795.10	0.100531	ENSG00000211751.9
ENSG00000174672.16	0.100531	ENSG00000283498.1
ENSG00000100216.6	0.10053	ENSG00000179091.5
ENSG00000087269.16	0.100529	ENSG00000178035.13
ENSG00000005812.11	0.100527	ENSG00000107874.11
ENSG00000117691.10	0.100527	ENSG00000123684.13
ENSG00000060688.13	0.100527	ENSG00000148843.15
ENSG00000070047.13	0.100527	ENSG00000268521.1
ENSG00000135472.9	0.100525	ENSG00000187151.7
ENSG00000122735.16	0.100524	ENSG00000135773.13
ENSG00000019995.6	0.100524	ENSG00000138286.15
ENSG00000071243.16	0.100524	ENSG00000146909.8
ENSG00000134910.14	0.100524	ENSG00000189195.15
ENSG00000078269.15	0.100524	ENSG00000233496.1
ENSG00000158578.21	0.100523	ENSG00000196565.15
ENSG00000101361.17	0.100523	ENSG00000204256.14
ENSG00000042493.16	0.100522	ENSG00000100097.12
ENSG00000100216.6	0.100522	ENSG00000172428.11
ENSG00000135775.14	0.100522	ENSG00000198301.12
ENSG00000169230.10	0.100522	ENSG00000277791.5
ENSG00000074582.15	0.100521	ENSG00000124608.5
ENSG00000184809.13	0.100519	ENSG00000221932.6
ENSG00000126107.15	0.100517	ENSG00000164151.12
ENSG00000161265.15	0.100517	ENSG00000173846.13
ENSG00000176225.15	0.100517	ENSG00000233924.1
ENSG00000006756.16	0.100516	ENSG00000225762.1
ENSG00000182054.10	0.100516	ENSG00000276043.5
ENSG00000144120.13	0.100514	ENSG00000164011.18
ENSG00000149346.15	0.100514	ENSG00000243943.10
ENSG00000204348.10	0.100514	ENSG00000273559.5
ENSG00000023697.13	0.100512	ENSG00000135269.18
ENSG00000114686.9	0.100512	ENSG00000148840.11
ENSG00000101412.13	0.100512	ENSG00000156802.13
ENSG00000125995.16	0.100512	ENSG00000188612.12
ENSG00000174788.10	0.10051	ENSG00000196415.10
ENSG00000167257.11	0.100509	ENSG00000184708.18
ENSG00000033030.15	0.100508	ENSG00000146072.6
ENSG00000112855.17	0.100508	ENSG00000151657.12
ENSG00000148019.14	0.100508	ENSG00000177602.5
ENSG00000155269.12	0.100508	ENSG00000258502.6
ENSG00000113638.14	0.100507	ENSG00000164144.16
ENSG00000248505.2	0.100507	ENSG00000257906.3
ENSG00000114388.14	0.100506	ENSG00000134851.13
ENSG00000120705.13	0.100506	ENSG00000166200.15
ENSG00000080189.15	0.100505	ENSG00000110876.10
ENSG00000112578.10	0.100505	ENSG00000124279.12
ENSG00000106028.11	0.100505	ENSG00000128609.16
ENSG00000100347.15	0.100504	ENSG00000130811.12
ENSG00000219355.2	0.100504	ENSG00000261359.2
ENSG00000029725.17	0.100503	ENSG00000214389.2
ENSG00000091542.9	0.100502	ENSG00000141699.11
ENSG00000136247.15	0.100502	ENSG00000176236.6
ENSG00000142784.16	0.100502	ENSG00000187446.12
ENSG00000108091.11	0.100502	ENSG00000215788.11
ENSG00000007908.16	0.100501	ENSG00000224825.2
ENSG00000259521.1	0.100501	ENSG00000267777.2
ENSG00000140264.21	0.1005	ENSG00000149932.17
ENSG00000085999.13	0.1005	ENSG00000168300.14
ENSG00000103502.14	0.100499	ENSG00000141034.10
ENSG00000071537.14	0.100499	ENSG00000166762.19
ENSG00000150753.12	0.100499	ENSG00000168439.17
ENSG00000120539.15	0.100498	ENSG00000163781.14
ENSG00000168619.16	0.100498	ENSG00000238181.2
ENSG00000185306.13	0.100497	ENSG00000198797.7
ENSG00000228502.1	0.100497	ENSG00000228929.1
ENSG00000107341.5	0.100497	ENSG00000245205.3
ENSG00000184029.9	0.100497	ENSG00000270325.1
ENSG00000084463.8	0.100496	ENSG00000162236.13
ENSG00000080709.16	0.100495	ENSG00000188916.9
ENSG00000002834.18	0.100494	ENSG00000172354.10
ENSG00000071539.14	0.100494	ENSG00000176890.16
ENSG00000131469.15	0.100494	ENSG00000182004.13
ENSG00000164919.11	0.100494	ENSG00000242372.9
ENSG00000104408.11	0.100493	ENSG00000108107.15
ENSG00000101361.17	0.100493	ENSG00000166848.7
ENSG00000164405.11	0.100493	ENSG00000184983.11
ENSG00000163497.3	0.100493	ENSG00000260902.1
ENSG00000222724.1	0.100492	ENSG00000265185.6
ENSG00000072501.19	0.100491	ENSG00000176890.16
ENSG00000086712.13	0.10049	ENSG00000137776.17
ENSG00000147081.15	0.10049	ENSG00000189037.8
ENSG00000017797.13	0.100489	ENSG00000100246.13
ENSG00000085978.22	0.100489	ENSG00000115282.21
ENSG00000125676.20	0.100489	ENSG00000140829.12
ENSG00000100600.15	0.100489	ENSG00000163687.14
ENSG00000235316.1	0.100489	ENSG00000269352.1
ENSG00000037897.17	0.100488	ENSG00000085415.16
ENSG00000110880.11	0.100487	ENSG00000146757.14
ENSG00000183684.8	0.100487	ENSG00000238317.2
ENSG00000101346.14	0.100486	ENSG00000125863.20
ENSG00000140740.11	0.100486	ENSG00000171530.15
ENSG00000141376.23	0.100486	ENSG00000214655.11
ENSG00000083807.10	0.100486	ENSG00000225377.6
ENSG00000112078.14	0.100485	ENSG00000144579.8
ENSG00000109805.10	0.100485	ENSG00000168393.13
ENSG00000172531.16	0.100485	ENSG00000175390.15
ENSG00000071243.16	0.100484	ENSG00000156256.15
ENSG00000152253.9	0.100484	ENSG00000156509.14
ENSG00000173093.13	0.100484	ENSG00000188316.15
ENSG00000113734.18	0.100483	ENSG00000137055.15
ENSG00000155099.8	0.100483	ENSG00000163541.12
ENSG00000103510.20	0.100483	ENSG00000185946.16
ENSG00000100297.16	0.100483	ENSG00000188529.15
ENSG00000105701.16	0.100482	ENSG00000134262.13
ENSG00000068489.13	0.100482	ENSG00000164611.13
ENSG00000132109.10	0.100482	ENSG00000177409.12
ENSG00000008988.11	0.100481	ENSG00000138326.21
ENSG00000100814.18	0.100481	ENSG00000213741.11
ENSG00000125998.8	0.100481	ENSG00000258779.8
ENSG00000164163.11	0.10048	ENSG00000167721.11
ENSG00000136450.13	0.10048	ENSG00000169612.4
ENSG00000174013.8	0.10048	ENSG00000270170.2
ENSG00000108443.14	0.100479	ENSG00000166261.11
ENSG00000137040.10	0.100479	ENSG00000170906.16
ENSG00000123737.13	0.100479	ENSG00000176225.15
ENSG00000133574.10	0.100479	ENSG00000261683.2
ENSG00000047188.16	0.100478	ENSG00000166925.9
ENSG00000101868.13	0.100477	ENSG00000111364.16
ENSG00000102057.10	0.100477	ENSG00000172361.6
ENSG00000143486.16	0.100477	ENSG00000215021.10
ENSG00000229228.1	0.100477	ENSG00000233963.2
ENSG00000006744.19	0.100476	ENSG00000247626.5
ENSG00000207181.1	0.100476	ENSG00000252947.1
ENSG00000012822.16	0.100475	ENSG00000111206.13
ENSG00000159445.13	0.100475	ENSG00000229358.3
ENSG00000078140.14	0.100474	ENSG00000116750.14
ENSG00000088205.13	0.100474	ENSG00000125814.17
ENSG00000233560.2	0.100473	ENSG00000244383.2
ENSG00000147854.17	0.100472	ENSG00000163714.18
ENSG00000106617.15	0.100472	ENSG00000172115.9
ENSG00000115282.21	0.100472	ENSG00000180370.10
ENSG00000179111.9	0.100472	ENSG00000188643.11
ENSG00000134058.12	0.100472	ENSG00000198522.14
ENSG00000108561.8	0.10047	ENSG00000126267.11
ENSG00000108592.17	0.10047	ENSG00000140259.7
ENSG00000171858.18	0.10047	ENSG00000178035.13
ENSG00000159228.13	0.10047	ENSG00000180806.5
ENSG00000197595.4	0.10047	ENSG00000229132.2
ENSG00000226243.1	0.10047	ENSG00000241923.2
ENSG00000132275.11	0.100469	ENSG00000179151.13
ENSG00000108861.9	0.100469	ENSG00000179152.20
ENSG00000182472.9	0.100469	ENSG00000197121.15
ENSG00000185896.11	0.100469	ENSG00000215973.1
ENSG00000180432.6	0.100469	ENSG00000249395.4
ENSG00000200959.1	0.100467	ENSG00000207217.1
ENSG00000138326.21	0.100467	ENSG00000221983.8
ENSG00000131115.16	0.100466	ENSG00000187626.9
ENSG00000272031.3	0.100466	ENSG00000284690.3
ENSG00000132153.15	0.100465	ENSG00000204619.8
ENSG00000132471.12	0.100464	ENSG00000197451.12
ENSG00000104415.14	0.100463	ENSG00000106819.13
ENSG00000100246.13	0.100463	ENSG00000113732.9
ENSG00000101489.20	0.100463	ENSG00000255501.3
ENSG00000163499.12	0.100462	ENSG00000244383.2
ENSG00000225321.2	0.100461	ENSG00000285985.1
ENSG00000080608.10	0.10046	ENSG00000115368.10
ENSG00000083845.9	0.10046	ENSG00000116459.11
ENSG00000080644.16	0.10046	ENSG00000213548.3
ENSG00000103148.17	0.100459	ENSG00000125818.18
ENSG00000188984.12	0.100459	ENSG00000270230.1
ENSG00000133872.14	0.100458	ENSG00000137575.12
ENSG00000224944.2	0.100458	ENSG00000272034.1
ENSG00000100614.18	0.100457	ENSG00000184481.17
ENSG00000207475.1	0.100457	ENSG00000212534.1
ENSG00000064490.14	0.100456	ENSG00000130725.8
ENSG00000090863.12	0.100455	ENSG00000170348.9
ENSG00000054267.22	0.100454	ENSG00000156232.7
ENSG00000136149.6	0.100454	ENSG00000240087.3
ENSG00000228315.12	0.100454	ENSG00000272055.1
ENSG00000108963.19	0.100453	ENSG00000176248.9
ENSG00000163430.12	0.100453	ENSG00000189184.12
ENSG00000144191.12	0.100453	ENSG00000229154.2
ENSG00000164494.12	0.100452	ENSG00000176973.8
ENSG00000139055.7	0.100452	ENSG00000237772.2
ENSG00000013503.10	0.100451	ENSG00000134152.11
ENSG00000164045.12	0.100451	ENSG00000172167.8
ENSG00000227097.5	0.10045	ENSG00000232573.1
ENSG00000239272.1	0.10045	ENSG00000252768.1
ENSG00000102753.10	0.100449	ENSG00000149639.15
ENSG00000213326.4	0.100449	ENSG00000225573.4
ENSG00000108344.15	0.100448	ENSG00000179115.11
ENSG00000167264.18	0.100448	ENSG00000268471.6
ENSG00000137124.8	0.100447	ENSG00000144867.13
ENSG00000232712.6	0.100447	ENSG00000234235.1
ENSG00000115875.19	0.100447	ENSG00000266017.1
ENSG00000230046.1	0.100447	ENSG00000267777.2
ENSG00000112769.20	0.100446	ENSG00000152661.9
ENSG00000100353.18	0.100446	ENSG00000161970.15
ENSG00000100030.15	0.100445	ENSG00000100883.13
ENSG00000100764.14	0.100445	ENSG00000188342.12
ENSG00000165525.18	0.100445	ENSG00000196476.12
ENSG00000100084.14	0.100444	ENSG00000113522.14
ENSG00000119203.14	0.100444	ENSG00000130347.13
ENSG00000128833.13	0.100444	ENSG00000165185.15
ENSG00000014919.13	0.100443	ENSG00000100209.11
ENSG00000100416.15	0.100443	ENSG00000145191.15
ENSG00000196182.11	0.100443	ENSG00000196923.14
ENSG00000111530.13	0.100442	ENSG00000247315.4
ENSG00000114859.16	0.10044	ENSG00000165417.12
ENSG00000139193.4	0.10044	ENSG00000173208.4
ENSG00000165322.18	0.10044	ENSG00000176845.13
ENSG00000135451.13	0.10044	ENSG00000198901.14
ENSG00000122965.11	0.100439	ENSG00000158109.15
ENSG00000134574.12	0.100439	ENSG00000169180.12
ENSG00000132465.12	0.100439	ENSG00000211899.10
ENSG00000115282.21	0.100438	ENSG00000135404.12
ENSG00000103550.14	0.100438	ENSG00000177192.14
ENSG00000140575.13	0.100438	ENSG00000184432.11
ENSG00000176095.12	0.100438	ENSG00000254996.5
ENSG00000089154.11	0.100438	ENSG00000278540.5
ENSG00000095303.17	0.100437	ENSG00000119865.9
ENSG00000173141.5	0.100437	ENSG00000224101.1
ENSG00000122733.12	0.100436	ENSG00000204380.4
ENSG00000054118.15	0.100435	ENSG00000121390.19
ENSG00000132773.12	0.100435	ENSG00000225873.4
ENSG00000236375.3	0.100434	ENSG00000240356.6
ENSG00000101938.15	0.100433	ENSG00000115461.5
ENSG00000043039.7	0.100433	ENSG00000243849.2
ENSG00000118816.11	0.100431	ENSG00000148730.7
ENSG00000099804.9	0.10043	ENSG00000116668.13
ENSG00000118113.12	0.10043	ENSG00000163464.8
ENSG00000109065.12	0.10043	ENSG00000165819.12
ENSG00000105197.11	0.100429	ENSG00000171453.20
ENSG00000111796.4	0.100429	ENSG00000184613.11
ENSG00000111300.10	0.100428	ENSG00000171490.13
ENSG00000163811.12	0.100428	ENSG00000171490.13
ENSG00000082146.13	0.100427	ENSG00000100225.18
ENSG00000069998.12	0.100427	ENSG00000165533.19
ENSG00000004864.14	0.100426	ENSG00000106028.11
ENSG00000200816.1	0.100426	ENSG00000221303.1
ENSG00000132623.16	0.100426	ENSG00000269891.2
ENSG00000013561.18	0.100425	ENSG00000161800.13
ENSG00000106113.19	0.100425	ENSG00000228797.2
ENSG00000129566.13	0.100424	ENSG00000130520.11
ENSG00000129810.15	0.100424	ENSG00000173456.5
ENSG00000131473.17	0.100424	ENSG00000175216.15
ENSG00000070413.20	0.100424	ENSG00000183726.11
ENSG00000144909.8	0.100423	ENSG00000197951.10
ENSG00000100554.12	0.100422	ENSG00000175505.11
ENSG00000161973.11	0.100422	ENSG00000178734.5
ENSG00000110917.8	0.10042	ENSG00000165275.10
ENSG00000115756.13	0.10042	ENSG00000170190.16
ENSG00000100629.17	0.100419	ENSG00000101346.14
ENSG00000168944.17	0.100419	ENSG00000196199.14
ENSG00000101444.13	0.100419	ENSG00000227195.11
ENSG00000005022.6	0.100418	ENSG00000198856.13
ENSG00000142230.13	0.100418	ENSG00000213930.12
ENSG00000132773.12	0.100417	ENSG00000168256.18
ENSG00000144567.11	0.100417	ENSG00000183688.4
ENSG00000225179.2	0.100417	ENSG00000234864.2
ENSG00000116918.15	0.100416	ENSG00000131100.13
ENSG00000116918.15	0.100416	ENSG00000166266.14
ENSG00000088325.16	0.100416	ENSG00000172534.14
ENSG00000123407.4	0.100416	ENSG00000226272.5
ENSG00000112425.16	0.100415	ENSG00000170473.17
ENSG00000121621.7	0.100414	ENSG00000198826.11
ENSG00000128510.12	0.100414	ENSG00000203737.5
ENSG00000177324.14	0.100413	ENSG00000203581.7
ENSG00000101557.15	0.100412	ENSG00000175203.17
ENSG00000106819.13	0.100412	ENSG00000224177.8
ENSG00000105447.13	0.100411	ENSG00000130935.10
ENSG00000094963.14	0.100411	ENSG00000172380.6
ENSG00000152455.16	0.100411	ENSG00000183684.8
ENSG00000160563.14	0.100411	ENSG00000205629.12
ENSG00000136824.19	0.10041	ENSG00000137135.18
ENSG00000122966.17	0.10041	ENSG00000166508.18
ENSG00000063177.13	0.10041	ENSG00000232125.5
ENSG00000225179.2	0.10041	ENSG00000237401.8
ENSG00000091542.9	0.100409	ENSG00000176248.9
ENSG00000117984.15	0.100408	ENSG00000135677.11
ENSG00000177868.12	0.100408	ENSG00000197223.12
ENSG00000144191.12	0.100408	ENSG00000254748.1
ENSG00000053372.5	0.100407	ENSG00000085415.16
ENSG00000143774.17	0.100407	ENSG00000165775.18
ENSG00000039123.16	0.100402	ENSG00000158417.11
ENSG00000183747.12	0.100402	ENSG00000196361.10
ENSG00000133318.14	0.100401	ENSG00000151502.11
ENSG00000104870.13	0.100401	ENSG00000162571.14
ENSG00000011422.12	0.100401	ENSG00000204099.12
ENSG00000065183.16	0.1004	ENSG00000142207.7
ENSG00000122477.13	0.1004	ENSG00000163072.16
ENSG00000105447.13	0.1004	ENSG00000165733.8
ENSG00000067533.6	0.1004	ENSG00000196182.11
ENSG00000125821.13	0.1004	ENSG00000229358.3
ENSG00000160993.4	0.1004	ENSG00000262919.8
ENSG00000123374.11	0.100399	ENSG00000123416.15
ENSG00000133275.16	0.100397	ENSG00000136878.14
ENSG00000115652.15	0.100397	ENSG00000148481.14
ENSG00000047457.14	0.100396	ENSG00000116285.13
ENSG00000064961.19	0.100396	ENSG00000141577.14
ENSG00000101204.18	0.100396	ENSG00000256385.1
ENSG00000086712.13	0.100395	ENSG00000134779.15
ENSG00000163600.13	0.100395	ENSG00000263482.3
ENSG00000138160.7	0.100394	ENSG00000162063.13
ENSG00000221303.1	0.100394	ENSG00000251898.1
ENSG00000070367.16	0.100393	ENSG00000160551.12
ENSG00000070061.16	0.100392	ENSG00000140326.13
ENSG00000171425.10	0.100392	ENSG00000197756.10
ENSG00000010404.18	0.100391	ENSG00000102096.9
ENSG00000104980.8	0.100391	ENSG00000136718.10
ENSG00000174282.12	0.10039	ENSG00000174839.13
ENSG00000170270.5	0.10039	ENSG00000175792.12
ENSG00000177556.12	0.10039	ENSG00000217930.8
ENSG00000123091.5	0.100389	ENSG00000131747.15
ENSG00000204380.4	0.100389	ENSG00000223949.8
ENSG00000100413.17	0.100386	ENSG00000114686.9
ENSG00000117507.6	0.100386	ENSG00000229373.9
ENSG00000132471.12	0.100385	ENSG00000185298.13
ENSG00000167741.11	0.100385	ENSG00000225316.3
ENSG00000074201.9	0.100384	ENSG00000151413.17
ENSG00000085788.14	0.100383	ENSG00000197912.16
ENSG00000126391.14	0.100383	ENSG00000264070.1
ENSG00000189403.15	0.100382	ENSG00000198618.5
ENSG00000258502.6	0.100382	ENSG00000259417.3
ENSG00000063177.13	0.100381	ENSG00000116903.7
ENSG00000103510.20	0.100381	ENSG00000197776.8
ENSG00000078668.14	0.10038	ENSG00000238719.1
ENSG00000003756.17	0.100379	ENSG00000224464.2
ENSG00000112029.10	0.100378	ENSG00000132646.11
ENSG00000142731.11	0.100378	ENSG00000146410.12
ENSG00000113558.19	0.100378	ENSG00000185716.12
ENSG00000118271.12	0.100378	ENSG00000204380.4
ENSG00000043514.17	0.100377	ENSG00000112739.17
ENSG00000178028.14	0.100377	ENSG00000185163.10
ENSG00000053372.5	0.100376	ENSG00000166848.7
ENSG00000163518.11	0.100376	ENSG00000184608.9
ENSG00000084674.15	0.100375	ENSG00000164283.13
ENSG00000080644.16	0.100374	ENSG00000150676.13
ENSG00000162062.15	0.100374	ENSG00000169607.13
ENSG00000011422.12	0.100372	ENSG00000134107.5
ENSG00000112578.10	0.100371	ENSG00000141994.16
ENSG00000157823.17	0.100371	ENSG00000175203.17
ENSG00000124207.17	0.100371	ENSG00000229320.3
ENSG00000112029.10	0.10037	ENSG00000139734.19
ENSG00000095380.11	0.10037	ENSG00000172432.19
ENSG00000105197.11	0.100369	ENSG00000132603.15
ENSG00000117650.13	0.100369	ENSG00000167670.16
ENSG00000128203.7	0.100369	ENSG00000214212.9
ENSG00000005238.20	0.100369	ENSG00000282757.4
ENSG00000080839.12	0.100368	ENSG00000164109.14
ENSG00000111445.14	0.100368	ENSG00000173207.13
ENSG00000019505.8	0.100368	ENSG00000270816.6
ENSG00000014919.13	0.100367	ENSG00000070047.13
ENSG00000010030.14	0.100367	ENSG00000156587.16
ENSG00000101204.18	0.100367	ENSG00000174672.16
ENSG00000077274.9	0.100367	ENSG00000188523.9
ENSG00000110768.12	0.100367	ENSG00000263831.1
ENSG00000129559.13	0.100366	ENSG00000137038.8
ENSG00000117632.23	0.100366	ENSG00000198830.11
ENSG00000136270.14	0.100364	ENSG00000168906.13
ENSG00000117984.15	0.100363	ENSG00000166311.10
ENSG00000080608.10	0.100362	ENSG00000124275.15
ENSG00000119707.14	0.100362	ENSG00000178338.11
ENSG00000181026.15	0.100362	ENSG00000185088.14
ENSG00000156671.15	0.10036	ENSG00000165417.12
ENSG00000182372.10	0.10036	ENSG00000259467.1
ENSG00000100038.20	0.100358	ENSG00000196152.10
ENSG00000100325.15	0.100357	ENSG00000101844.18
ENSG00000135829.17	0.100356	ENSG00000172336.5
ENSG00000184428.13	0.100356	ENSG00000197847.12
ENSG00000071655.18	0.100355	ENSG00000161618.10
ENSG00000173193.15	0.100355	ENSG00000177294.7
ENSG00000005156.12	0.100355	ENSG00000198093.11
ENSG00000083635.8	0.100354	ENSG00000102900.13
ENSG00000072786.13	0.100353	ENSG00000168067.12
ENSG00000158077.5	0.100353	ENSG00000211938.2
ENSG00000225179.2	0.100353	ENSG00000236052.2
ENSG00000160781.17	0.100352	ENSG00000196296.14
ENSG00000111247.15	0.100351	ENSG00000128951.14
ENSG00000125998.8	0.100351	ENSG00000187871.2
ENSG00000207392.1	0.100351	ENSG00000208772.1
ENSG00000031823.14	0.10035	ENSG00000101391.21
ENSG00000101346.14	0.10035	ENSG00000141577.14
ENSG00000200394.1	0.10035	ENSG00000238835.1
ENSG00000117859.19	0.100349	ENSG00000136754.18
ENSG00000164815.11	0.100348	ENSG00000222011.9
ENSG00000109943.9	0.100347	ENSG00000133574.10
ENSG00000112234.9	0.100347	ENSG00000282100.1
ENSG00000186367.7	0.100346	ENSG00000250387.3
ENSG00000022277.13	0.100345	ENSG00000136997.21
ENSG00000141076.18	0.100345	ENSG00000164332.8
ENSG00000104356.11	0.100343	ENSG00000157259.8
ENSG00000171403.10	0.100342	ENSG00000176754.13
ENSG00000025770.19	0.100342	ENSG00000177105.10
ENSG00000148296.7	0.100342	ENSG00000198783.6
ENSG00000087269.16	0.100341	ENSG00000142784.16
ENSG00000125746.18	0.100341	ENSG00000145794.17
ENSG00000206634.1	0.100341	ENSG00000249784.1
ENSG00000102804.15	0.10034	ENSG00000167173.19
ENSG00000189167.12	0.10034	ENSG00000196741.5
ENSG00000114686.9	0.100339	ENSG00000119285.11
ENSG00000133027.18	0.100338	ENSG00000154079.6
ENSG00000140259.7	0.100338	ENSG00000160404.18
ENSG00000105202.9	0.100338	ENSG00000179958.10
ENSG00000229433.2	0.100338	ENSG00000234265.2
ENSG00000113520.11	0.100337	ENSG00000230525.6
ENSG00000117632.23	0.100336	ENSG00000162607.13
ENSG00000201315.1	0.100336	ENSG00000226243.1
ENSG00000014641.21	0.100335	ENSG00000115073.8
ENSG00000140990.15	0.100335	ENSG00000185189.18
ENSG00000224406.6	0.100335	ENSG00000233985.2
ENSG00000175535.6	0.100335	ENSG00000234602.9
ENSG00000085872.15	0.100334	ENSG00000118557.16
ENSG00000115361.8	0.100334	ENSG00000135773.13
ENSG00000085644.14	0.100334	ENSG00000167721.11
ENSG00000179085.8	0.100333	ENSG00000184900.16
ENSG00000115461.5	0.100333	ENSG00000189184.12
ENSG00000226983.3	0.100333	ENSG00000228309.7
ENSG00000104731.14	0.100332	ENSG00000120800.5
ENSG00000248505.2	0.100332	ENSG00000255772.5
ENSG00000089818.18	0.100331	ENSG00000173933.21
ENSG00000157445.15	0.100328	ENSG00000198624.13
ENSG00000206848.1	0.100327	ENSG00000225578.1
ENSG00000131069.20	0.100326	ENSG00000141971.13
ENSG00000144535.20	0.100326	ENSG00000170265.12
ENSG00000138772.13	0.100325	ENSG00000182885.17
ENSG00000138594.14	0.100324	ENSG00000169905.13
ENSG00000141577.14	0.100324	ENSG00000187713.7
ENSG00000258502.6	0.100324	ENSG00000270547.6
ENSG00000101162.4	0.100323	ENSG00000166091.21
ENSG00000159166.15	0.100323	ENSG00000237523.2
ENSG00000067596.12	0.100322	ENSG00000130935.10
ENSG00000082146.13	0.100322	ENSG00000175931.13
ENSG00000100991.12	0.100321	ENSG00000132589.16
ENSG00000129128.13	0.100321	ENSG00000139719.11
ENSG00000048140.18	0.10032	ENSG00000175348.11
ENSG00000057663.16	0.100319	ENSG00000104866.11
ENSG00000057593.14	0.100319	ENSG00000138109.11
ENSG00000136152.15	0.100319	ENSG00000139746.16
ENSG00000109911.19	0.100319	ENSG00000143951.16
ENSG00000109920.13	0.100318	ENSG00000213930.12
ENSG00000125901.6	0.100317	ENSG00000144021.3
ENSG00000117399.14	0.100317	ENSG00000167513.9
ENSG00000211959.2	0.100316	ENSG00000271178.1
ENSG00000110321.19	0.100315	ENSG00000134371.14
ENSG00000123737.13	0.100315	ENSG00000136718.10
ENSG00000235174.1	0.100315	ENSG00000263934.5
ENSG00000038358.15	0.100313	ENSG00000070366.14
ENSG00000111641.12	0.100312	ENSG00000124784.9
ENSG00000005981.13	0.100312	ENSG00000135773.13
ENSG00000149823.9	0.100312	ENSG00000166123.14
ENSG00000175311.7	0.100312	ENSG00000183747.12
ENSG00000107020.10	0.100312	ENSG00000212127.6
ENSG00000164616.16	0.100311	ENSG00000171204.13
ENSG00000092201.10	0.10031	ENSG00000276043.5
ENSG00000138658.16	0.100309	ENSG00000164087.8
ENSG00000108788.12	0.100309	ENSG00000165629.20
ENSG00000132432.14	0.100309	ENSG00000227694.1
ENSG00000086712.13	0.100308	ENSG00000121390.19
ENSG00000164024.12	0.100308	ENSG00000166788.10
ENSG00000142731.11	0.100307	ENSG00000166508.18
ENSG00000132824.14	0.100306	ENSG00000141034.10
ENSG00000086061.16	0.100306	ENSG00000156976.17
ENSG00000143476.18	0.100306	ENSG00000181513.15
ENSG00000181467.5	0.100306	ENSG00000203965.13
ENSG00000122952.17	0.100304	ENSG00000123737.13
ENSG00000006459.11	0.100304	ENSG00000150907.10
ENSG00000145861.9	0.100304	ENSG00000259517.3
ENSG00000168792.5	0.100304	ENSG00000259956.2
ENSG00000112175.8	0.100303	ENSG00000147113.17
ENSG00000119041.11	0.100303	ENSG00000168538.16
ENSG00000244363.3	0.100303	ENSG00000253954.3
ENSG00000066651.20	0.100302	ENSG00000167721.11
ENSG00000005100.13	0.100301	ENSG00000105364.14
ENSG00000139218.18	0.100301	ENSG00000164190.19
ENSG00000125676.20	0.100301	ENSG00000238286.1
ENSG00000163497.3	0.1003	ENSG00000249421.2
ENSG00000161996.19	0.100299	ENSG00000164880.16
ENSG00000100162.15	0.100298	ENSG00000132780.17
ENSG00000112029.10	0.100298	ENSG00000162607.13
ENSG00000225179.2	0.100298	ENSG00000235166.8
ENSG00000154229.12	0.100298	ENSG00000251698.1
ENSG00000160298.18	0.100297	ENSG00000171320.15
ENSG00000138161.14	0.100297	ENSG00000214998.2
ENSG00000073111.14	0.100296	ENSG00000121152.10
ENSG00000017797.13	0.100296	ENSG00000173992.9
ENSG00000143476.18	0.100296	ENSG00000189057.11
ENSG00000125818.18	0.100295	ENSG00000154920.15
ENSG00000111364.16	0.100295	ENSG00000178028.14
ENSG00000200156.1	0.100295	ENSG00000200394.1
ENSG00000127314.18	0.100295	ENSG00000224975.1
ENSG00000047315.17	0.100294	ENSG00000104299.15
ENSG00000126767.18	0.100293	ENSG00000143376.14
ENSG00000024048.11	0.100292	ENSG00000075539.15
ENSG00000233355.7	0.100292	ENSG00000263482.3
ENSG00000132382.15	0.100291	ENSG00000136643.12
ENSG00000162598.13	0.100291	ENSG00000222011.9
ENSG00000078246.17	0.100291	ENSG00000275066.5
ENSG00000105993.15	0.10029	ENSG00000106615.10
ENSG00000105677.12	0.10029	ENSG00000134825.16
ENSG00000137720.8	0.10029	ENSG00000182899.17
ENSG00000116288.13	0.100289	ENSG00000118640.11
ENSG00000011426.11	0.100289	ENSG00000198925.12
ENSG00000087302.9	0.100289	ENSG00000213741.11
ENSG00000189058.9	0.100289	ENSG00000231666.7
ENSG00000043093.15	0.100287	ENSG00000113368.12
ENSG00000113552.16	0.100287	ENSG00000205593.12
ENSG00000233851.1	0.100287	ENSG00000255970.1
ENSG00000138622.4	0.100286	ENSG00000187871.2
ENSG00000165006.14	0.100286	ENSG00000254226.6
ENSG00000223949.8	0.100286	ENSG00000259459.6
ENSG00000095380.11	0.100285	ENSG00000101940.18
ENSG00000133247.14	0.100285	ENSG00000171163.16
ENSG00000100246.13	0.100285	ENSG00000172531.16
ENSG00000103496.15	0.100283	ENSG00000112584.14
ENSG00000106459.15	0.100283	ENSG00000132394.11
ENSG00000189058.9	0.100283	ENSG00000234265.2
ENSG00000224051.7	0.100283	ENSG00000235863.4
ENSG00000172466.16	0.100282	ENSG00000182162.11
ENSG00000142227.11	0.100282	ENSG00000196154.12
ENSG00000068489.13	0.100281	ENSG00000131747.15
ENSG00000211662.2	0.10028	ENSG00000267909.3
ENSG00000223501.9	0.100278	ENSG00000265432.1
ENSG00000105821.15	0.100277	ENSG00000166526.18
ENSG00000185479.6	0.100277	ENSG00000258779.8
ENSG00000242017.1	0.100277	ENSG00000259459.6
ENSG00000087586.18	0.100276	ENSG00000101945.17
ENSG00000164463.12	0.100275	ENSG00000176890.16
ENSG00000107443.16	0.100275	ENSG00000187522.16
ENSG00000162062.15	0.100275	ENSG00000214050.8
ENSG00000095319.14	0.100275	ENSG00000253739.1
ENSG00000129810.15	0.100274	ENSG00000163535.18
ENSG00000144580.14	0.100274	ENSG00000165480.16
ENSG00000142065.14	0.100273	ENSG00000163637.13
ENSG00000100038.20	0.100273	ENSG00000166788.10
ENSG00000163617.11	0.100273	ENSG00000168404.13
ENSG00000007952.18	0.100273	ENSG00000257924.1
ENSG00000075290.8	0.100272	ENSG00000223949.8
ENSG00000087087.20	0.100271	ENSG00000104866.11
ENSG00000154001.14	0.100271	ENSG00000165819.12
ENSG00000103152.12	0.100271	ENSG00000204498.11
ENSG00000152240.13	0.10027	ENSG00000167513.9
ENSG00000125503.13	0.10027	ENSG00000168038.11
ENSG00000126067.12	0.10027	ENSG00000173914.12
ENSG00000184635.16	0.10027	ENSG00000196705.8
ENSG00000123136.15	0.100269	ENSG00000130816.17
ENSG00000016082.15	0.100269	ENSG00000183273.7
ENSG00000133318.14	0.100268	ENSG00000174165.8
ENSG00000213398.8	0.100268	ENSG00000257074.3
ENSG00000025434.19	0.100267	ENSG00000068354.16
ENSG00000122779.18	0.100267	ENSG00000165055.16
ENSG00000102580.15	0.100267	ENSG00000173540.14
ENSG00000181513.15	0.100267	ENSG00000276043.5
ENSG00000083642.19	0.100266	ENSG00000102974.16
ENSG00000034713.8	0.100266	ENSG00000140534.14
ENSG00000162813.18	0.100266	ENSG00000179151.13
ENSG00000144895.12	0.100264	ENSG00000164587.13
ENSG00000114166.8	0.100264	ENSG00000175931.13
ENSG00000163781.14	0.100264	ENSG00000177602.5
ENSG00000083307.12	0.100263	ENSG00000147697.9
ENSG00000106615.10	0.100262	ENSG00000128595.17
ENSG00000111206.13	0.100262	ENSG00000158578.21
ENSG00000095932.7	0.100262	ENSG00000158806.14
ENSG00000135999.12	0.100261	ENSG00000230562.3
ENSG00000239653.1	0.100261	ENSG00000260898.6
ENSG00000124067.17	0.10026	ENSG00000130544.12
ENSG00000156959.9	0.10026	ENSG00000236511.2
ENSG00000243795.1	0.10026	ENSG00000258169.1
ENSG00000100056.12	0.10026	ENSG00000273559.5
ENSG00000119285.11	0.100259	ENSG00000124784.9
ENSG00000100325.15	0.100259	ENSG00000258128.2
ENSG00000161996.19	0.100259	ENSG00000267750.6
ENSG00000065328.17	0.100258	ENSG00000170264.13
ENSG00000154920.15	0.100257	ENSG00000175063.17
ENSG00000101444.13	0.100257	ENSG00000206892.1
ENSG00000104327.7	0.100256	ENSG00000135472.9
ENSG00000113319.13	0.100256	ENSG00000178562.18
ENSG00000071539.14	0.100255	ENSG00000101868.13
ENSG00000069122.19	0.100255	ENSG00000115461.5
ENSG00000104147.9	0.100255	ENSG00000169679.15
ENSG00000125450.11	0.100255	ENSG00000198301.12
ENSG00000096401.8	0.100254	ENSG00000175643.10
ENSG00000006638.13	0.100254	ENSG00000226800.5
ENSG00000092969.12	0.100253	ENSG00000111752.11
ENSG00000135148.12	0.100253	ENSG00000137200.13
ENSG00000107020.10	0.100253	ENSG00000162598.13
ENSG00000088832.18	0.100252	ENSG00000215041.10
ENSG00000211665.3	0.100252	ENSG00000242580.1
ENSG00000103507.14	0.100251	ENSG00000178802.18
ENSG00000166263.13	0.10025	ENSG00000175130.7
ENSG00000108578.15	0.10025	ENSG00000185215.11
ENSG00000213763.4	0.10025	ENSG00000230068.2
ENSG00000145826.9	0.10025	ENSG00000255772.5
ENSG00000031823.14	0.100249	ENSG00000160993.4
ENSG00000155714.14	0.100249	ENSG00000232913.8
ENSG00000157119.12	0.100249	ENSG00000244161.1
ENSG00000261557.1	0.100249	ENSG00000264940.5
ENSG00000099901.17	0.100248	ENSG00000142731.11
ENSG00000131747.15	0.100248	ENSG00000186193.9
ENSG00000083828.16	0.100248	ENSG00000213762.12
ENSG00000096401.8	0.100247	ENSG00000132716.19
ENSG00000129559.13	0.100247	ENSG00000247596.10
ENSG00000130702.15	0.100246	ENSG00000137843.12
ENSG00000166987.15	0.100246	ENSG00000175727.14
ENSG00000067836.13	0.100246	ENSG00000183963.19
ENSG00000068976.14	0.100246	ENSG00000204421.3
ENSG00000079335.20	0.100245	ENSG00000211765.1
ENSG00000123562.18	0.100244	ENSG00000197566.10
ENSG00000100629.17	0.100243	ENSG00000128654.14
ENSG00000093167.18	0.100243	ENSG00000155438.12
ENSG00000206702.1	0.100243	ENSG00000241529.3
ENSG00000108848.16	0.100242	ENSG00000108963.19
ENSG00000160959.8	0.100242	ENSG00000181135.16
ENSG00000198093.11	0.100242	ENSG00000237037.9
ENSG00000100038.20	0.100241	ENSG00000112282.18
ENSG00000072571.20	0.100241	ENSG00000175063.17
ENSG00000187600.14	0.100241	ENSG00000234602.9
ENSG00000131153.9	0.10024	ENSG00000138346.15
ENSG00000136040.9	0.100239	ENSG00000196663.16
ENSG00000136982.6	0.100239	ENSG00000198056.15
ENSG00000005022.6	0.100238	ENSG00000167863.12
ENSG00000066813.14	0.100238	ENSG00000172350.10
ENSG00000242436.3	0.100238	ENSG00000266124.1
ENSG00000075914.13	0.100237	ENSG00000141699.11
ENSG00000116771.6	0.100236	ENSG00000133315.12
ENSG00000056097.16	0.100235	ENSG00000260815.3
ENSG00000147536.12	0.100234	ENSG00000164109.14
ENSG00000101246.20	0.100234	ENSG00000177225.17
ENSG00000108578.15	0.100234	ENSG00000178425.14
ENSG00000149136.9	0.100233	ENSG00000228716.7
ENSG00000185236.12	0.100232	ENSG00000204138.13
ENSG00000109861.17	0.100231	ENSG00000189157.14
ENSG00000198182.13	0.100231	ENSG00000245680.11
ENSG00000102967.12	0.10023	ENSG00000116120.11
ENSG00000176563.10	0.10023	ENSG00000259521.1
ENSG00000084754.12	0.100229	ENSG00000116459.11
ENSG00000110987.9	0.100229	ENSG00000125731.13
ENSG00000025770.19	0.100229	ENSG00000138346.15
ENSG00000116668.13	0.100226	ENSG00000224944.2
ENSG00000167617.3	0.100225	ENSG00000196468.8
ENSG00000225826.2	0.100225	ENSG00000230046.1
ENSG00000101444.13	0.100224	ENSG00000136521.13
ENSG00000137055.15	0.100224	ENSG00000167566.17
ENSG00000198670.12	0.100224	ENSG00000233570.2
ENSG00000127774.7	0.100223	ENSG00000149792.9
ENSG00000182552.15	0.100223	ENSG00000224101.1
ENSG00000207041.1	0.100223	ENSG00000251869.1
ENSG00000143498.18	0.100221	ENSG00000160563.14
ENSG00000108829.10	0.10022	ENSG00000114626.18
ENSG00000121417.14	0.10022	ENSG00000130803.15
ENSG00000135597.19	0.10022	ENSG00000140455.17
ENSG00000104231.11	0.10022	ENSG00000149823.9
ENSG00000181924.7	0.10022	ENSG00000198042.11
ENSG00000140740.11	0.10022	ENSG00000204568.12
ENSG00000104866.11	0.100219	ENSG00000111669.15
ENSG00000106348.18	0.100219	ENSG00000122778.10
ENSG00000137770.14	0.100219	ENSG00000163808.17
ENSG00000112118.20	0.100218	ENSG00000165169.11
ENSG00000170807.12	0.100218	ENSG00000204460.3
ENSG00000111206.13	0.100217	ENSG00000131153.9
ENSG00000105355.9	0.100217	ENSG00000157470.12
ENSG00000234020.1	0.100217	ENSG00000243849.2
ENSG00000105364.14	0.100216	ENSG00000123213.23
ENSG00000149308.17	0.100216	ENSG00000167635.12
ENSG00000011347.10	0.100215	ENSG00000223949.8
ENSG00000112578.10	0.100214	ENSG00000158042.9
ENSG00000096401.8	0.100212	ENSG00000178401.16
ENSG00000145386.11	0.100211	ENSG00000186871.7
ENSG00000164182.12	0.10021	ENSG00000175311.7
ENSG00000211938.2	0.10021	ENSG00000240382.3
ENSG00000071909.19	0.100209	ENSG00000101298.15
ENSG00000105220.17	0.100209	ENSG00000118640.11
ENSG00000119487.17	0.100209	ENSG00000165006.14
ENSG00000095380.11	0.100208	ENSG00000173530.6
ENSG00000111358.14	0.100207	ENSG00000116138.13
ENSG00000122966.17	0.100207	ENSG00000164104.12
ENSG00000113593.12	0.100207	ENSG00000198408.14
ENSG00000089220.5	0.100206	ENSG00000108561.8
ENSG00000065328.17	0.100206	ENSG00000118689.15
ENSG00000087586.18	0.100206	ENSG00000129810.15
ENSG00000001497.18	0.100206	ENSG00000141994.16
ENSG00000069122.19	0.100206	ENSG00000147113.17
ENSG00000023228.14	0.100204	ENSG00000241547.1
ENSG00000149925.22	0.100203	ENSG00000157181.16
ENSG00000159131.17	0.100203	ENSG00000178921.14
ENSG00000164304.16	0.100202	ENSG00000207605.3
ENSG00000119685.20	0.100201	ENSG00000151466.12
ENSG00000145354.12	0.100201	ENSG00000167671.12
ENSG00000112110.10	0.100201	ENSG00000168439.17
ENSG00000084073.10	0.100199	ENSG00000139372.15
ENSG00000043093.15	0.100199	ENSG00000179958.10
ENSG00000233476.3	0.100199	ENSG00000244363.3
ENSG00000116741.8	0.100198	ENSG00000125740.14
ENSG00000135390.21	0.100198	ENSG00000156858.12
ENSG00000076662.10	0.100198	ENSG00000171643.14
ENSG00000170677.6	0.100198	ENSG00000224531.6
ENSG00000114520.11	0.100197	ENSG00000171824.14
ENSG00000253315.1	0.100196	ENSG00000269956.2
ENSG00000133678.14	0.100195	ENSG00000185246.18
ENSG00000138674.17	0.100194	ENSG00000237004.4
ENSG00000212607.1	0.100194	ENSG00000252906.1
ENSG00000051180.17	0.100193	ENSG00000126215.14
ENSG00000108829.10	0.100193	ENSG00000160055.20
ENSG00000134548.11	0.100193	ENSG00000206052.11
ENSG00000121211.8	0.100192	ENSG00000184445.12
ENSG00000206838.1	0.100192	ENSG00000252577.1
ENSG00000163995.21	0.10019	ENSG00000166265.13
ENSG00000104524.14	0.10019	ENSG00000179958.10
ENSG00000152137.8	0.100189	ENSG00000249751.4
ENSG00000002834.18	0.100188	ENSG00000125970.12
ENSG00000013583.10	0.100188	ENSG00000151176.8
ENSG00000117593.12	0.100188	ENSG00000248092.8
ENSG00000105202.9	0.100187	ENSG00000170889.14
ENSG00000151617.17	0.100187	ENSG00000251366.1
ENSG00000132680.11	0.100186	ENSG00000174796.12
ENSG00000149636.16	0.100186	ENSG00000214826.5
ENSG00000100557.10	0.100185	ENSG00000118729.12
ENSG00000125449.7	0.100185	ENSG00000164144.16
ENSG00000120992.18	0.100185	ENSG00000164182.12
ENSG00000149930.18	0.100185	ENSG00000172354.10
ENSG00000166925.9	0.100185	ENSG00000271601.4
ENSG00000224101.1	0.100184	ENSG00000241935.9
ENSG00000115307.17	0.100183	ENSG00000125450.11
ENSG00000125505.17	0.100183	ENSG00000148459.16
ENSG00000065057.9	0.100183	ENSG00000164494.12
ENSG00000119787.14	0.100183	ENSG00000165661.17
ENSG00000117036.12	0.100182	ENSG00000166822.13
ENSG00000151093.8	0.100181	ENSG00000181038.14
ENSG00000229433.2	0.100181	ENSG00000233587.2
ENSG00000118193.12	0.10018	ENSG00000165244.7
ENSG00000169252.6	0.10018	ENSG00000178695.6
ENSG00000100519.12	0.100179	ENSG00000113558.19
ENSG00000145016.16	0.100179	ENSG00000187608.10
ENSG00000161057.13	0.100178	ENSG00000165055.16
ENSG00000089280.19	0.100178	ENSG00000182774.13
ENSG00000092203.15	0.100177	ENSG00000253831.3
ENSG00000161016.18	0.100176	ENSG00000164587.13
ENSG00000163714.18	0.100176	ENSG00000198265.12
ENSG00000163075.13	0.100175	ENSG00000172421.10
ENSG00000163687.14	0.100174	ENSG00000206538.9
ENSG00000064195.7	0.100172	ENSG00000110195.14
ENSG00000111671.10	0.100172	ENSG00000158195.11
ENSG00000132382.15	0.100172	ENSG00000161996.19
ENSG00000124279.12	0.100172	ENSG00000166266.14
ENSG00000104524.14	0.100172	ENSG00000185730.8
ENSG00000211962.2	0.100171	ENSG00000243238.1
ENSG00000064201.16	0.10017	ENSG00000121281.13
ENSG00000126756.12	0.100168	ENSG00000134825.16
ENSG00000070061.16	0.100167	ENSG00000134262.13
ENSG00000161929.15	0.100167	ENSG00000180340.7
ENSG00000065325.13	0.100167	ENSG00000188101.5
ENSG00000114771.14	0.100167	ENSG00000242908.6
ENSG00000214223.4	0.100166	ENSG00000220583.1
ENSG00000225316.3	0.100165	ENSG00000225826.2
ENSG00000146066.3	0.100165	ENSG00000226674.11
ENSG00000111011.18	0.100164	ENSG00000156313.15
ENSG00000108561.8	0.100164	ENSG00000196262.15
ENSG00000147874.11	0.100163	ENSG00000161800.13
ENSG00000106399.11	0.100163	ENSG00000165264.11
ENSG00000074621.14	0.100163	ENSG00000176401.6
ENSG00000142669.15	0.100163	ENSG00000176973.8
ENSG00000113248.6	0.100163	ENSG00000240184.7
ENSG00000237092.2	0.100163	ENSG00000255772.5
ENSG00000121892.15	0.100162	ENSG00000131473.17
ENSG00000054965.11	0.100162	ENSG00000167721.11
ENSG00000147324.11	0.100161	ENSG00000157181.16
ENSG00000139445.18	0.10016	ENSG00000203737.5
ENSG00000111581.10	0.100159	ENSG00000124571.18
ENSG00000130816.17	0.100159	ENSG00000155561.15
ENSG00000124795.17	0.100158	ENSG00000167670.16
ENSG00000175482.9	0.100158	ENSG00000249096.7
ENSG00000111012.10	0.100157	ENSG00000112941.14
ENSG00000105173.14	0.100157	ENSG00000164045.12
ENSG00000032389.13	0.100157	ENSG00000183207.14
ENSG00000125975.14	0.100155	ENSG00000259417.3
ENSG00000006125.18	0.100154	ENSG00000085644.14
ENSG00000148459.16	0.100154	ENSG00000164182.12
ENSG00000138813.10	0.100154	ENSG00000248942.3
ENSG00000113520.11	0.100153	ENSG00000154269.15
ENSG00000100266.19	0.100153	ENSG00000187189.11
ENSG00000172345.14	0.100153	ENSG00000214892.4
ENSG00000058673.17	0.100152	ENSG00000114354.15
ENSG00000101868.13	0.100152	ENSG00000171848.16
ENSG00000013306.16	0.100151	ENSG00000150867.14
ENSG00000148225.16	0.10015	ENSG00000245534.7
ENSG00000119660.4	0.100149	ENSG00000176236.6
ENSG00000115307.17	0.100149	ENSG00000185246.18
ENSG00000106648.14	0.100149	ENSG00000244161.1
ENSG00000145826.9	0.100148	ENSG00000229373.9
ENSG00000105726.17	0.100146	ENSG00000141456.16
ENSG00000120254.16	0.100144	ENSG00000160214.13
ENSG00000200913.1	0.100144	ENSG00000221676.1
ENSG00000149273.15	0.100144	ENSG00000232573.1
ENSG00000140287.11	0.10014	ENSG00000197217.13
ENSG00000178307.10	0.10014	ENSG00000248159.1
ENSG00000115944.15	0.100139	ENSG00000141522.12
ENSG00000226221.1	0.100139	ENSG00000230897.1
ENSG00000204380.4	0.100139	ENSG00000261603.3
ENSG00000111203.13	0.100138	ENSG00000166925.9
ENSG00000128563.13	0.100138	ENSG00000184992.13
ENSG00000127184.13	0.100138	ENSG00000189043.10
ENSG00000148773.14	0.100138	ENSG00000276043.5
ENSG00000101361.17	0.100135	ENSG00000146376.11
ENSG00000122778.10	0.100135	ENSG00000148057.16
ENSG00000145692.15	0.100135	ENSG00000255642.1
ENSG00000251402.3	0.100135	ENSG00000273963.1
ENSG00000111665.12	0.100134	ENSG00000149929.16
ENSG00000125885.13	0.100133	ENSG00000207008.1
ENSG00000010404.18	0.100132	ENSG00000163659.13
ENSG00000164045.12	0.100132	ENSG00000185298.13
ENSG00000225269.3	0.100132	ENSG00000230109.1
ENSG00000109861.17	0.100131	ENSG00000138303.18
ENSG00000167721.11	0.100131	ENSG00000213390.11
ENSG00000113248.6	0.100131	ENSG00000248449.2
ENSG00000117399.14	0.10013	ENSG00000179750.16
ENSG00000188984.12	0.10013	ENSG00000212127.6
ENSG00000236303.4	0.10013	ENSG00000260433.3
ENSG00000234497.5	0.100129	ENSG00000235601.1
ENSG00000011426.11	0.100128	ENSG00000160298.18
ENSG00000140632.17	0.100128	ENSG00000169925.17
ENSG00000101407.13	0.100128	ENSG00000174173.7
ENSG00000176101.12	0.100128	ENSG00000176973.8
ENSG00000075914.13	0.100127	ENSG00000080608.10
ENSG00000154920.15	0.100127	ENSG00000167325.15
ENSG00000160856.21	0.100126	ENSG00000251513.2
ENSG00000051180.17	0.100125	ENSG00000160298.18
ENSG00000171060.11	0.100125	ENSG00000175311.7
ENSG00000100991.12	0.100124	ENSG00000151445.16
ENSG00000145817.17	0.100124	ENSG00000164902.14
ENSG00000089818.18	0.100124	ENSG00000242028.8
ENSG00000178734.5	0.100123	ENSG00000224506.3
ENSG00000100162.15	0.100122	ENSG00000113368.12
ENSG00000121152.10	0.100122	ENSG00000126216.15
ENSG00000112282.18	0.100122	ENSG00000163161.14
ENSG00000130935.10	0.100121	ENSG00000163166.15
ENSG00000164946.20	0.100121	ENSG00000196372.13
ENSG00000047315.17	0.10012	ENSG00000185716.12
ENSG00000160224.17	0.10012	ENSG00000232814.2
ENSG00000196182.11	0.10012	ENSG00000249115.9
ENSG00000080839.12	0.100119	ENSG00000161996.19
ENSG00000213236.3	0.100119	ENSG00000237350.1
ENSG00000221676.1	0.100119	ENSG00000252213.1
ENSG00000083520.15	0.100118	ENSG00000113460.13
ENSG00000060762.19	0.100117	ENSG00000100632.11
ENSG00000110697.13	0.100117	ENSG00000170315.14
ENSG00000119950.21	0.100117	ENSG00000186591.13
ENSG00000130311.11	0.100116	ENSG00000137841.12
ENSG00000165806.21	0.100116	ENSG00000168062.10
ENSG00000144713.13	0.100115	ENSG00000164346.10
ENSG00000096717.12	0.100114	ENSG00000137074.20
ENSG00000125818.18	0.100114	ENSG00000282757.4
ENSG00000177599.13	0.100113	ENSG00000197044.11
ENSG00000114771.14	0.100113	ENSG00000259150.6
ENSG00000237984.3	0.100113	ENSG00000281128.2
ENSG00000053372.5	0.100112	ENSG00000125454.12
ENSG00000176754.13	0.100111	ENSG00000244541.6
ENSG00000121542.12	0.10011	ENSG00000141642.9
ENSG00000124541.7	0.10011	ENSG00000185298.13
ENSG00000075290.8	0.10011	ENSG00000230109.1
ENSG00000047457.14	0.100109	ENSG00000112175.8
ENSG00000149503.13	0.100109	ENSG00000160633.13
ENSG00000101407.13	0.100109	ENSG00000180917.18
ENSG00000126549.11	0.100109	ENSG00000186118.9
ENSG00000047579.20	0.100109	ENSG00000203791.15
ENSG00000105664.11	0.100107	ENSG00000129221.16
ENSG00000094963.14	0.100107	ENSG00000166033.13
ENSG00000227695.6	0.100107	ENSG00000267132.1
ENSG00000105131.8	0.100106	ENSG00000188092.15
ENSG00000127837.10	0.100105	ENSG00000148229.13
ENSG00000089289.16	0.100105	ENSG00000164615.6
ENSG00000211653.2	0.100105	ENSG00000224017.2
ENSG00000060762.19	0.100104	ENSG00000198818.10
ENSG00000217414.2	0.100103	ENSG00000232712.6
ENSG00000106443.17	0.100101	ENSG00000106608.17
ENSG00000053372.5	0.100101	ENSG00000148840.11
ENSG00000258502.6	0.1001	ENSG00000269956.2
ENSG00000108106.14	0.100099	ENSG00000173812.11
ENSG00000226819.1	0.100098	ENSG00000235173.7
ENSG00000108826.16	0.100097	ENSG00000151353.15
ENSG00000163081.4	0.100097	ENSG00000187871.2
ENSG00000100557.10	0.100096	ENSG00000134216.19
ENSG00000100209.11	0.100095	ENSG00000103429.11
ENSG00000102886.15	0.100095	ENSG00000167302.11
ENSG00000174173.7	0.100095	ENSG00000174903.16
ENSG00000206612.1	0.100095	ENSG00000212158.1
ENSG00000200394.1	0.100094	ENSG00000265327.2
ENSG00000130204.13	0.100093	ENSG00000201010.1
ENSG00000132801.7	0.100092	ENSG00000167065.14
ENSG00000166822.13	0.100092	ENSG00000183864.5
ENSG00000186367.7	0.100092	ENSG00000205301.12
ENSG00000100225.18	0.100091	ENSG00000104765.16
ENSG00000014919.13	0.100091	ENSG00000167302.11
ENSG00000128016.7	0.100091	ENSG00000171223.6
ENSG00000117118.10	0.100091	ENSG00000178741.12
ENSG00000156313.15	0.10009	ENSG00000173933.21
ENSG00000068489.13	0.100089	ENSG00000111665.12
ENSG00000013275.8	0.100089	ENSG00000129515.20
ENSG00000105610.6	0.100089	ENSG00000167815.12
ENSG00000140326.13	0.100089	ENSG00000206623.1
ENSG00000221932.6	0.100088	ENSG00000248801.7
ENSG00000100365.16	0.100087	ENSG00000169220.18
ENSG00000116161.18	0.100086	ENSG00000155660.11
ENSG00000189403.15	0.100086	ENSG00000230069.3
ENSG00000112972.15	0.100085	ENSG00000120437.9
ENSG00000177105.10	0.100085	ENSG00000204619.8
ENSG00000126218.12	0.100085	ENSG00000254788.7
ENSG00000135446.17	0.100084	ENSG00000143179.16
ENSG00000001084.13	0.100084	ENSG00000198176.13
ENSG00000151725.12	0.100083	ENSG00000172167.8
ENSG00000101938.15	0.100082	ENSG00000162692.12
ENSG00000035862.12	0.100082	ENSG00000178404.10
ENSG00000069206.15	0.100081	ENSG00000226059.2
ENSG00000131470.15	0.10008	ENSG00000175279.22
ENSG00000071539.14	0.10008	ENSG00000197785.14
ENSG00000212135.1	0.10008	ENSG00000212158.1
ENSG00000213130.3	0.10008	ENSG00000240914.1
ENSG00000101546.13	0.100079	ENSG00000160214.13
ENSG00000114395.11	0.100079	ENSG00000241158.7
ENSG00000077549.19	0.100078	ENSG00000146909.8
ENSG00000112977.16	0.100078	ENSG00000156639.12
ENSG00000158710.15	0.100078	ENSG00000159713.11
ENSG00000201302.1	0.100078	ENSG00000207175.1
ENSG00000086712.13	0.100075	ENSG00000125505.17
ENSG00000037474.15	0.100075	ENSG00000196235.14
ENSG00000232458.1	0.100075	ENSG00000248673.2
ENSG00000077274.9	0.100074	ENSG00000147246.10
ENSG00000213309.3	0.100074	ENSG00000223822.2
ENSG00000037241.7	0.100073	ENSG00000100632.11
ENSG00000229622.1	0.100073	ENSG00000234946.1
ENSG00000237013.1	0.100073	ENSG00000255772.5
ENSG00000152315.5	0.100073	ENSG00000258544.1
ENSG00000101391.21	0.100071	ENSG00000163161.14
ENSG00000122565.19	0.100071	ENSG00000164654.16
ENSG00000164483.17	0.100071	ENSG00000184613.11
ENSG00000110697.13	0.10007	ENSG00000130487.9
ENSG00000101444.13	0.10007	ENSG00000182199.11
ENSG00000201428.1	0.10007	ENSG00000205871.5
ENSG00000129221.16	0.100069	ENSG00000143921.9
ENSG00000119927.14	0.100069	ENSG00000174744.14
ENSG00000233973.7	0.100069	ENSG00000248809.6
ENSG00000059691.12	0.100067	ENSG00000136933.17
ENSG00000087365.16	0.100067	ENSG00000213619.11
ENSG00000095002.15	0.100066	ENSG00000176208.9
ENSG00000161996.19	0.100065	ENSG00000172167.8
ENSG00000078043.16	0.100065	ENSG00000235750.10
ENSG00000120802.14	0.100064	ENSG00000136982.6
ENSG00000119285.11	0.100064	ENSG00000159131.17
ENSG00000168906.13	0.100064	ENSG00000205138.4
ENSG00000118181.11	0.100063	ENSG00000127184.13
ENSG00000164256.11	0.100063	ENSG00000248505.2
ENSG00000187889.13	0.100063	ENSG00000259430.2
ENSG00000105369.10	0.100062	ENSG00000164330.17
ENSG00000126247.11	0.100062	ENSG00000185825.17
ENSG00000147206.17	0.100061	ENSG00000167528.13
ENSG00000143032.8	0.100061	ENSG00000174498.14
ENSG00000065135.12	0.10006	ENSG00000236670.1
ENSG00000111727.12	0.100059	ENSG00000132952.12
ENSG00000140451.13	0.100059	ENSG00000171848.16
ENSG00000108963.19	0.100059	ENSG00000188735.13
ENSG00000211966.2	0.100059	ENSG00000240382.3
ENSG00000091164.13	0.100058	ENSG00000187187.14
ENSG00000176857.5	0.100058	ENSG00000245384.2
ENSG00000104537.17	0.100057	ENSG00000162399.9
ENSG00000248494.1	0.100057	ENSG00000258171.2
ENSG00000249781.7	0.100057	ENSG00000275226.1
ENSG00000100462.16	0.100056	ENSG00000138035.15
ENSG00000198492.16	0.100056	ENSG00000205339.10
ENSG00000115128.7	0.100055	ENSG00000155438.12
ENSG00000091972.18	0.100055	ENSG00000164116.17
ENSG00000149596.7	0.100054	ENSG00000216998.1
ENSG00000250182.3	0.100054	ENSG00000261557.1
ENSG00000068489.13	0.100053	ENSG00000123360.12
ENSG00000104131.13	0.100053	ENSG00000155438.12
ENSG00000111727.12	0.100053	ENSG00000164073.11
ENSG00000026652.15	0.100052	ENSG00000111671.10
ENSG00000092470.12	0.100052	ENSG00000174442.12
ENSG00000058804.12	0.100052	ENSG00000175662.18
ENSG00000025770.19	0.100051	ENSG00000137310.12
ENSG00000135900.4	0.100051	ENSG00000178307.10
ENSG00000185803.12	0.100051	ENSG00000196821.10
ENSG00000135250.17	0.100051	ENSG00000281344.1
ENSG00000105701.16	0.10005	ENSG00000183597.16
ENSG00000127184.13	0.10005	ENSG00000198918.8
ENSG00000225224.1	0.10005	ENSG00000234664.1
ENSG00000229847.9	0.10005	ENSG00000234984.1
ENSG00000226374.3	0.100049	ENSG00000244161.1
ENSG00000132153.15	0.100048	ENSG00000147099.21
ENSG00000141959.17	0.100048	ENSG00000179119.15
ENSG00000114062.22	0.100048	ENSG00000204568.12
ENSG00000232650.6	0.100048	ENSG00000259288.7
ENSG00000132341.12	0.100047	ENSG00000198373.13
ENSG00000102780.17	0.100046	ENSG00000164171.11
ENSG00000221303.1	0.100046	ENSG00000221643.1
ENSG00000200243.1	0.100046	ENSG00000239198.1
ENSG00000232679.2	0.100045	ENSG00000241832.1
ENSG00000204380.4	0.100045	ENSG00000250930.5
ENSG00000158481.13	0.100044	ENSG00000169252.6
ENSG00000164087.8	0.100044	ENSG00000181938.14
ENSG00000185880.13	0.100044	ENSG00000282851.2
ENSG00000113569.16	0.100043	ENSG00000164338.10
ENSG00000163645.15	0.100043	ENSG00000165879.9
ENSG00000118557.16	0.100043	ENSG00000173786.17
ENSG00000067167.8	0.100042	ENSG00000106993.12
ENSG00000111679.17	0.100042	ENSG00000117407.17
ENSG00000138346.15	0.100042	ENSG00000172167.8
ENSG00000173113.7	0.100042	ENSG00000175334.8
ENSG00000106819.13	0.100041	ENSG00000206623.1
ENSG00000010256.11	0.100039	ENSG00000127884.5
ENSG00000140632.17	0.100039	ENSG00000175216.15
ENSG00000113734.18	0.100038	ENSG00000273559.5
ENSG00000108578.15	0.100037	ENSG00000117691.10
ENSG00000105258.9	0.100037	ENSG00000232203.3
ENSG00000083642.19	0.100036	ENSG00000092531.10
ENSG00000118620.13	0.100036	ENSG00000196081.10
ENSG00000108671.11	0.100035	ENSG00000139746.16
ENSG00000051108.15	0.100035	ENSG00000168564.6
ENSG00000134830.6	0.100035	ENSG00000197405.8
ENSG00000261082.1	0.100034	ENSG00000269956.2
ENSG00000069248.12	0.100033	ENSG00000140259.7
ENSG00000100522.10	0.100032	ENSG00000120798.17
ENSG00000080603.17	0.100032	ENSG00000132005.9
ENSG00000020426.11	0.100032	ENSG00000169972.12
ENSG00000175766.13	0.100032	ENSG00000225362.10
ENSG00000066044.15	0.100031	ENSG00000115234.11
ENSG00000116983.13	0.100031	ENSG00000173114.13
ENSG00000163806.16	0.100031	ENSG00000222208.1
ENSG00000265753.2	0.100031	ENSG00000280466.1
ENSG00000135049.16	0.10003	ENSG00000166501.14
ENSG00000130764.10	0.10003	ENSG00000170604.5
ENSG00000167755.15	0.100029	ENSG00000230223.8
ENSG00000085872.15	0.100027	ENSG00000090372.15
ENSG00000134058.12	0.100027	ENSG00000141076.18
ENSG00000163832.16	0.100025	ENSG00000214046.9
ENSG00000127980.16	0.100024	ENSG00000166037.11
ENSG00000170604.5	0.100024	ENSG00000172890.13
ENSG00000135966.13	0.100024	ENSG00000196074.13
ENSG00000169239.13	0.100023	ENSG00000180979.10
ENSG00000106780.9	0.100023	ENSG00000181826.10
ENSG00000211637.2	0.100023	ENSG00000211946.3
ENSG00000132382.15	0.100022	ENSG00000171861.11
ENSG00000176890.16	0.100022	ENSG00000178295.15
ENSG00000100307.13	0.100022	ENSG00000180855.16
ENSG00000162032.16	0.100022	ENSG00000206625.1
ENSG00000226525.5	0.100022	ENSG00000244073.1
ENSG00000167842.16	0.100021	ENSG00000173480.11
ENSG00000174903.16	0.100021	ENSG00000197586.13
ENSG00000066651.20	0.100021	ENSG00000204438.11
ENSG00000071626.17	0.10002	ENSG00000125755.19
ENSG00000132646.11	0.10002	ENSG00000148019.14
ENSG00000074842.8	0.10002	ENSG00000148248.14
ENSG00000141959.17	0.10002	ENSG00000175348.11
ENSG00000120306.11	0.10002	ENSG00000182247.10
ENSG00000138039.15	0.10002	ENSG00000233587.2
ENSG00000115944.15	0.100019	ENSG00000204308.8
ENSG00000187600.14	0.100019	ENSG00000230525.6
ENSG00000086696.11	0.100018	ENSG00000260230.5
ENSG00000103148.17	0.100018	ENSG00000274180.1
ENSG00000232903.2	0.100017	ENSG00000237013.1
ENSG00000102218.6	0.100016	ENSG00000173113.7
ENSG00000055955.17	0.100016	ENSG00000248592.7
ENSG00000062485.19	0.100015	ENSG00000105220.17
ENSG00000134644.16	0.100015	ENSG00000143093.15
ENSG00000110107.9	0.100015	ENSG00000189298.14
ENSG00000118246.14	0.100014	ENSG00000174173.7
ENSG00000183401.12	0.100014	ENSG00000241058.4
ENSG00000116903.7	0.100013	ENSG00000178429.9
ENSG00000132768.14	0.100012	ENSG00000249471.8
ENSG00000100321.15	0.100011	ENSG00000244165.2
ENSG00000093010.15	0.10001	ENSG00000164938.14
ENSG00000146066.3	0.10001	ENSG00000178741.12
ENSG00000135390.21	0.100009	ENSG00000167118.11
ENSG00000201098.1	0.100009	ENSG00000252947.1
ENSG00000120903.13	0.100008	ENSG00000188782.9
ENSG00000151353.15	0.100008	ENSG00000198546.15
ENSG00000106344.8	0.100007	ENSG00000197448.14
ENSG00000090061.17	0.100006	ENSG00000146909.8
ENSG00000012223.13	0.100006	ENSG00000164821.5
ENSG00000221643.1	0.100006	ENSG00000238531.1
ENSG00000112118.20	0.100005	ENSG00000175348.11
ENSG00000112584.14	0.100005	ENSG00000207041.1
ENSG00000231009.1	0.100005	ENSG00000237775.1
ENSG00000128159.12	0.100004	ENSG00000137817.17
ENSG00000135632.12	0.100004	ENSG00000160193.12
ENSG00000105821.15	0.100004	ENSG00000165271.17
ENSG00000196652.12	0.100003	ENSG00000198301.12
ENSG00000166987.15	0.100003	ENSG00000255642.1
ENSG00000138813.10	0.100002	ENSG00000186526.13
ENSG00000156697.13	0.100002	ENSG00000198276.16
ENSG00000116874.12	0.1	ENSG00000131269.19
ENSG00000100462.16	0.0999996	ENSG00000178921.14
ENSG00000100246.13	0.0999993	ENSG00000141034.10
ENSG00000126267.11	0.0999991	ENSG00000131495.9
ENSG00000127415.13	0.0999987	ENSG00000182087.14
ENSG00000065150.21	0.0999985	ENSG00000076003.5
ENSG00000120907.18	0.0999985	ENSG00000175065.12
ENSG00000102547.19	0.099998	ENSG00000235001.3
ENSG00000023228.14	0.0999972	ENSG00000159352.16
ENSG00000163349.22	0.0999972	ENSG00000169991.11
ENSG00000136897.8	0.0999963	ENSG00000241127.8
ENSG00000108256.9	0.0999954	ENSG00000278311.5
ENSG00000115368.10	0.0999943	ENSG00000185246.18
ENSG00000143921.9	0.0999936	ENSG00000234945.8
ENSG00000167302.11	0.0999934	ENSG00000185359.14
ENSG00000188428.20	0.0999916	ENSG00000205643.11
ENSG00000117640.18	0.0999911	ENSG00000168002.12
ENSG00000106153.13	0.0999909	ENSG00000147649.10
ENSG00000102178.13	0.0999905	ENSG00000147419.19
ENSG00000114982.19	0.0999899	ENSG00000123728.10
ENSG00000138780.15	0.0999899	ENSG00000146143.19
ENSG00000163104.18	0.0999896	ENSG00000179588.9
ENSG00000103995.14	0.0999889	ENSG00000139437.18
ENSG00000100557.10	0.0999878	ENSG00000156920.11
ENSG00000121104.8	0.0999876	ENSG00000169567.13
ENSG00000122406.14	0.0999863	ENSG00000130255.13
ENSG00000094804.12	0.0999855	ENSG00000124795.17
ENSG00000008952.17	0.0999851	ENSG00000159346.13
ENSG00000142227.11	0.0999844	ENSG00000168734.14
ENSG00000103226.19	0.0999844	ENSG00000173933.21
ENSG00000181378.14	0.0999842	ENSG00000260762.1
ENSG00000011304.22	0.099984	ENSG00000070269.14
ENSG00000081148.12	0.0999838	ENSG00000232077.2
ENSG00000071537.14	0.0999833	ENSG00000275066.5
ENSG00000132313.15	0.0999827	ENSG00000135972.9
ENSG00000111911.7	0.0999825	ENSG00000138463.9
ENSG00000167513.9	0.0999825	ENSG00000215515.2
ENSG00000146856.14	0.0999823	ENSG00000239419.3
ENSG00000163444.12	0.0999822	ENSG00000217783.2
ENSG00000160087.21	0.0999813	ENSG00000214717.12
ENSG00000100554.12	0.0999797	ENSG00000101782.15
ENSG00000122966.17	0.0999793	ENSG00000203760.9
ENSG00000183386.10	0.0999792	ENSG00000183520.12
ENSG00000130254.12	0.0999786	ENSG00000168256.18
ENSG00000226167.1	0.0999782	ENSG00000232420.2
ENSG00000011105.14	0.099978	ENSG00000259719.6
ENSG00000076108.12	0.0999773	ENSG00000165861.14
ENSG00000107897.20	0.0999763	ENSG00000116750.14
ENSG00000074071.15	0.0999756	ENSG00000125901.6
ENSG00000117632.23	0.0999756	ENSG00000184445.12
ENSG00000024526.17	0.0999754	ENSG00000164611.13
ENSG00000130312.7	0.0999753	ENSG00000130748.7
ENSG00000151623.15	0.0999748	ENSG00000167900.12
ENSG00000155897.10	0.0999748	ENSG00000242522.1
ENSG00000213178.3	0.0999729	ENSG00000226221.1
ENSG00000074966.11	0.0999729	ENSG00000255200.1
ENSG00000136750.13	0.0999726	ENSG00000205442.13
ENSG00000236052.2	0.0999723	ENSG00000283314.1
ENSG00000170860.4	0.0999721	ENSG00000244097.1
ENSG00000105497.8	0.0999713	ENSG00000137522.18
ENSG00000172757.13	0.0999713	ENSG00000176340.4
ENSG00000007968.7	0.099971	ENSG00000024526.17
ENSG00000011260.14	0.0999707	ENSG00000138385.16
ENSG00000081791.9	0.0999705	ENSG00000278845.5
ENSG00000206228.4	0.0999703	ENSG00000214223.4
ENSG00000084623.12	0.0999701	ENSG00000146701.12
ENSG00000077458.13	0.0999687	ENSG00000119421.7
ENSG00000140259.7	0.0999683	ENSG00000146833.16
ENSG00000211794.3	0.0999676	ENSG00000211807.3
ENSG00000100991.12	0.0999666	ENSG00000165416.15
ENSG00000150051.14	0.099966	ENSG00000235731.3
ENSG00000108883.13	0.0999655	ENSG00000119705.10
ENSG00000107771.17	0.0999652	ENSG00000167193.8
ENSG00000204387.14	0.0999643	ENSG00000213559.4
ENSG00000130299.17	0.0999629	ENSG00000167632.18
ENSG00000228309.7	0.0999606	ENSG00000267777.2
ENSG00000106591.4	0.0999601	ENSG00000145191.15
ENSG00000111653.20	0.09996	ENSG00000169710.9
ENSG00000006652.15	0.0999596	ENSG00000006712.15
ENSG00000147246.10	0.0999592	ENSG00000225769.1
ENSG00000105364.14	0.0999588	ENSG00000110104.13
ENSG00000229240.9	0.0999588	ENSG00000257127.6
ENSG00000167580.8	0.099957	ENSG00000268297.1
ENSG00000121577.14	0.0999567	ENSG00000147155.11
ENSG00000091127.14	0.0999565	ENSG00000163938.17
ENSG00000011304.22	0.0999563	ENSG00000159259.8
ENSG00000100575.14	0.0999562	ENSG00000173660.12
ENSG00000235550.1	0.0999557	ENSG00000243547.1
ENSG00000057663.16	0.0999548	ENSG00000168438.15
ENSG00000167011.9	0.0999543	ENSG00000248494.1
ENSG00000001461.17	0.0999526	ENSG00000114626.18
ENSG00000175311.7	0.0999526	ENSG00000231222.1
ENSG00000120903.13	0.0999522	ENSG00000235690.2
ENSG00000136897.8	0.0999515	ENSG00000232373.2
ENSG00000138075.14	0.0999506	ENSG00000203859.10
ENSG00000111358.14	0.0999504	ENSG00000116918.15
ENSG00000040199.18	0.0999501	ENSG00000164068.16
ENSG00000105856.14	0.09995	ENSG00000164220.7
ENSG00000163530.4	0.0999498	ENSG00000173376.14
ENSG00000115241.11	0.0999494	ENSG00000116478.12
ENSG00000103995.14	0.0999494	ENSG00000169683.8
ENSG00000135404.12	0.0999469	ENSG00000147164.12
ENSG00000115461.5	0.0999467	ENSG00000116285.13
ENSG00000140553.18	0.0999463	ENSG00000144395.18
ENSG00000094916.16	0.0999461	ENSG00000167670.16
ENSG00000094755.17	0.0999461	ENSG00000230046.1
ENSG00000132768.14	0.0999458	ENSG00000281207.1
ENSG00000255772.5	0.0999458	ENSG00000283314.1
ENSG00000123091.5	0.0999447	ENSG00000176890.16
ENSG00000125454.12	0.099944	ENSG00000166197.17
ENSG00000159166.15	0.099944	ENSG00000227128.5
ENSG00000119705.10	0.0999439	ENSG00000184220.12
ENSG00000166860.3	0.0999438	ENSG00000183655.13
ENSG00000111269.3	0.0999436	ENSG00000124098.10
ENSG00000152439.13	0.099943	ENSG00000256060.3
ENSG00000169131.13	0.0999429	ENSG00000169896.18
ENSG00000159708.18	0.0999428	ENSG00000243238.1
ENSG00000167513.9	0.0999418	ENSG00000168496.4
ENSG00000086598.11	0.0999417	ENSG00000184900.16
ENSG00000100246.13	0.0999406	ENSG00000140025.16
ENSG00000143498.18	0.0999398	ENSG00000148925.11
ENSG00000143315.8	0.0999394	ENSG00000229320.3
ENSG00000105373.19	0.0999378	ENSG00000147274.14
ENSG00000132855.5	0.0999374	ENSG00000135902.10
ENSG00000009765.15	0.0999372	ENSG00000145861.9
ENSG00000114491.14	0.0999355	ENSG00000120800.5
ENSG00000170270.5	0.0999349	ENSG00000214114.9
ENSG00000100814.18	0.0999338	ENSG00000101307.16
ENSG00000147164.12	0.0999338	ENSG00000149932.17
ENSG00000112578.10	0.0999336	ENSG00000132471.12
ENSG00000126756.12	0.0999332	ENSG00000169020.10
ENSG00000163161.14	0.099933	ENSG00000218739.10
ENSG00000104412.8	0.0999319	ENSG00000164631.19
ENSG00000160055.20	0.0999319	ENSG00000172336.5
ENSG00000132855.5	0.0999317	ENSG00000226482.1
ENSG00000144191.12	0.0999316	ENSG00000224944.2
ENSG00000196873.16	0.0999315	ENSG00000206562.12
ENSG00000129559.13	0.0999314	ENSG00000138629.16
ENSG00000090512.12	0.0999314	ENSG00000260762.1
ENSG00000120254.16	0.0999309	ENSG00000125454.12
ENSG00000135945.10	0.0999304	ENSG00000164347.18
ENSG00000100416.15	0.0999297	ENSG00000196183.5
ENSG00000172336.5	0.099927	ENSG00000177602.5
ENSG00000228166.1	0.0999254	ENSG00000262402.1
ENSG00000138663.9	0.0999235	ENSG00000198522.14
ENSG00000112234.9	0.0999234	ENSG00000145191.15
ENSG00000115368.10	0.0999231	ENSG00000241343.10
ENSG00000125498.20	0.099923	ENSG00000274588.2
ENSG00000175535.6	0.0999228	ENSG00000257924.1
ENSG00000007168.14	0.0999221	ENSG00000239884.3
ENSG00000132824.14	0.0999217	ENSG00000162819.12
ENSG00000168539.4	0.0999217	ENSG00000253315.1
ENSG00000131626.19	0.0999214	ENSG00000204842.18
ENSG00000135346.9	0.0999213	ENSG00000140931.20
ENSG00000069122.19	0.0999201	ENSG00000136011.15
ENSG00000139180.11	0.0999182	ENSG00000259378.1
ENSG00000150676.13	0.0999168	ENSG00000160563.14
ENSG00000080345.18	0.0999166	ENSG00000083520.15
ENSG00000114054.14	0.0999142	ENSG00000138430.16
ENSG00000101417.12	0.0999136	ENSG00000152147.11
ENSG00000213213.14	0.0999129	ENSG00000250571.7
ENSG00000106648.14	0.0999125	ENSG00000183747.12
ENSG00000111775.3	0.0999119	ENSG00000135940.7
ENSG00000167037.19	0.0999117	ENSG00000198873.12
ENSG00000157764.14	0.0999108	ENSG00000197024.9
ENSG00000213261.3	0.0999103	ENSG00000228929.1
ENSG00000089063.15	0.0999102	ENSG00000162441.12
ENSG00000058600.16	0.09991	ENSG00000103356.18
ENSG00000136147.18	0.09991	ENSG00000177409.12
ENSG00000183258.12	0.0999085	ENSG00000185163.10
ENSG00000078699.22	0.0999079	ENSG00000275066.5
ENSG00000229847.9	0.0999078	ENSG00000243849.2
ENSG00000082516.9	0.0999076	ENSG00000134001.15
ENSG00000087087.20	0.0999066	ENSG00000135452.10
ENSG00000163659.13	0.0999062	ENSG00000173334.4
ENSG00000168564.6	0.0999057	ENSG00000169683.8
ENSG00000124275.15	0.0999056	ENSG00000155636.15
ENSG00000249264.1	0.0999054	ENSG00000268222.1
ENSG00000100450.13	0.0999049	ENSG00000136783.10
ENSG00000200243.1	0.0999047	ENSG00000200394.1
ENSG00000129071.10	0.0999044	ENSG00000180008.9
ENSG00000102900.13	0.0999042	ENSG00000151576.10
ENSG00000108953.17	0.0999039	ENSG00000132507.18
ENSG00000091651.9	0.0999036	ENSG00000144395.18
ENSG00000101204.18	0.0999012	ENSG00000197296.6
ENSG00000101166.16	0.099901	ENSG00000240230.6
ENSG00000138075.14	0.0999006	ENSG00000234942.3
ENSG00000115361.8	0.0999001	ENSG00000117971.12
ENSG00000136280.17	0.0998995	ENSG00000198839.10
ENSG00000154920.15	0.0998971	ENSG00000166508.18
ENSG00000104731.14	0.0998971	ENSG00000177192.14
ENSG00000117632.23	0.0998968	ENSG00000178999.13
ENSG00000006606.9	0.0998966	ENSG00000234984.1
ENSG00000172086.9	0.0998965	ENSG00000188177.14
ENSG00000119514.7	0.0998962	ENSG00000236609.4
ENSG00000112029.10	0.0998959	ENSG00000167513.9
ENSG00000168621.15	0.0998952	ENSG00000187889.13
ENSG00000185238.13	0.0998952	ENSG00000197498.13
ENSG00000226983.3	0.0998952	ENSG00000255970.1
ENSG00000116990.11	0.0998927	ENSG00000139620.13
ENSG00000176720.6	0.0998924	ENSG00000228536.3
ENSG00000057663.16	0.0998923	ENSG00000219902.1
ENSG00000031691.7	0.0998921	ENSG00000108788.12
ENSG00000134001.15	0.0998916	ENSG00000181513.15
ENSG00000166391.15	0.0998911	ENSG00000225321.2
ENSG00000242445.1	0.099891	ENSG00000243964.1
ENSG00000080644.16	0.0998909	ENSG00000257127.6
ENSG00000121152.10	0.0998892	ENSG00000160298.18
ENSG00000141965.5	0.0998882	ENSG00000156853.13
ENSG00000090889.12	0.0998881	ENSG00000203760.9
ENSG00000072364.13	0.0998874	ENSG00000138802.11
ENSG00000127663.15	0.0998869	ENSG00000162032.16
ENSG00000053372.5	0.0998864	ENSG00000165689.17
ENSG00000132840.10	0.0998853	ENSG00000254748.1
ENSG00000113569.16	0.0998845	ENSG00000165304.8
ENSG00000182087.14	0.0998838	ENSG00000182979.18
ENSG00000175311.7	0.0998832	ENSG00000237506.3
ENSG00000073111.14	0.0998825	ENSG00000168411.14
ENSG00000105383.15	0.0998811	ENSG00000137185.13
ENSG00000158516.12	0.0998811	ENSG00000186377.8
ENSG00000060688.13	0.0998807	ENSG00000067596.12
ENSG00000105701.16	0.09988	ENSG00000179632.10
ENSG00000241158.7	0.09988	ENSG00000243746.1
ENSG00000122122.10	0.0998793	ENSG00000241685.10
ENSG00000070182.21	0.0998791	ENSG00000206177.7
ENSG00000115687.14	0.0998789	ENSG00000153044.10
ENSG00000129151.9	0.0998786	ENSG00000264714.1
ENSG00000225179.2	0.0998785	ENSG00000231666.7
ENSG00000113569.16	0.0998777	ENSG00000129810.15
ENSG00000130023.16	0.0998774	ENSG00000213339.9
ENSG00000138622.4	0.0998772	ENSG00000244926.7
ENSG00000226564.1	0.0998767	ENSG00000232187.1
ENSG00000065559.15	0.0998763	ENSG00000159792.10
ENSG00000113569.16	0.099875	ENSG00000167513.9
ENSG00000167088.11	0.0998749	ENSG00000181938.14
ENSG00000033030.15	0.0998737	ENSG00000211668.2
ENSG00000131584.19	0.0998732	ENSG00000213983.12
ENSG00000167114.13	0.0998719	ENSG00000170266.16
ENSG00000144909.8	0.0998716	ENSG00000198909.8
ENSG00000182256.13	0.0998708	ENSG00000187889.13
ENSG00000089685.15	0.0998702	ENSG00000276043.5
ENSG00000206625.1	0.0998692	ENSG00000207392.1
ENSG00000113368.12	0.0998688	ENSG00000136982.6
ENSG00000084623.12	0.0998686	ENSG00000204568.12
ENSG00000173846.13	0.0998685	ENSG00000179388.9
ENSG00000101391.21	0.0998675	ENSG00000162704.16
ENSG00000126603.9	0.0998673	ENSG00000208018.1
ENSG00000089154.11	0.0998671	ENSG00000177613.9
ENSG00000120526.12	0.0998669	ENSG00000163395.17
ENSG00000161544.10	0.0998656	ENSG00000215241.4
ENSG00000101608.13	0.0998654	ENSG00000105058.12
ENSG00000137575.12	0.0998648	ENSG00000144034.16
ENSG00000091542.9	0.0998635	ENSG00000166272.18
ENSG00000234006.1	0.0998635	ENSG00000235527.7
ENSG00000136827.12	0.0998625	ENSG00000174684.7
ENSG00000213866.3	0.0998618	ENSG00000225031.1
ENSG00000252316.1	0.0998615	ENSG00000280466.1
ENSG00000068354.16	0.0998608	ENSG00000204482.11
ENSG00000241469.9	0.09986	ENSG00000259527.2
ENSG00000184445.12	0.0998597	ENSG00000188312.14
ENSG00000136003.16	0.0998597	ENSG00000239672.8
ENSG00000073050.12	0.099859	ENSG00000197483.10
ENSG00000211807.3	0.0998583	ENSG00000211870.1
ENSG00000005893.16	0.0998564	ENSG00000160446.19
ENSG00000108256.9	0.0998557	ENSG00000183864.5
ENSG00000166333.14	0.0998547	ENSG00000196684.12
ENSG00000158623.14	0.0998543	ENSG00000164603.12
ENSG00000111269.3	0.0998539	ENSG00000167670.16
ENSG00000136688.11	0.0998535	ENSG00000244926.7
ENSG00000144895.12	0.0998534	ENSG00000198839.10
ENSG00000120333.4	0.0998531	ENSG00000234942.3
ENSG00000198670.12	0.0998531	ENSG00000267772.1
ENSG00000198618.5	0.099853	ENSG00000202058.1
ENSG00000101361.17	0.0998525	ENSG00000114491.14
ENSG00000099797.15	0.099852	ENSG00000105135.16
ENSG00000029725.17	0.0998517	ENSG00000198920.11
ENSG00000002586.20	0.0998513	ENSG00000026025.16
ENSG00000112578.10	0.0998505	ENSG00000277161.2
ENSG00000106479.11	0.0998494	ENSG00000187650.4
ENSG00000182389.20	0.0998486	ENSG00000198252.12
ENSG00000141971.13	0.0998474	ENSG00000198858.10
ENSG00000004897.12	0.0998467	ENSG00000119414.12
ENSG00000114062.22	0.0998459	ENSG00000197329.12
ENSG00000232458.1	0.0998456	ENSG00000255411.3
ENSG00000111537.5	0.0998449	ENSG00000134539.17
ENSG00000171443.7	0.0998447	ENSG00000198816.7
ENSG00000111665.12	0.0998442	ENSG00000198901.14
ENSG00000069998.12	0.0998437	ENSG00000180806.5
ENSG00000119599.17	0.0998431	ENSG00000120800.5
ENSG00000211706.2	0.099843	ENSG00000240954.1
ENSG00000092853.14	0.0998415	ENSG00000113569.16
ENSG00000179918.19	0.0998414	ENSG00000187051.9
ENSG00000111269.3	0.099841	ENSG00000113368.12
ENSG00000100307.13	0.0998403	ENSG00000104356.11
ENSG00000120158.12	0.0998403	ENSG00000152382.6
ENSG00000005981.13	0.0998388	ENSG00000235587.2
ENSG00000120158.12	0.0998384	ENSG00000147642.17
ENSG00000140505.7	0.0998369	ENSG00000260338.2
ENSG00000076924.12	0.0998367	ENSG00000123136.15
ENSG00000089157.16	0.0998358	ENSG00000111727.12
ENSG00000163600.13	0.0998358	ENSG00000211807.3
ENSG00000091651.9	0.0998355	ENSG00000109685.19
ENSG00000105364.14	0.0998355	ENSG00000163811.12
ENSG00000224687.2	0.099835	ENSG00000242193.11
ENSG00000111912.20	0.0998347	ENSG00000147912.13
ENSG00000090512.12	0.0998347	ENSG00000184809.13
ENSG00000265942.2	0.0998344	ENSG00000271818.1
ENSG00000005812.11	0.0998343	ENSG00000108443.14
ENSG00000122735.16	0.0998326	ENSG00000183747.12
ENSG00000149823.9	0.0998324	ENSG00000167671.12
ENSG00000092853.14	0.0998319	ENSG00000214826.5
ENSG00000105518.14	0.0998311	ENSG00000206712.1
ENSG00000072609.18	0.0998303	ENSG00000244230.3
ENSG00000167526.14	0.0998302	ENSG00000169100.14
ENSG00000166391.15	0.0998301	ENSG00000277527.2
ENSG00000132275.11	0.0998297	ENSG00000164024.12
ENSG00000144535.20	0.0998294	ENSG00000176248.9
ENSG00000125999.11	0.0998292	ENSG00000140297.13
ENSG00000211580.1	0.0998292	ENSG00000234213.1
ENSG00000132792.19	0.0998284	ENSG00000178723.7
ENSG00000134028.14	0.0998281	ENSG00000159713.11
ENSG00000076003.5	0.0998279	ENSG00000175063.17
ENSG00000228264.1	0.0998278	ENSG00000241061.3
ENSG00000118007.13	0.0998261	ENSG00000166478.10
ENSG00000135823.14	0.0998258	ENSG00000244462.8
ENSG00000024862.18	0.0998257	ENSG00000101193.8
ENSG00000236104.3	0.0998255	ENSG00000265727.2
ENSG00000080608.10	0.0998254	ENSG00000125454.12
ENSG00000136514.3	0.0998254	ENSG00000221963.6
ENSG00000145868.17	0.0998246	ENSG00000159579.14
ENSG00000125449.7	0.0998245	ENSG00000166333.14
ENSG00000084754.12	0.0998242	ENSG00000100353.18
ENSG00000006712.15	0.099824	ENSG00000118816.11
ENSG00000099290.17	0.099824	ENSG00000159713.11
ENSG00000233047.7	0.0998238	ENSG00000253658.6
ENSG00000007541.17	0.0998237	ENSG00000179262.10
ENSG00000135903.20	0.0998234	ENSG00000164256.11
ENSG00000230978.2	0.0998228	ENSG00000254562.7
ENSG00000130935.10	0.0998226	ENSG00000163002.13
ENSG00000103490.14	0.099822	ENSG00000279457.4
ENSG00000161970.15	0.0998207	ENSG00000182899.17
ENSG00000256394.3	0.0998196	ENSG00000261453.2
ENSG00000158769.18	0.0998191	ENSG00000175054.16
ENSG00000086598.11	0.099819	ENSG00000101346.14
ENSG00000174684.7	0.0998183	ENSG00000197162.10
ENSG00000123104.12	0.0998176	ENSG00000212549.1
ENSG00000136110.13	0.0998163	ENSG00000225098.1
ENSG00000138075.14	0.099816	ENSG00000268471.6
ENSG00000131153.9	0.0998141	ENSG00000143228.13
ENSG00000196544.8	0.0998132	ENSG00000213390.11
ENSG00000101182.15	0.099812	ENSG00000131148.9
ENSG00000105373.19	0.0998109	ENSG00000105640.13
ENSG00000111364.16	0.0998108	ENSG00000164338.10
ENSG00000135903.20	0.0998102	ENSG00000170807.12
ENSG00000065485.20	0.09981	ENSG00000136518.17
ENSG00000102172.16	0.0998091	ENSG00000127084.19
ENSG00000135597.19	0.0998086	ENSG00000172375.14
ENSG00000076382.17	0.0998083	ENSG00000111602.12
ENSG00000167232.14	0.0998074	ENSG00000203326.12
ENSG00000225246.1	0.0998074	ENSG00000237711.1
ENSG00000088205.13	0.0998066	ENSG00000120800.5
ENSG00000172061.9	0.0998065	ENSG00000182492.16
ENSG00000189238.6	0.0998057	ENSG00000267712.6
ENSG00000101057.16	0.0998054	ENSG00000166508.18
ENSG00000212135.1	0.0998048	ENSG00000266439.2
ENSG00000004848.8	0.0998044	ENSG00000101542.10
ENSG00000037637.11	0.0998042	ENSG00000214655.11
ENSG00000120798.17	0.0998041	ENSG00000173786.17
ENSG00000201321.1	0.0998041	ENSG00000207313.1
ENSG00000106049.9	0.0998039	ENSG00000234020.1
ENSG00000115946.8	0.0998028	ENSG00000178691.11
ENSG00000070785.17	0.0998026	ENSG00000184220.12
ENSG00000105640.13	0.0998018	ENSG00000166987.15
ENSG00000111665.12	0.0998012	ENSG00000179632.10
ENSG00000065183.16	0.0998009	ENSG00000196154.12
ENSG00000115657.14	0.0998008	ENSG00000198925.12
ENSG00000111481.10	0.0998006	ENSG00000132676.16
ENSG00000125656.11	0.0998002	ENSG00000185163.10
ENSG00000137124.8	0.0997999	ENSG00000152455.16
ENSG00000121211.8	0.0997994	ENSG00000156509.14
ENSG00000118193.12	0.099799	ENSG00000188610.12
ENSG00000137100.16	0.0997989	ENSG00000162772.17
ENSG00000111581.10	0.0997987	ENSG00000163166.15
ENSG00000104980.8	0.099798	ENSG00000125445.11
ENSG00000149636.16	0.0997977	ENSG00000168496.4
ENSG00000236124.1	0.0997975	ENSG00000248801.7
ENSG00000164124.11	0.099797	ENSG00000171365.17
ENSG00000230525.6	0.099797	ENSG00000234052.2
ENSG00000086200.17	0.0997965	ENSG00000274466.1
ENSG00000152455.16	0.0997945	ENSG00000205937.12
ENSG00000129221.16	0.0997944	ENSG00000134762.17
ENSG00000067048.17	0.0997944	ENSG00000173674.11
ENSG00000120860.11	0.0997944	ENSG00000259736.1
ENSG00000165934.13	0.0997943	ENSG00000175792.12
ENSG00000136859.10	0.099794	ENSG00000184254.17
ENSG00000144535.20	0.0997935	ENSG00000213339.9
ENSG00000105750.15	0.0997933	ENSG00000173221.14
ENSG00000164828.18	0.0997933	ENSG00000198797.7
ENSG00000100814.18	0.099793	ENSG00000132676.16
ENSG00000168621.15	0.099793	ENSG00000223459.6
ENSG00000146859.6	0.0997923	ENSG00000186577.14
ENSG00000066813.14	0.0997923	ENSG00000188101.5
ENSG00000143252.16	0.0997909	ENSG00000169609.14
ENSG00000112742.10	0.0997908	ENSG00000156509.14
ENSG00000101298.15	0.0997892	ENSG00000157349.17
ENSG00000262155.2	0.0997876	ENSG00000285967.1
ENSG00000100029.18	0.0997874	ENSG00000131473.17
ENSG00000166938.13	0.0997871	ENSG00000171490.13
ENSG00000138658.16	0.0997869	ENSG00000166508.18
ENSG00000103091.15	0.0997865	ENSG00000150401.15
ENSG00000168255.20	0.0997865	ENSG00000254901.8
ENSG00000145604.17	0.0997861	ENSG00000204147.11
ENSG00000053372.5	0.0997859	ENSG00000135763.10
ENSG00000198586.14	0.0997857	ENSG00000224083.1
ENSG00000144118.14	0.0997855	ENSG00000225578.1
ENSG00000143546.10	0.0997849	ENSG00000160883.11
ENSG00000086232.13	0.0997848	ENSG00000086712.13
ENSG00000104731.14	0.0997847	ENSG00000135763.10
ENSG00000164151.12	0.0997843	ENSG00000215388.3
ENSG00000010295.20	0.0997842	ENSG00000162642.14
ENSG00000100941.9	0.099784	ENSG00000172531.16
ENSG00000071539.14	0.0997832	ENSG00000117632.23
ENSG00000182492.16	0.0997828	ENSG00000213467.4
ENSG00000148459.16	0.0997815	ENSG00000185298.13
ENSG00000132570.15	0.0997815	ENSG00000240230.6
ENSG00000034533.12	0.0997804	ENSG00000198783.6
ENSG00000132485.14	0.0997802	ENSG00000139746.16
ENSG00000164751.15	0.09978	ENSG00000164944.12
ENSG00000106615.10	0.0997798	ENSG00000164889.15
ENSG00000132153.15	0.0997792	ENSG00000141456.16
ENSG00000130827.6	0.0997771	ENSG00000203879.12
ENSG00000167670.16	0.0997765	ENSG00000169607.13
ENSG00000066697.15	0.0997761	ENSG00000170681.7
ENSG00000159398.16	0.0997761	ENSG00000188984.12
ENSG00000083844.10	0.0997758	ENSG00000173480.11
ENSG00000198670.12	0.0997758	ENSG00000233985.2
ENSG00000171817.17	0.0997755	ENSG00000181894.15
ENSG00000009709.12	0.099775	ENSG00000166049.11
ENSG00000106153.13	0.0997738	ENSG00000137944.18
ENSG00000204121.2	0.0997736	ENSG00000273963.1
ENSG00000131469.15	0.0997733	ENSG00000142676.14
ENSG00000093009.11	0.0997732	ENSG00000111269.3
ENSG00000227471.9	0.0997721	ENSG00000259527.2
ENSG00000168906.13	0.0997712	ENSG00000173674.11
ENSG00000113594.10	0.09977	ENSG00000145623.13
ENSG00000113578.18	0.09977	ENSG00000162598.13
ENSG00000166569.8	0.09977	ENSG00000198074.10
ENSG00000138039.15	0.0997695	ENSG00000224406.6
ENSG00000204366.4	0.0997685	ENSG00000235173.7
ENSG00000163116.10	0.0997684	ENSG00000271147.8
ENSG00000124812.15	0.0997681	ENSG00000162592.10
ENSG00000112640.16	0.0997681	ENSG00000178537.10
ENSG00000214389.2	0.0997679	ENSG00000249855.1
ENSG00000071539.14	0.0997671	ENSG00000092853.14
ENSG00000172748.14	0.0997668	ENSG00000254450.1
ENSG00000060339.14	0.0997655	ENSG00000139644.13
ENSG00000214691.9	0.0997653	ENSG00000258279.4
ENSG00000156256.15	0.0997653	ENSG00000273559.5
ENSG00000138430.16	0.0997652	ENSG00000155621.15
ENSG00000125450.11	0.099765	ENSG00000185298.13
ENSG00000114302.16	0.0997646	ENSG00000172531.16
ENSG00000132840.10	0.0997644	ENSG00000135472.9
ENSG00000231346.5	0.0997642	ENSG00000243317.8
ENSG00000127564.17	0.0997639	ENSG00000149636.16
ENSG00000085872.15	0.0997633	ENSG00000105447.13
ENSG00000183048.12	0.099762	ENSG00000197714.9
ENSG00000105856.14	0.0997611	ENSG00000114796.16
ENSG00000109171.15	0.099761	ENSG00000122042.10
ENSG00000112029.10	0.0997606	ENSG00000142945.13
ENSG00000167755.15	0.0997605	ENSG00000186526.13
ENSG00000077380.16	0.0997601	ENSG00000143971.9
ENSG00000141577.14	0.0997595	ENSG00000168936.11
ENSG00000105856.14	0.099758	ENSG00000229622.1
ENSG00000100353.18	0.0997574	ENSG00000115268.10
ENSG00000144589.22	0.099757	ENSG00000169718.18
ENSG00000088325.16	0.0997552	ENSG00000159259.8
ENSG00000146701.12	0.0997543	ENSG00000185187.13
ENSG00000005249.13	0.0997543	ENSG00000265808.4
ENSG00000105887.11	0.0997542	ENSG00000166925.9
ENSG00000100888.15	0.0997537	ENSG00000143252.16
ENSG00000075914.13	0.0997532	ENSG00000157350.13
ENSG00000096872.17	0.0997528	ENSG00000157796.18
ENSG00000165209.19	0.0997516	ENSG00000188641.14
ENSG00000143314.12	0.0997513	ENSG00000173457.11
ENSG00000156256.15	0.0997513	ENSG00000213341.11
ENSG00000128595.17	0.0997493	ENSG00000164597.15
ENSG00000183597.16	0.0997493	ENSG00000196517.13
ENSG00000227620.4	0.0997486	ENSG00000244383.2
ENSG00000211947.2	0.099748	ENSG00000270550.1
ENSG00000108561.8	0.0997473	ENSG00000167302.11
ENSG00000118939.18	0.0997458	ENSG00000164616.16
ENSG00000171060.11	0.0997458	ENSG00000228146.8
ENSG00000167815.12	0.0997455	ENSG00000169877.10
ENSG00000102870.6	0.0997442	ENSG00000151093.8
ENSG00000148187.18	0.0997431	ENSG00000175787.17
ENSG00000172354.10	0.0997425	ENSG00000174903.16
ENSG00000159259.8	0.0997425	ENSG00000178999.13
ENSG00000038427.16	0.0997423	ENSG00000163694.15
ENSG00000112249.14	0.0997417	ENSG00000181026.15
ENSG00000117010.17	0.0997415	ENSG00000187801.15
ENSG00000085872.15	0.0997412	ENSG00000115568.16
ENSG00000100413.17	0.0997411	ENSG00000102882.12
ENSG00000089234.16	0.0997411	ENSG00000197566.10
ENSG00000111726.13	0.099741	ENSG00000145354.12
ENSG00000115363.14	0.0997406	ENSG00000137710.17
ENSG00000155561.15	0.0997406	ENSG00000160688.19
ENSG00000232650.6	0.0997405	ENSG00000259517.3
ENSG00000169964.8	0.0997395	ENSG00000259448.3
ENSG00000109956.13	0.0997394	ENSG00000135960.10
ENSG00000088876.13	0.0997393	ENSG00000164051.14
ENSG00000111581.10	0.0997384	ENSG00000166788.10
ENSG00000125999.11	0.0997383	ENSG00000260762.1
ENSG00000227694.1	0.0997381	ENSG00000228502.1
ENSG00000102144.15	0.099737	ENSG00000147118.12
ENSG00000203585.4	0.0997369	ENSG00000237013.1
ENSG00000164434.12	0.0997368	ENSG00000167080.9
ENSG00000138658.16	0.0997366	ENSG00000265727.2
ENSG00000200816.1	0.0997354	ENSG00000239039.1
ENSG00000187713.7	0.099735	ENSG00000204209.13
ENSG00000174007.9	0.0997347	ENSG00000196663.16
ENSG00000105393.16	0.0997342	ENSG00000165264.11
ENSG00000104147.9	0.0997335	ENSG00000131747.15
ENSG00000102309.15	0.0997333	ENSG00000169084.15
ENSG00000014138.9	0.0997325	ENSG00000100162.15
ENSG00000025800.14	0.0997323	ENSG00000076108.12
ENSG00000132773.12	0.099732	ENSG00000167721.11
ENSG00000201010.1	0.099732	ENSG00000206892.1
ENSG00000173868.12	0.099732	ENSG00000260231.2
ENSG00000111364.16	0.0997312	ENSG00000156639.12
ENSG00000115561.16	0.0997312	ENSG00000177981.11
ENSG00000122203.15	0.0997305	ENSG00000126775.9
ENSG00000107949.17	0.0997303	ENSG00000133243.10
ENSG00000129103.19	0.0997295	ENSG00000180879.14
ENSG00000143418.20	0.0997286	ENSG00000204392.11
ENSG00000142677.4	0.0997282	ENSG00000150540.14
ENSG00000153814.13	0.0997282	ENSG00000176973.8
ENSG00000101938.15	0.099727	ENSG00000189184.12
ENSG00000106648.14	0.0997262	ENSG00000163833.8
ENSG00000213033.4	0.0997259	ENSG00000268471.6
ENSG00000163312.11	0.0997256	ENSG00000179476.8
ENSG00000144792.9	0.0997254	ENSG00000182141.10
ENSG00000114956.20	0.0997252	ENSG00000162076.13
ENSG00000110944.9	0.0997251	ENSG00000172602.11
ENSG00000143196.5	0.099725	ENSG00000260492.3
ENSG00000072121.17	0.0997246	ENSG00000103197.18
ENSG00000169718.18	0.0997243	ENSG00000275835.5
ENSG00000160783.19	0.0997239	ENSG00000198393.8
ENSG00000053372.5	0.0997221	ENSG00000116649.10
ENSG00000103274.11	0.099722	ENSG00000105058.12
ENSG00000134757.5	0.0997194	ENSG00000234020.1
ENSG00000070366.14	0.0997173	ENSG00000236104.3
ENSG00000207005.1	0.0997171	ENSG00000265112.1
ENSG00000113578.18	0.0997168	ENSG00000188493.15
ENSG00000133773.12	0.0997167	ENSG00000260898.6
ENSG00000103932.12	0.0997166	ENSG00000148187.18
ENSG00000135638.14	0.0997165	ENSG00000261210.8
ENSG00000146670.10	0.0997164	ENSG00000178202.13
ENSG00000141293.16	0.0997159	ENSG00000160654.11
ENSG00000141101.13	0.0997158	ENSG00000178982.10
ENSG00000125503.13	0.0997152	ENSG00000182087.14
ENSG00000197050.11	0.0997151	ENSG00000198464.14
ENSG00000013561.18	0.0997148	ENSG00000111602.12
ENSG00000255970.1	0.099714	ENSG00000261615.7
ENSG00000083896.13	0.0997134	ENSG00000134851.13
ENSG00000102901.13	0.0997131	ENSG00000180879.14
ENSG00000104388.15	0.0997117	ENSG00000140153.18
ENSG00000138092.11	0.0997115	ENSG00000165169.11
ENSG00000152611.12	0.0997111	ENSG00000184374.3
ENSG00000005893.16	0.099711	ENSG00000099940.12
ENSG00000163527.10	0.0997106	ENSG00000267717.1
ENSG00000168539.4	0.0997105	ENSG00000182359.15
ENSG00000229473.2	0.09971	ENSG00000252498.1
ENSG00000085872.15	0.0997097	ENSG00000105738.11
ENSG00000104231.11	0.0997096	ENSG00000105373.19
ENSG00000140750.17	0.0997093	ENSG00000198815.9
ENSG00000120907.18	0.0997091	ENSG00000171060.11
ENSG00000163781.14	0.0997091	ENSG00000171241.9
ENSG00000107443.16	0.0997081	ENSG00000173218.15
ENSG00000010292.13	0.0997073	ENSG00000134057.15
ENSG00000058600.16	0.0997059	ENSG00000133935.7
ENSG00000174917.9	0.099705	ENSG00000181991.16
ENSG00000099624.8	0.0997049	ENSG00000123144.11
ENSG00000126091.21	0.0997047	ENSG00000205356.10
ENSG00000242852.7	0.0997045	ENSG00000250433.1
ENSG00000110801.14	0.0997041	ENSG00000161904.12
ENSG00000103550.14	0.0997033	ENSG00000198346.11
ENSG00000148950.11	0.0997025	ENSG00000160783.19
ENSG00000090273.14	0.0997017	ENSG00000158417.11
ENSG00000074695.6	0.0997007	ENSG00000111727.12
ENSG00000025770.19	0.0997007	ENSG00000130816.17
ENSG00000154845.16	0.0996993	ENSG00000229152.2
ENSG00000187653.11	0.0996982	ENSG00000198406.7
ENSG00000113569.16	0.0996976	ENSG00000164163.11
ENSG00000183747.12	0.0996969	ENSG00000268257.2
ENSG00000227012.3	0.0996953	ENSG00000254486.1
ENSG00000224955.1	0.0996952	ENSG00000265107.3
ENSG00000135763.10	0.0996948	ENSG00000148331.12
ENSG00000139445.18	0.0996942	ENSG00000200783.1
ENSG00000106554.13	0.0996939	ENSG00000165055.16
ENSG00000117650.13	0.0996936	ENSG00000178691.11
ENSG00000176302.13	0.0996935	ENSG00000227145.2
ENSG00000186526.13	0.0996932	ENSG00000205667.3
ENSG00000003056.8	0.0996909	ENSG00000034677.13
ENSG00000101445.10	0.0996907	ENSG00000111252.11
ENSG00000133773.12	0.0996906	ENSG00000235183.3
ENSG00000104221.13	0.09969	ENSG00000175073.8
ENSG00000100296.14	0.0996896	ENSG00000103197.18
ENSG00000087269.16	0.0996894	ENSG00000088205.13
ENSG00000104356.11	0.0996886	ENSG00000166197.17
ENSG00000087302.9	0.0996881	ENSG00000124172.10
ENSG00000149636.16	0.0996875	ENSG00000167670.16
ENSG00000148346.12	0.0996873	ENSG00000272398.6
ENSG00000101557.15	0.0996868	ENSG00000172840.7
ENSG00000160570.14	0.0996865	ENSG00000204160.12
ENSG00000163938.17	0.0996854	ENSG00000222345.1
ENSG00000121211.8	0.0996853	ENSG00000185480.12
ENSG00000166391.15	0.0996852	ENSG00000167011.9
ENSG00000224655.7	0.0996852	ENSG00000233047.7
ENSG00000138802.11	0.0996845	ENSG00000147099.21
ENSG00000179676.7	0.0996843	ENSG00000233973.7
ENSG00000110934.13	0.0996841	ENSG00000142046.15
ENSG00000102978.13	0.0996832	ENSG00000123444.14
ENSG00000226741.2	0.0996829	ENSG00000267777.2
ENSG00000151617.17	0.0996828	ENSG00000187151.7
ENSG00000115540.15	0.0996823	ENSG00000266297.1
ENSG00000131153.9	0.0996822	ENSG00000183763.9
ENSG00000024048.11	0.099682	ENSG00000150753.12
ENSG00000134690.11	0.0996805	ENSG00000143416.21
ENSG00000118557.16	0.0996801	ENSG00000271601.4
ENSG00000155066.16	0.0996788	ENSG00000196123.13
ENSG00000100629.17	0.0996786	ENSG00000215388.3
ENSG00000100442.11	0.0996783	ENSG00000167863.12
ENSG00000130711.5	0.0996774	ENSG00000175535.6
ENSG00000125818.18	0.0996774	ENSG00000197324.9
ENSG00000115944.15	0.0996763	ENSG00000129559.13
ENSG00000130762.15	0.0996762	ENSG00000259430.2
ENSG00000071553.18	0.099676	ENSG00000142892.15
ENSG00000081148.12	0.0996759	ENSG00000168237.18
ENSG00000091986.16	0.0996747	ENSG00000101938.15
ENSG00000160446.19	0.0996746	ENSG00000163348.4
ENSG00000115944.15	0.0996739	ENSG00000178982.10
ENSG00000222942.1	0.0996739	ENSG00000252233.1
ENSG00000120800.5	0.0996736	ENSG00000142784.16
ENSG00000184863.11	0.0996732	ENSG00000197037.11
ENSG00000080608.10	0.0996725	ENSG00000103995.14
ENSG00000217414.2	0.0996725	ENSG00000230046.1
ENSG00000152944.9	0.0996721	ENSG00000163406.11
ENSG00000076321.11	0.0996719	ENSG00000164117.14
ENSG00000100129.18	0.0996719	ENSG00000174780.17
ENSG00000109063.15	0.0996712	ENSG00000226450.2
ENSG00000104327.7	0.0996705	ENSG00000188101.5
ENSG00000011376.12	0.0996703	ENSG00000077235.18
ENSG00000071539.14	0.0996696	ENSG00000130816.17
ENSG00000085872.15	0.099669	ENSG00000112739.17
ENSG00000135390.21	0.099669	ENSG00000187446.12
ENSG00000142684.9	0.0996686	ENSG00000197498.13
ENSG00000136521.13	0.0996668	ENSG00000205544.4
ENSG00000116586.12	0.0996665	ENSG00000135617.4
ENSG00000199753.1	0.0996662	ENSG00000200913.1
ENSG00000009954.11	0.099666	ENSG00000060688.13
ENSG00000072609.18	0.0996657	ENSG00000253537.3
ENSG00000126067.12	0.0996649	ENSG00000207008.1
ENSG00000105518.14	0.0996648	ENSG00000161677.12
ENSG00000248673.2	0.0996644	ENSG00000249534.2
ENSG00000128973.13	0.0996642	ENSG00000184445.12
ENSG00000124098.10	0.099664	ENSG00000142731.11
ENSG00000183571.11	0.0996636	ENSG00000250819.2
ENSG00000111727.12	0.0996621	ENSG00000184575.12
ENSG00000067533.6	0.0996611	ENSG00000165506.15
ENSG00000123405.14	0.0996609	ENSG00000211584.14
ENSG00000138795.10	0.0996605	ENSG00000178562.18
ENSG00000185022.12	0.0996594	ENSG00000227543.5
ENSG00000145826.9	0.0996593	ENSG00000233587.2
ENSG00000149654.11	0.0996588	ENSG00000182492.16
ENSG00000120802.14	0.0996584	ENSG00000136754.18
ENSG00000118271.12	0.0996584	ENSG00000226953.8
ENSG00000111445.14	0.0996581	ENSG00000198830.11
ENSG00000135472.9	0.0996573	ENSG00000183747.12
ENSG00000124275.15	0.0996569	ENSG00000168826.16
ENSG00000073849.16	0.0996568	ENSG00000121988.18
ENSG00000058673.17	0.0996564	ENSG00000134375.11
ENSG00000232650.6	0.0996562	ENSG00000233048.1
ENSG00000140297.13	0.099655	ENSG00000167741.11
ENSG00000138346.15	0.0996549	ENSG00000144395.18
ENSG00000056050.7	0.0996548	ENSG00000100246.13
ENSG00000229373.9	0.0996546	ENSG00000231605.6
ENSG00000155754.15	0.0996542	ENSG00000183273.7
ENSG00000188101.5	0.0996538	ENSG00000196366.3
ENSG00000160214.13	0.0996526	ENSG00000176973.8
ENSG00000167080.9	0.0996521	ENSG00000230942.1
ENSG00000189266.13	0.0996515	ENSG00000215717.7
ENSG00000093009.11	0.0996505	ENSG00000127191.18
ENSG00000110218.9	0.0996504	ENSG00000162572.21
ENSG00000106443.17	0.0996499	ENSG00000205903.7
ENSG00000185479.6	0.0996497	ENSG00000235690.2
ENSG00000095002.15	0.0996496	ENSG00000276043.5
ENSG00000008118.10	0.0996495	ENSG00000059804.16
ENSG00000134375.11	0.0996486	ENSG00000171421.13
ENSG00000142657.21	0.0996483	ENSG00000204899.6
ENSG00000059378.13	0.0996463	ENSG00000204642.14
ENSG00000054219.11	0.099645	ENSG00000108671.11
ENSG00000211677.2	0.099645	ENSG00000211959.2
ENSG00000197744.5	0.0996449	ENSG00000234797.5
ENSG00000124256.15	0.0996443	ENSG00000133106.15
ENSG00000071539.14	0.0996441	ENSG00000185031.6
ENSG00000101079.21	0.0996437	ENSG00000180917.18
ENSG00000172331.12	0.0996434	ENSG00000188672.19
ENSG00000079387.14	0.099643	ENSG00000104897.10
ENSG00000128000.17	0.0996427	ENSG00000131127.14
ENSG00000085377.15	0.0996426	ENSG00000160563.14
ENSG00000117748.10	0.0996426	ENSG00000197798.9
ENSG00000108309.14	0.0996419	ENSG00000184661.14
ENSG00000206634.1	0.0996406	ENSG00000239742.3
ENSG00000144820.8	0.0996404	ENSG00000214360.5
ENSG00000108443.14	0.0996401	ENSG00000119421.7
ENSG00000224406.6	0.0996401	ENSG00000236052.2
ENSG00000156970.13	0.0996399	ENSG00000158109.15
ENSG00000105063.19	0.0996373	ENSG00000185359.14
ENSG00000205871.5	0.0996373	ENSG00000234176.1
ENSG00000101868.13	0.0996372	ENSG00000108883.13
ENSG00000133246.12	0.0996365	ENSG00000133250.14
ENSG00000226808.3	0.0996363	ENSG00000233304.7
ENSG00000167658.16	0.099636	ENSG00000215021.10
ENSG00000188938.17	0.0996356	ENSG00000189241.8
ENSG00000129566.13	0.0996355	ENSG00000134265.13
ENSG00000095319.14	0.0996352	ENSG00000119285.11
ENSG00000011478.13	0.0996344	ENSG00000169895.6
ENSG00000120860.11	0.0996343	ENSG00000170310.15
ENSG00000108826.16	0.0996341	ENSG00000184436.12
ENSG00000256193.6	0.0996332	ENSG00000267777.2
ENSG00000182324.7	0.099633	ENSG00000182405.6
ENSG00000047315.17	0.0996329	ENSG00000109606.13
ENSG00000134115.13	0.0996326	ENSG00000170484.10
ENSG00000100109.17	0.0996325	ENSG00000170471.15
ENSG00000112118.20	0.0996316	ENSG00000233924.1
ENSG00000234678.2	0.0996314	ENSG00000236445.5
ENSG00000111752.11	0.099631	ENSG00000205356.10
ENSG00000107815.10	0.0996301	ENSG00000164970.15
ENSG00000215492.6	0.0996301	ENSG00000229132.2
ENSG00000134287.10	0.0996294	ENSG00000185803.12
ENSG00000184068.2	0.0996293	ENSG00000258640.3
ENSG00000077684.16	0.0996291	ENSG00000137776.17
ENSG00000012822.16	0.099629	ENSG00000111897.7
ENSG00000006625.18	0.099628	ENSG00000228146.8
ENSG00000107560.12	0.0996278	ENSG00000132275.11
ENSG00000089685.15	0.0996274	ENSG00000154920.15
ENSG00000080839.12	0.0996273	ENSG00000275835.5
ENSG00000143373.18	0.0996271	ENSG00000269220.1
ENSG00000171403.10	0.0996258	ENSG00000243795.1
ENSG00000132471.12	0.0996257	ENSG00000148459.16
ENSG00000231031.6	0.0996253	ENSG00000232650.6
ENSG00000148985.20	0.0996241	ENSG00000204392.11
ENSG00000070269.14	0.0996237	ENSG00000095015.6
ENSG00000014216.16	0.099623	ENSG00000107949.17
ENSG00000178502.6	0.0996224	ENSG00000179119.15
ENSG00000117650.13	0.099621	ENSG00000156802.13
ENSG00000064607.17	0.0996202	ENSG00000108773.11
ENSG00000200792.1	0.0996202	ENSG00000207181.1
ENSG00000111752.11	0.0996192	ENSG00000160818.17
ENSG00000162598.13	0.0996192	ENSG00000234020.1
ENSG00000114353.17	0.0996191	ENSG00000142669.15
ENSG00000258502.6	0.0996181	ENSG00000261175.6
ENSG00000124233.12	0.0996169	ENSG00000145907.16
ENSG00000118193.12	0.0996164	ENSG00000276043.5
ENSG00000182108.11	0.0996163	ENSG00000183856.11
ENSG00000089154.11	0.0996153	ENSG00000125630.16
ENSG00000138346.15	0.099614	ENSG00000186185.14
ENSG00000119203.14	0.0996136	ENSG00000134884.15
ENSG00000147403.18	0.0996131	ENSG00000197756.10
ENSG00000159733.14	0.0996129	ENSG00000171502.15
ENSG00000175792.12	0.0996124	ENSG00000185803.12
ENSG00000147155.11	0.0996116	ENSG00000174227.16
ENSG00000119314.16	0.0996114	ENSG00000125633.11
ENSG00000075218.19	0.0996114	ENSG00000185480.12
ENSG00000141956.14	0.0996098	ENSG00000157617.17
ENSG00000159228.13	0.0996096	ENSG00000180035.13
ENSG00000164168.8	0.0996088	ENSG00000184432.11
ENSG00000077274.9	0.099608	ENSG00000159212.13
ENSG00000168286.3	0.0996078	ENSG00000170604.5
ENSG00000211930.1	0.0996069	ENSG00000215231.8
ENSG00000115368.10	0.0996067	ENSG00000141076.18
ENSG00000131375.10	0.0996062	ENSG00000140153.18
ENSG00000012504.15	0.0996061	ENSG00000242017.1
ENSG00000238063.3	0.099605	ENSG00000260019.2
ENSG00000224094.1	0.0996047	ENSG00000231261.1
ENSG00000121211.8	0.0996045	ENSG00000127586.17
ENSG00000166295.9	0.0996044	ENSG00000178802.18
ENSG00000145979.18	0.0996041	ENSG00000243789.11
ENSG00000117650.13	0.0996034	ENSG00000188610.12
ENSG00000099910.17	0.0996033	ENSG00000242876.3
ENSG00000035862.12	0.0996032	ENSG00000180901.11
ENSG00000137574.11	0.099602	ENSG00000164751.15
ENSG00000227471.9	0.099602	ENSG00000234496.2
ENSG00000064201.16	0.0996019	ENSG00000162572.21
ENSG00000013725.14	0.0996015	ENSG00000173114.13
ENSG00000205534.6	0.0996013	ENSG00000256394.3
ENSG00000142937.12	0.0996011	ENSG00000145592.14
ENSG00000104892.17	0.0995995	ENSG00000171552.14
ENSG00000130935.10	0.0995992	ENSG00000166788.10
ENSG00000233570.2	0.0995987	ENSG00000248494.1
ENSG00000013561.18	0.0995981	ENSG00000133069.17
ENSG00000101940.18	0.099598	ENSG00000247626.5
ENSG00000144535.20	0.0995974	ENSG00000146830.11
ENSG00000164616.16	0.0995972	ENSG00000256394.3
ENSG00000108684.15	0.0995957	ENSG00000248144.6
ENSG00000105483.18	0.0995956	ENSG00000114735.10
ENSG00000182318.6	0.0995956	ENSG00000227888.4
ENSG00000119705.10	0.0995955	ENSG00000131495.9
ENSG00000160741.17	0.099595	ENSG00000213930.12
ENSG00000164654.16	0.099593	ENSG00000270264.1
ENSG00000144306.15	0.0995929	ENSG00000189114.8
ENSG00000122390.19	0.0995926	ENSG00000156860.16
ENSG00000145491.12	0.0995925	ENSG00000222744.1
ENSG00000113732.9	0.0995923	ENSG00000184857.8
ENSG00000126067.12	0.0995918	ENSG00000128050.9
ENSG00000175535.6	0.0995907	ENSG00000253315.1
ENSG00000051825.15	0.0995905	ENSG00000169252.6
ENSG00000240382.3	0.0995905	ENSG00000244437.1
ENSG00000116679.16	0.0995902	ENSG00000123552.18
ENSG00000126247.11	0.0995893	ENSG00000134779.15
ENSG00000172766.19	0.099589	ENSG00000265727.2
ENSG00000029364.12	0.0995886	ENSG00000157538.14
ENSG00000010244.19	0.0995884	ENSG00000143702.16
ENSG00000231871.5	0.0995882	ENSG00000274810.4
ENSG00000110107.9	0.0995879	ENSG00000170515.14
ENSG00000167916.5	0.0995878	ENSG00000226482.1
ENSG00000183207.14	0.0995877	ENSG00000187840.5
ENSG00000159069.14	0.0995869	ENSG00000176248.9
ENSG00000134760.6	0.0995869	ENSG00000244383.2
ENSG00000127419.17	0.0995866	ENSG00000140386.13
ENSG00000121073.15	0.0995865	ENSG00000128228.5
ENSG00000136897.8	0.0995865	ENSG00000235001.3
ENSG00000085999.13	0.0995863	ENSG00000137804.14
ENSG00000106591.4	0.0995862	ENSG00000242028.8
ENSG00000064547.14	0.0995855	ENSG00000075399.14
ENSG00000186297.12	0.0995852	ENSG00000249993.1
ENSG00000157837.16	0.0995842	ENSG00000198612.11
ENSG00000118520.15	0.0995839	ENSG00000204936.10
ENSG00000200312.1	0.0995834	ENSG00000219451.3
ENSG00000207233.1	0.0995832	ENSG00000238961.1
ENSG00000160570.14	0.0995821	ENSG00000163938.17
ENSG00000124098.10	0.0995819	ENSG00000125818.18
ENSG00000143222.12	0.0995819	ENSG00000169740.14
ENSG00000237668.1	0.0995819	ENSG00000240869.3
ENSG00000172965.17	0.0995819	ENSG00000250254.2
ENSG00000250754.6	0.0995812	ENSG00000283422.1
ENSG00000096060.15	0.0995808	ENSG00000104524.14
ENSG00000131584.19	0.0995804	ENSG00000169188.5
ENSG00000010295.20	0.0995803	ENSG00000188185.13
ENSG00000058673.17	0.0995799	ENSG00000104823.9
ENSG00000122122.10	0.0995783	ENSG00000133059.17
ENSG00000090238.12	0.0995782	ENSG00000167112.10
ENSG00000124541.7	0.0995781	ENSG00000146731.11
ENSG00000177602.5	0.099578	ENSG00000205937.12
ENSG00000087365.16	0.0995772	ENSG00000175216.15
ENSG00000138380.18	0.0995769	ENSG00000223745.8
ENSG00000116752.6	0.0995767	ENSG00000162236.13
ENSG00000103502.14	0.0995757	ENSG00000138629.16
ENSG00000213551.7	0.0995757	ENSG00000237649.8
ENSG00000005022.6	0.0995753	ENSG00000221983.8
ENSG00000104147.9	0.0995746	ENSG00000110107.9
ENSG00000100246.13	0.0995743	ENSG00000254999.4
ENSG00000136891.14	0.099574	ENSG00000160446.19
ENSG00000162851.8	0.0995736	ENSG00000176422.14
ENSG00000115944.15	0.0995733	ENSG00000143612.21
ENSG00000132780.17	0.099573	ENSG00000151065.14
ENSG00000141034.10	0.0995729	ENSG00000271601.4
ENSG00000172115.9	0.0995722	ENSG00000175066.16
ENSG00000106049.9	0.0995721	ENSG00000146701.12
ENSG00000160199.15	0.0995714	ENSG00000198087.7
ENSG00000141627.14	0.0995702	ENSG00000149273.15
ENSG00000134697.13	0.0995701	ENSG00000163811.12
ENSG00000148584.15	0.0995697	ENSG00000235587.2
ENSG00000136270.14	0.0995689	ENSG00000207067.1
ENSG00000134152.11	0.0995685	ENSG00000170260.9
ENSG00000132589.16	0.0995685	ENSG00000238227.8
ENSG00000162664.17	0.0995679	ENSG00000178127.13
ENSG00000123091.5	0.0995677	ENSG00000133069.17
ENSG00000165501.17	0.0995676	ENSG00000171204.13
ENSG00000258502.6	0.0995674	ENSG00000260762.1
ENSG00000143520.6	0.0995665	ENSG00000225636.1
ENSG00000117425.14	0.099566	ENSG00000262074.7
ENSG00000116985.12	0.0995654	ENSG00000159231.6
ENSG00000132773.12	0.0995647	ENSG00000162086.16
ENSG00000185909.15	0.0995642	ENSG00000196663.16
ENSG00000083642.19	0.0995639	ENSG00000149136.9
ENSG00000136982.6	0.0995639	ENSG00000184445.12
ENSG00000174227.16	0.0995637	ENSG00000179611.3
ENSG00000135960.10	0.0995633	ENSG00000178562.18
ENSG00000068489.13	0.0995632	ENSG00000129810.15
ENSG00000101958.14	0.0995627	ENSG00000254562.7
ENSG00000069493.15	0.0995615	ENSG00000256582.1
ENSG00000160688.19	0.0995612	ENSG00000166477.13
ENSG00000117362.13	0.0995608	ENSG00000168936.11
ENSG00000124788.19	0.0995608	ENSG00000172159.16
ENSG00000114956.20	0.0995605	ENSG00000126067.12
ENSG00000086696.11	0.0995599	ENSG00000164122.9
ENSG00000157212.19	0.0995596	ENSG00000159086.15
ENSG00000105821.15	0.0995594	ENSG00000109917.11
ENSG00000101474.12	0.0995579	ENSG00000116685.16
ENSG00000160714.10	0.0995576	ENSG00000166860.3
ENSG00000122965.11	0.0995575	ENSG00000131558.15
ENSG00000171241.9	0.0995573	ENSG00000188312.14
ENSG00000200156.1	0.0995569	ENSG00000212402.1
ENSG00000047315.17	0.0995555	ENSG00000196235.14
ENSG00000154079.6	0.0995544	ENSG00000163933.10
ENSG00000004948.16	0.0995541	ENSG00000101280.8
ENSG00000134986.14	0.0995535	ENSG00000135390.21
ENSG00000077380.16	0.0995528	ENSG00000105698.16
ENSG00000090382.7	0.0995518	ENSG00000178695.6
ENSG00000129173.13	0.0995515	ENSG00000249115.9
ENSG00000085511.20	0.0995511	ENSG00000166004.15
ENSG00000134375.11	0.0995504	ENSG00000205937.12
ENSG00000155229.21	0.09955	ENSG00000264364.3
ENSG00000171960.12	0.0995497	ENSG00000198586.14
ENSG00000200488.1	0.0995493	ENSG00000268222.1
ENSG00000247556.6	0.0995493	ENSG00000277149.5
ENSG00000100060.18	0.0995488	ENSG00000112234.9
ENSG00000070748.19	0.0995483	ENSG00000172421.10
ENSG00000211966.2	0.0995481	ENSG00000253239.1
ENSG00000145494.12	0.0995471	ENSG00000169230.10
ENSG00000157823.17	0.0995469	ENSG00000175782.11
ENSG00000168439.17	0.0995468	ENSG00000176619.13
ENSG00000143032.8	0.0995455	ENSG00000178401.16
ENSG00000163877.11	0.0995449	ENSG00000171827.11
ENSG00000119801.13	0.0995446	ENSG00000170881.5
ENSG00000108774.15	0.099544	ENSG00000116030.17
ENSG00000067334.14	0.0995439	ENSG00000177981.11
ENSG00000104408.11	0.0995436	ENSG00000144713.13
ENSG00000171552.14	0.0995432	ENSG00000258128.2
ENSG00000085377.15	0.099543	ENSG00000155636.15
ENSG00000136444.10	0.0995429	ENSG00000138074.15
ENSG00000101868.13	0.0995423	ENSG00000166197.17
ENSG00000104147.9	0.099542	ENSG00000183763.9
ENSG00000116750.14	0.099541	ENSG00000125977.7
ENSG00000202538.1	0.0995406	ENSG00000251898.1
ENSG00000109919.10	0.0995405	ENSG00000116489.13
ENSG00000132467.4	0.0995405	ENSG00000173145.11
ENSG00000079337.16	0.0995397	ENSG00000114626.18
ENSG00000230844.3	0.0995395	ENSG00000232119.8
ENSG00000158805.12	0.0995394	ENSG00000235217.6
ENSG00000122477.13	0.099538	ENSG00000130695.16
ENSG00000003756.17	0.0995376	ENSG00000100348.10
ENSG00000132471.12	0.0995364	ENSG00000164096.13
ENSG00000166200.15	0.0995361	ENSG00000167778.9
ENSG00000115461.5	0.0995348	ENSG00000141753.7
ENSG00000241420.3	0.0995348	ENSG00000264796.1
ENSG00000101444.13	0.0995343	ENSG00000123179.14
ENSG00000128059.8	0.0995323	ENSG00000132361.18
ENSG00000260762.1	0.0995322	ENSG00000265933.5
ENSG00000177370.5	0.0995315	ENSG00000270170.2
ENSG00000010072.16	0.0995312	ENSG00000171827.11
ENSG00000104356.11	0.0995308	ENSG00000144524.18
ENSG00000166573.6	0.0995302	ENSG00000244383.2
ENSG00000072501.19	0.0995299	ENSG00000100629.17
ENSG00000141699.11	0.0995289	ENSG00000196476.12
ENSG00000105374.10	0.0995288	ENSG00000134333.14
ENSG00000115084.15	0.0995284	ENSG00000285967.1
ENSG00000142227.11	0.099527	ENSG00000181467.5
ENSG00000088882.8	0.0995263	ENSG00000172247.4
ENSG00000125863.20	0.0995258	ENSG00000141034.10
ENSG00000184809.13	0.0995258	ENSG00000255128.1
ENSG00000139193.4	0.0995245	ENSG00000163600.13
ENSG00000131591.18	0.0995243	ENSG00000161996.19
ENSG00000108231.14	0.0995238	ENSG00000229154.2
ENSG00000167740.10	0.0995233	ENSG00000226200.7
ENSG00000117419.16	0.0995232	ENSG00000119705.10
ENSG00000127445.14	0.0995231	ENSG00000130755.13
ENSG00000160446.19	0.0995229	ENSG00000171204.13
ENSG00000121274.14	0.0995212	ENSG00000213762.12
ENSG00000162511.8	0.0995208	ENSG00000215424.10
ENSG00000106113.19	0.0995208	ENSG00000237931.1
ENSG00000143799.14	0.0995207	ENSG00000175792.12
ENSG00000100911.16	0.0995204	ENSG00000187608.10
ENSG00000082213.18	0.0995195	ENSG00000145692.15
ENSG00000099804.9	0.099519	ENSG00000104765.16
ENSG00000137038.8	0.099519	ENSG00000183474.16
ENSG00000180370.10	0.0995187	ENSG00000198646.14
ENSG00000117000.9	0.0995186	ENSG00000235145.2
ENSG00000240914.1	0.0995184	ENSG00000243964.1
ENSG00000137076.21	0.0995179	ENSG00000198707.17
ENSG00000172809.13	0.0995176	ENSG00000176731.12
ENSG00000108828.16	0.0995175	ENSG00000132589.16
ENSG00000168806.8	0.0995174	ENSG00000197557.7
ENSG00000213420.8	0.0995173	ENSG00000244754.9
ENSG00000182087.14	0.099517	ENSG00000217716.3
ENSG00000131238.18	0.0995166	ENSG00000180879.14
ENSG00000207523.1	0.0995164	ENSG00000252947.1
ENSG00000103995.14	0.0995153	ENSG00000147536.12
ENSG00000114395.11	0.0995151	ENSG00000127540.12
ENSG00000108176.15	0.0995148	ENSG00000156110.15
ENSG00000224944.2	0.0995147	ENSG00000237289.10
ENSG00000248673.2	0.0995128	ENSG00000253314.7
ENSG00000158089.15	0.0995125	ENSG00000214711.10
ENSG00000176623.12	0.0995117	ENSG00000232859.10
ENSG00000011295.16	0.0995111	ENSG00000154710.18
ENSG00000127774.7	0.09951	ENSG00000174227.16
ENSG00000260032.2	0.099509	ENSG00000285967.1
ENSG00000110697.13	0.0995086	ENSG00000164306.11
ENSG00000100239.16	0.0995084	ENSG00000158545.16
ENSG00000007255.10	0.0995082	ENSG00000161677.12
ENSG00000072958.9	0.0995081	ENSG00000155846.17
ENSG00000136011.15	0.0995077	ENSG00000163909.8
ENSG00000165194.15	0.0995069	ENSG00000248510.2
ENSG00000115204.15	0.0995055	ENSG00000197563.11
ENSG00000101361.17	0.0995053	ENSG00000115875.19
ENSG00000145191.15	0.0995046	ENSG00000182087.14
ENSG00000164597.15	0.0995036	ENSG00000197157.11
ENSG00000103496.15	0.0995029	ENSG00000182180.14
ENSG00000213442.5	0.0995027	ENSG00000215030.5
ENSG00000089050.16	0.0995026	ENSG00000163472.19
ENSG00000105404.11	0.0995018	ENSG00000168434.13
ENSG00000102837.7	0.0995014	ENSG00000204936.10
ENSG00000103168.17	0.0995007	ENSG00000275835.5
ENSG00000123595.8	0.0995003	ENSG00000140044.13
ENSG00000214541.3	0.0994996	ENSG00000215016.2
ENSG00000178921.14	0.0994996	ENSG00000249115.9
ENSG00000100014.20	0.0994992	ENSG00000164603.12
ENSG00000174796.12	0.0994984	ENSG00000268471.6
ENSG00000145692.15	0.099498	ENSG00000175311.7
ENSG00000134419.15	0.0994979	ENSG00000198242.14
ENSG00000149100.13	0.0994966	ENSG00000171490.13
ENSG00000199883.1	0.0994965	ENSG00000259430.2
ENSG00000077254.14	0.099496	ENSG00000196646.12
ENSG00000067082.15	0.0994955	ENSG00000176236.6
ENSG00000165525.18	0.0994952	ENSG00000227195.11
ENSG00000100129.18	0.0994944	ENSG00000136521.13
ENSG00000089154.11	0.0994942	ENSG00000103043.15
ENSG00000118640.11	0.0994941	ENSG00000271601.4
ENSG00000188873.4	0.0994936	ENSG00000238103.4
ENSG00000242436.3	0.0994931	ENSG00000266235.1
ENSG00000118900.15	0.0994911	ENSG00000124659.7
ENSG00000009954.11	0.0994906	ENSG00000105821.15
ENSG00000123427.17	0.0994902	ENSG00000204410.16
ENSG00000159200.18	0.0994902	ENSG00000243175.1
ENSG00000101407.13	0.0994896	ENSG00000136897.8
ENSG00000154102.11	0.099489	ENSG00000187535.14
ENSG00000093167.18	0.0994878	ENSG00000169905.13
ENSG00000179029.15	0.0994868	ENSG00000207205.1
ENSG00000138398.17	0.0994866	ENSG00000163510.14
ENSG00000132313.15	0.0994864	ENSG00000172172.8
ENSG00000213553.4	0.0994854	ENSG00000241506.1
ENSG00000102181.21	0.0994847	ENSG00000103168.17
ENSG00000012963.15	0.0994841	ENSG00000179958.10
ENSG00000255423.1	0.0994834	ENSG00000281912.1
ENSG00000130803.15	0.0994831	ENSG00000259467.1
ENSG00000212493.1	0.0994814	ENSG00000222345.1
ENSG00000113300.13	0.099481	ENSG00000184432.11
ENSG00000253603.1	0.09948	ENSG00000273356.1
ENSG00000162761.14	0.0994798	ENSG00000203585.4
ENSG00000136147.18	0.0994797	ENSG00000138646.9
ENSG00000127564.17	0.0994791	ENSG00000162607.13
ENSG00000068323.17	0.0994788	ENSG00000112576.13
ENSG00000090621.15	0.0994778	ENSG00000204387.14
ENSG00000104901.7	0.0994771	ENSG00000198797.7
ENSG00000004059.11	0.0994762	ENSG00000180999.11
ENSG00000159086.15	0.0994751	ENSG00000166479.10
ENSG00000134716.11	0.0994749	ENSG00000260459.2
ENSG00000067606.17	0.0994746	ENSG00000138686.10
ENSG00000114784.4	0.099474	ENSG00000133639.6
ENSG00000167900.12	0.099474	ENSG00000182054.10
ENSG00000112234.9	0.0994729	ENSG00000122952.17
ENSG00000070061.16	0.0994727	ENSG00000124574.15
ENSG00000099901.17	0.0994726	ENSG00000143476.18
ENSG00000103496.15	0.0994724	ENSG00000120662.16
ENSG00000103168.17	0.0994718	ENSG00000185909.15
ENSG00000171067.11	0.0994713	ENSG00000183309.12
ENSG00000184792.16	0.0994713	ENSG00000237649.8
ENSG00000127220.6	0.0994711	ENSG00000244165.2
ENSG00000163075.13	0.0994707	ENSG00000179148.10
ENSG00000152422.16	0.0994706	ENSG00000198839.10
ENSG00000149782.13	0.0994701	ENSG00000178057.15
ENSG00000235508.3	0.0994691	ENSG00000241741.1
ENSG00000005893.16	0.099469	ENSG00000163132.8
ENSG00000223803.1	0.0994686	ENSG00000224858.5
ENSG00000072571.20	0.0994671	ENSG00000136824.19
ENSG00000089685.15	0.0994671	ENSG00000213390.11
ENSG00000084754.12	0.0994669	ENSG00000105202.9
ENSG00000007062.12	0.0994667	ENSG00000172350.10
ENSG00000136982.6	0.0994657	ENSG00000148773.14
ENSG00000035499.13	0.0994657	ENSG00000169131.13
ENSG00000174442.12	0.0994653	ENSG00000176208.9
ENSG00000180745.5	0.0994653	ENSG00000197595.4
ENSG00000211956.2	0.099464	ENSG00000243063.1
ENSG00000106144.20	0.0994635	ENSG00000170265.12
ENSG00000104687.14	0.0994632	ENSG00000108556.10
ENSG00000232650.6	0.0994626	ENSG00000255772.5
ENSG00000080608.10	0.0994625	ENSG00000103043.15
ENSG00000197744.5	0.0994625	ENSG00000224631.4
ENSG00000118007.13	0.0994618	ENSG00000132763.15
ENSG00000165526.9	0.0994618	ENSG00000219902.1
ENSG00000101868.13	0.0994615	ENSG00000126001.16
ENSG00000165006.14	0.0994611	ENSG00000204310.13
ENSG00000165879.9	0.0994601	ENSG00000185950.9
ENSG00000012822.16	0.0994593	ENSG00000177602.5
ENSG00000071539.14	0.0994591	ENSG00000122966.17
ENSG00000162761.14	0.0994589	ENSG00000234602.9
ENSG00000177338.14	0.0994585	ENSG00000270547.6
ENSG00000099901.17	0.0994583	ENSG00000160214.13
ENSG00000075188.9	0.0994582	ENSG00000116459.11
ENSG00000115268.10	0.0994569	ENSG00000231500.7
ENSG00000130332.15	0.0994568	ENSG00000139921.13
ENSG00000176422.14	0.0994559	ENSG00000278156.2
ENSG00000133773.12	0.0994552	ENSG00000155542.12
ENSG00000101161.8	0.0994544	ENSG00000112357.14
ENSG00000103175.11	0.099454	ENSG00000119242.9
ENSG00000259517.3	0.0994535	ENSG00000280639.1
ENSG00000150961.15	0.0994534	ENSG00000176142.13
ENSG00000127980.16	0.0994527	ENSG00000130023.16
ENSG00000121542.12	0.0994521	ENSG00000157823.17
ENSG00000137970.7	0.0994521	ENSG00000213261.3
ENSG00000124249.7	0.0994519	ENSG00000176857.5
ENSG00000080986.13	0.0994513	ENSG00000188312.14
ENSG00000127084.19	0.0994504	ENSG00000163788.14
ENSG00000105618.14	0.0994496	ENSG00000138119.17
ENSG00000169607.13	0.0994495	ENSG00000198901.14
ENSG00000154001.14	0.0994485	ENSG00000198373.13
ENSG00000113441.16	0.0994482	ENSG00000166881.10
ENSG00000094755.17	0.099448	ENSG00000226258.7
ENSG00000165264.11	0.099447	ENSG00000166797.11
ENSG00000011465.18	0.0994468	ENSG00000084636.18
ENSG00000198556.14	0.0994468	ENSG00000269343.9
ENSG00000160094.15	0.0994467	ENSG00000170348.9
ENSG00000119314.16	0.0994463	ENSG00000121390.19
ENSG00000111206.13	0.0994462	ENSG00000169131.13
ENSG00000102781.14	0.0994461	ENSG00000123684.13
ENSG00000157426.14	0.0994458	ENSG00000177192.14
ENSG00000221716.1	0.0994458	ENSG00000251869.1
ENSG00000109956.13	0.0994456	ENSG00000211653.2
ENSG00000154719.14	0.0994455	ENSG00000166477.13
ENSG00000100462.16	0.0994454	ENSG00000197498.13
ENSG00000229152.2	0.0994452	ENSG00000251022.6
ENSG00000135446.17	0.0994449	ENSG00000140534.14
ENSG00000154920.15	0.0994445	ENSG00000163781.14
ENSG00000114686.9	0.0994445	ENSG00000200959.1
ENSG00000183401.12	0.0994443	ENSG00000187609.16
ENSG00000145431.11	0.0994438	ENSG00000152642.11
ENSG00000108774.15	0.0994437	ENSG00000126070.20
ENSG00000166557.14	0.0994434	ENSG00000180879.14
ENSG00000071991.9	0.0994426	ENSG00000217165.1
ENSG00000140451.13	0.0994423	ENSG00000140534.14
ENSG00000083520.15	0.0994421	ENSG00000125484.12
ENSG00000099385.12	0.0994419	ENSG00000247596.10
ENSG00000108561.8	0.0994414	ENSG00000116809.12
ENSG00000125970.12	0.0994412	ENSG00000239779.7
ENSG00000185532.20	0.0994409	ENSG00000213988.11
ENSG00000211653.2	0.0994404	ENSG00000211964.3
ENSG00000025770.19	0.0994398	ENSG00000167325.15
ENSG00000116288.13	0.0994397	ENSG00000159352.16
ENSG00000198830.11	0.0994391	ENSG00000249264.1
ENSG00000154478.4	0.0994379	ENSG00000244161.1
ENSG00000139112.11	0.0994375	ENSG00000188610.12
ENSG00000214485.6	0.0994374	ENSG00000228929.1
ENSG00000120254.16	0.0994373	ENSG00000160193.12
ENSG00000112739.17	0.099437	ENSG00000169718.18
ENSG00000104147.9	0.0994362	ENSG00000149929.16
ENSG00000159086.15	0.0994362	ENSG00000174282.12
ENSG00000106344.8	0.0994359	ENSG00000146963.18
ENSG00000163714.18	0.0994349	ENSG00000188215.10
ENSG00000113300.13	0.099434	ENSG00000165934.13
ENSG00000197937.13	0.0994338	ENSG00000198482.14
ENSG00000059378.13	0.0994337	ENSG00000128335.14
ENSG00000006530.18	0.0994325	ENSG00000009335.18
ENSG00000119760.16	0.0994321	ENSG00000156976.17
ENSG00000132603.15	0.0994321	ENSG00000219902.1
ENSG00000100162.15	0.0994314	ENSG00000166851.15
ENSG00000163002.13	0.0994307	ENSG00000168827.15
ENSG00000185946.16	0.0994302	ENSG00000268471.6
ENSG00000104814.13	0.0994295	ENSG00000123977.10
ENSG00000142627.13	0.0994295	ENSG00000163624.6
ENSG00000134954.14	0.0994291	ENSG00000135960.10
ENSG00000211677.2	0.0994286	ENSG00000240864.3
ENSG00000172116.23	0.0994284	ENSG00000211706.2
ENSG00000105373.19	0.0994272	ENSG00000197258.5
ENSG00000204387.14	0.0994267	ENSG00000231500.7
ENSG00000185803.12	0.0994256	ENSG00000247596.10
ENSG00000107672.15	0.0994254	ENSG00000131351.15
ENSG00000165841.11	0.0994254	ENSG00000204188.7
ENSG00000146112.12	0.0994253	ENSG00000186517.14
ENSG00000108561.8	0.0994247	ENSG00000136942.15
ENSG00000101843.19	0.0994226	ENSG00000129055.13
ENSG00000120925.16	0.0994218	ENSG00000130193.8
ENSG00000124812.15	0.0994216	ENSG00000242908.6
ENSG00000091127.14	0.0994212	ENSG00000158417.11
ENSG00000116903.7	0.0994208	ENSG00000198055.11
ENSG00000152240.13	0.0994205	ENSG00000165304.8
ENSG00000011426.11	0.0994204	ENSG00000214826.5
ENSG00000158828.8	0.09942	ENSG00000172331.12
ENSG00000197408.10	0.0994197	ENSG00000237770.2
ENSG00000183684.8	0.0994191	ENSG00000224877.4
ENSG00000164024.12	0.0994186	ENSG00000171453.20
ENSG00000126457.22	0.0994185	ENSG00000136156.15
ENSG00000182512.5	0.0994178	ENSG00000282757.4
ENSG00000100441.10	0.0994172	ENSG00000149639.15
ENSG00000204882.4	0.0994165	ENSG00000226443.3
ENSG00000174839.13	0.0994162	ENSG00000241975.1
ENSG00000132646.11	0.0994162	ENSG00000265745.2
ENSG00000116771.6	0.099416	ENSG00000167528.13
ENSG00000111206.13	0.0994157	ENSG00000176225.15
ENSG00000089234.16	0.0994148	ENSG00000115073.8
ENSG00000132485.14	0.0994135	ENSG00000197713.15
ENSG00000168710.18	0.0994131	ENSG00000196182.11
ENSG00000229433.2	0.0994128	ENSG00000250930.5
ENSG00000115541.11	0.0994123	ENSG00000164164.17
ENSG00000134982.17	0.0994107	ENSG00000156521.14
ENSG00000111203.13	0.0994106	ENSG00000136152.15
ENSG00000170348.9	0.0994106	ENSG00000185825.17
ENSG00000134152.11	0.0994083	ENSG00000198498.10
ENSG00000158773.14	0.0994083	ENSG00000271601.4
ENSG00000029559.7	0.0994082	ENSG00000123500.10
ENSG00000113569.16	0.0994079	ENSG00000136875.13
ENSG00000131475.7	0.0994076	ENSG00000174547.13
ENSG00000034152.19	0.0994068	ENSG00000105996.7
ENSG00000117748.10	0.0994061	ENSG00000164051.14
ENSG00000135697.10	0.0994048	ENSG00000283232.1
ENSG00000102181.21	0.0994025	ENSG00000185825.17
ENSG00000154920.15	0.0994024	ENSG00000171824.14
ENSG00000107581.13	0.0994019	ENSG00000188976.11
ENSG00000089289.16	0.0994017	ENSG00000156471.13
ENSG00000100916.14	0.0994014	ENSG00000171827.11
ENSG00000089154.11	0.0994012	ENSG00000102882.12
ENSG00000162998.5	0.0994011	ENSG00000225328.2
ENSG00000129932.10	0.0994008	ENSG00000134825.16
ENSG00000070047.13	0.0993994	ENSG00000132570.15
ENSG00000080608.10	0.0993991	ENSG00000111581.10
ENSG00000120903.13	0.0993991	ENSG00000137975.8
ENSG00000102738.8	0.0993989	ENSG00000108788.12
ENSG00000163017.14	0.0993988	ENSG00000175311.7
ENSG00000160229.13	0.0993974	ENSG00000197124.12
ENSG00000178776.5	0.0993968	ENSG00000253618.1
ENSG00000107537.14	0.0993961	ENSG00000180999.11
ENSG00000009709.12	0.0993961	ENSG00000236052.2
ENSG00000135521.9	0.0993948	ENSG00000140386.13
ENSG00000149136.9	0.0993929	ENSG00000164109.14
ENSG00000061794.13	0.0993927	ENSG00000165733.8
ENSG00000151576.10	0.0993921	ENSG00000196792.12
ENSG00000172954.14	0.0993913	ENSG00000196715.7
ENSG00000140955.11	0.0993907	ENSG00000248801.7
ENSG00000147571.5	0.0993901	ENSG00000248801.7
ENSG00000165138.18	0.0993901	ENSG00000256720.1
ENSG00000101204.18	0.0993896	ENSG00000232119.8
ENSG00000204460.3	0.0993896	ENSG00000261603.3
ENSG00000108671.11	0.0993893	ENSG00000126003.7
ENSG00000015153.15	0.0993892	ENSG00000115561.16
ENSG00000198089.16	0.0993888	ENSG00000228315.12
ENSG00000095596.12	0.0993885	ENSG00000130829.18
ENSG00000223822.2	0.0993881	ENSG00000231261.1
ENSG00000143493.13	0.0993877	ENSG00000143748.18
ENSG00000085511.20	0.0993871	ENSG00000285967.1
ENSG00000120662.16	0.0993868	ENSG00000198026.8
ENSG00000112029.10	0.0993863	ENSG00000166508.18
ENSG00000142937.12	0.0993855	ENSG00000173726.11
ENSG00000211653.2	0.0993853	ENSG00000211941.3
ENSG00000109805.10	0.0993845	ENSG00000143178.13
ENSG00000101782.15	0.0993841	ENSG00000119950.21
ENSG00000155438.12	0.0993833	ENSG00000173145.11
ENSG00000008083.14	0.0993831	ENSG00000201367.1
ENSG00000131373.15	0.0993823	ENSG00000160563.14
ENSG00000122952.17	0.0993822	ENSG00000126215.14
ENSG00000066044.15	0.0993816	ENSG00000104147.9
ENSG00000127586.17	0.0993798	ENSG00000228716.7
ENSG00000165271.17	0.0993797	ENSG00000170468.8
ENSG00000101162.4	0.0993796	ENSG00000149564.12
ENSG00000163833.8	0.0993796	ENSG00000234942.3
ENSG00000080986.13	0.0993795	ENSG00000111602.12
ENSG00000170653.19	0.0993795	ENSG00000220205.9
ENSG00000162598.13	0.0993794	ENSG00000163348.4
ENSG00000099958.15	0.0993778	ENSG00000100162.15
ENSG00000116288.13	0.0993778	ENSG00000131475.7
ENSG00000145781.9	0.0993769	ENSG00000163319.11
ENSG00000153574.9	0.0993769	ENSG00000243279.4
ENSG00000132467.4	0.0993761	ENSG00000163214.21
ENSG00000159079.19	0.0993755	ENSG00000169919.17
ENSG00000164037.17	0.0993754	ENSG00000245534.7
ENSG00000178171.11	0.0993748	ENSG00000261210.8
ENSG00000162642.14	0.0993747	ENSG00000164331.10
ENSG00000196236.13	0.0993742	ENSG00000213801.4
ENSG00000105618.14	0.0993728	ENSG00000140941.14
ENSG00000165055.16	0.0993725	ENSG00000197157.11
ENSG00000060339.14	0.0993717	ENSG00000075336.12
ENSG00000188921.14	0.0993713	ENSG00000251580.3
ENSG00000170653.19	0.0993711	ENSG00000197111.16
ENSG00000029364.12	0.099371	ENSG00000184481.17
ENSG00000130764.10	0.0993697	ENSG00000139977.14
ENSG00000054690.14	0.0993691	ENSG00000244437.1
ENSG00000066557.6	0.0993689	ENSG00000125450.11
ENSG00000102781.14	0.0993685	ENSG00000142684.9
ENSG00000054118.15	0.0993685	ENSG00000213341.11
ENSG00000100744.15	0.0993684	ENSG00000176915.15
ENSG00000151655.19	0.0993684	ENSG00000261453.2
ENSG00000224944.2	0.0993682	ENSG00000225031.1
ENSG00000105355.9	0.0993672	ENSG00000115944.15
ENSG00000136514.3	0.0993672	ENSG00000284194.3
ENSG00000067048.17	0.099367	ENSG00000181804.15
ENSG00000175311.7	0.0993668	ENSG00000243321.3
ENSG00000115363.14	0.0993664	ENSG00000267296.2
ENSG00000136021.19	0.0993659	ENSG00000161533.12
ENSG00000106305.10	0.0993654	ENSG00000135763.10
ENSG00000110104.13	0.099365	ENSG00000132361.18
ENSG00000143158.11	0.0993644	ENSG00000170860.4
ENSG00000204576.12	0.0993623	ENSG00000231163.6
ENSG00000111012.10	0.0993621	ENSG00000178338.11
ENSG00000100557.10	0.099362	ENSG00000175311.7
ENSG00000105379.10	0.0993619	ENSG00000134287.10
ENSG00000100557.10	0.0993607	ENSG00000120215.10
ENSG00000138430.16	0.0993603	ENSG00000173726.11
ENSG00000132846.6	0.0993602	ENSG00000182473.22
ENSG00000076003.5	0.0993592	ENSG00000136875.13
ENSG00000161547.17	0.0993585	ENSG00000188229.6
ENSG00000084207.18	0.0993582	ENSG00000126267.11
ENSG00000161896.12	0.0993579	ENSG00000198797.7
ENSG00000060688.13	0.0993568	ENSG00000239305.7
ENSG00000141569.12	0.0993546	ENSG00000152147.11
ENSG00000133119.13	0.0993545	ENSG00000156970.13
ENSG00000073584.20	0.0993545	ENSG00000183943.6
ENSG00000068323.17	0.0993544	ENSG00000126261.13
ENSG00000113615.13	0.099354	ENSG00000145901.16
ENSG00000116649.10	0.0993536	ENSG00000175334.8
ENSG00000075188.9	0.0993535	ENSG00000132313.15
ENSG00000085117.12	0.0993535	ENSG00000178035.13
ENSG00000034693.15	0.0993529	ENSG00000182359.15
ENSG00000143032.8	0.0993514	ENSG00000205488.9
ENSG00000113522.14	0.0993513	ENSG00000184831.14
ENSG00000100246.13	0.0993507	ENSG00000126067.12
ENSG00000214826.5	0.0993501	ENSG00000237649.8
ENSG00000112855.17	0.0993483	ENSG00000166343.10
ENSG00000248494.1	0.0993469	ENSG00000253315.1
ENSG00000165879.9	0.0993469	ENSG00000277452.1
ENSG00000116251.11	0.0993463	ENSG00000231500.7
ENSG00000100162.15	0.0993454	ENSG00000137135.18
ENSG00000112640.16	0.0993452	ENSG00000179151.13
ENSG00000050426.16	0.0993451	ENSG00000084073.10
ENSG00000082258.13	0.0993437	ENSG00000186160.5
ENSG00000138621.12	0.0993433	ENSG00000202601.4
ENSG00000105675.9	0.099343	ENSG00000250432.5
ENSG00000200792.1	0.0993428	ENSG00000252577.1
ENSG00000109606.13	0.0993427	ENSG00000141034.10
ENSG00000121073.15	0.0993424	ENSG00000198855.7
ENSG00000167513.9	0.0993408	ENSG00000198826.11
ENSG00000200156.1	0.0993405	ENSG00000249784.1
ENSG00000094804.12	0.0993404	ENSG00000112984.12
ENSG00000133275.16	0.0993401	ENSG00000223459.6
ENSG00000125975.14	0.0993394	ENSG00000145692.15
ENSG00000181788.4	0.0993385	ENSG00000198876.13
ENSG00000107854.6	0.0993384	ENSG00000196236.13
ENSG00000123485.12	0.0993383	ENSG00000149929.16
ENSG00000188266.14	0.0993381	ENSG00000234199.3
ENSG00000007080.11	0.0993374	ENSG00000105618.14
ENSG00000105438.9	0.0993373	ENSG00000172757.13
ENSG00000127952.17	0.0993373	ENSG00000221838.10
ENSG00000133119.13	0.0993368	ENSG00000145996.11
ENSG00000102743.15	0.0993367	ENSG00000168734.14
ENSG00000076258.10	0.0993363	ENSG00000138111.14
ENSG00000163808.17	0.0993362	ENSG00000179632.10
ENSG00000139719.11	0.099335	ENSG00000175220.12
ENSG00000088053.11	0.0993349	ENSG00000138735.16
ENSG00000109685.19	0.0993347	ENSG00000164109.14
ENSG00000094804.12	0.0993347	ENSG00000174442.12
ENSG00000100413.17	0.0993338	ENSG00000141965.5
ENSG00000106648.14	0.0993337	ENSG00000186038.9
ENSG00000014641.21	0.099333	ENSG00000263628.1
ENSG00000177352.10	0.0993325	ENSG00000186834.4
ENSG00000067533.6	0.0993324	ENSG00000125952.20
ENSG00000145386.11	0.0993323	ENSG00000184445.12
ENSG00000105325.15	0.0993319	ENSG00000161914.10
ENSG00000167080.9	0.0993316	ENSG00000205835.9
ENSG00000111713.3	0.0993315	ENSG00000275670.1
ENSG00000049541.11	0.0993314	ENSG00000105011.9
ENSG00000092470.12	0.0993314	ENSG00000138376.11
ENSG00000236017.8	0.0993314	ENSG00000238531.1
ENSG00000102738.8	0.0993313	ENSG00000107611.16
ENSG00000115461.5	0.0993312	ENSG00000163687.14
ENSG00000177380.14	0.0993312	ENSG00000223547.10
ENSG00000128159.12	0.099331	ENSG00000134444.15
ENSG00000223358.5	0.0993305	ENSG00000237986.4
ENSG00000083223.18	0.0993296	ENSG00000166783.22
ENSG00000135414.10	0.0993287	ENSG00000157326.19
ENSG00000141552.18	0.0993287	ENSG00000213064.10
ENSG00000136448.13	0.0993286	ENSG00000157837.16
ENSG00000152234.16	0.0993284	ENSG00000178952.11
ENSG00000112053.14	0.0993282	ENSG00000223396.4
ENSG00000115419.13	0.0993271	ENSG00000214655.11
ENSG00000077080.10	0.0993266	ENSG00000165501.17
ENSG00000128159.12	0.0993263	ENSG00000132153.15
ENSG00000109270.13	0.0993263	ENSG00000141456.16
ENSG00000006015.18	0.0993261	ENSG00000161618.10
ENSG00000164794.9	0.0993249	ENSG00000171984.15
ENSG00000167721.11	0.0993243	ENSG00000213339.9
ENSG00000207008.1	0.0993242	ENSG00000265078.2
ENSG00000035499.13	0.0993241	ENSG00000143476.18
ENSG00000174547.13	0.0993241	ENSG00000201010.1
ENSG00000143546.10	0.0993234	ENSG00000181631.7
ENSG00000201510.1	0.099323	ENSG00000241158.7
ENSG00000104375.17	0.0993225	ENSG00000179598.6
ENSG00000120802.14	0.0993223	ENSG00000198830.11
ENSG00000116903.7	0.0993208	ENSG00000198918.8
ENSG00000136149.6	0.0993207	ENSG00000224858.5
ENSG00000138801.9	0.0993205	ENSG00000172159.16
ENSG00000128322.7	0.0993203	ENSG00000138160.7
ENSG00000225321.2	0.0993202	ENSG00000253658.6
ENSG00000090238.12	0.0993197	ENSG00000136937.13
ENSG00000234602.9	0.0993192	ENSG00000243859.3
ENSG00000146701.12	0.0993175	ENSG00000172336.5
ENSG00000166862.7	0.0993173	ENSG00000212766.9
ENSG00000240021.10	0.0993172	ENSG00000255970.1
ENSG00000105369.10	0.0993164	ENSG00000170482.17
ENSG00000112578.10	0.0993161	ENSG00000270170.2
ENSG00000105327.18	0.099316	ENSG00000185163.10
ENSG00000094755.17	0.0993146	ENSG00000134216.19
ENSG00000147099.21	0.0993145	ENSG00000198783.6
ENSG00000084207.18	0.0993143	ENSG00000180879.14
ENSG00000123329.20	0.0993137	ENSG00000272767.1
ENSG00000134001.15	0.0993135	ENSG00000135775.14
ENSG00000108773.11	0.0993135	ENSG00000164691.18
ENSG00000134851.13	0.0993125	ENSG00000162694.14
ENSG00000108039.18	0.0993124	ENSG00000179632.10
ENSG00000248144.6	0.099312	ENSG00000259517.3
ENSG00000198198.17	0.0993119	ENSG00000226221.1
ENSG00000101444.13	0.0993117	ENSG00000250479.9
ENSG00000174132.9	0.0993112	ENSG00000240303.8
ENSG00000231163.6	0.0993111	ENSG00000280989.2
ENSG00000111203.13	0.099311	ENSG00000114988.12
ENSG00000151500.15	0.0993109	ENSG00000151502.11
ENSG00000029725.17	0.0993103	ENSG00000120526.12
ENSG00000101773.19	0.0993102	ENSG00000189241.8
ENSG00000112312.10	0.0993099	ENSG00000123219.13
ENSG00000227012.3	0.0993092	ENSG00000249352.4
ENSG00000181090.21	0.0993087	ENSG00000221214.1
ENSG00000136149.6	0.0993073	ENSG00000185834.10
ENSG00000118007.13	0.0993071	ENSG00000158773.14
ENSG00000232420.2	0.0993065	ENSG00000241278.1
ENSG00000093009.11	0.0993063	ENSG00000164611.13
ENSG00000126790.12	0.0993049	ENSG00000130023.16
ENSG00000107968.10	0.0993028	ENSG00000166925.9
ENSG00000014824.14	0.0993022	ENSG00000141568.21
ENSG00000248673.2	0.0993012	ENSG00000249352.4
ENSG00000138594.14	0.0993005	ENSG00000158769.18
ENSG00000136108.15	0.0992998	ENSG00000183735.11
ENSG00000163811.12	0.0992997	ENSG00000164024.12
ENSG00000005981.13	0.0992996	ENSG00000101981.12
ENSG00000135972.9	0.0992988	ENSG00000140740.11
ENSG00000116771.6	0.0992986	ENSG00000149136.9
ENSG00000077380.16	0.0992953	ENSG00000100441.10
ENSG00000109805.10	0.0992952	ENSG00000137804.14
ENSG00000100601.10	0.099295	ENSG00000148331.12
ENSG00000130175.10	0.0992946	ENSG00000187446.12
ENSG00000234176.1	0.0992945	ENSG00000259612.1
ENSG00000248530.1	0.0992944	ENSG00000256103.2
ENSG00000056050.7	0.099293	ENSG00000164051.14
ENSG00000175766.13	0.0992915	ENSG00000229154.2
ENSG00000140497.16	0.0992914	ENSG00000177105.10
ENSG00000197982.14	0.0992911	ENSG00000203737.5
ENSG00000083845.9	0.099291	ENSG00000149100.13
ENSG00000119041.11	0.0992902	ENSG00000175216.15
ENSG00000155269.12	0.09929	ENSG00000163075.13
ENSG00000118965.16	0.099289	ENSG00000198795.11
ENSG00000100030.15	0.0992889	ENSG00000184432.11
ENSG00000114988.12	0.0992881	ENSG00000144535.20
ENSG00000224406.6	0.099288	ENSG00000225328.2
ENSG00000120333.4	0.0992875	ENSG00000203965.13
ENSG00000198042.11	0.0992875	ENSG00000255561.7
ENSG00000079277.22	0.0992864	ENSG00000226029.1
ENSG00000119760.16	0.0992862	ENSG00000132300.19
ENSG00000235720.1	0.0992856	ENSG00000240474.3
ENSG00000113460.13	0.0992854	ENSG00000114686.9
ENSG00000108344.15	0.0992849	ENSG00000115241.11
ENSG00000130559.19	0.099284	ENSG00000189046.11
ENSG00000150051.14	0.099282	ENSG00000198074.10
ENSG00000237401.8	0.0992814	ENSG00000248673.2
ENSG00000109083.14	0.0992805	ENSG00000125166.13
ENSG00000130520.11	0.0992792	ENSG00000179085.8
ENSG00000159259.8	0.0992785	ENSG00000172167.8
ENSG00000104635.15	0.0992783	ENSG00000116649.10
ENSG00000095002.15	0.0992782	ENSG00000111581.10
ENSG00000134262.13	0.0992772	ENSG00000261210.8
ENSG00000121211.8	0.0992762	ENSG00000239672.8
ENSG00000107938.18	0.0992756	ENSG00000182372.10
ENSG00000185869.15	0.0992753	ENSG00000189164.15
ENSG00000224494.1	0.099275	ENSG00000250826.2
ENSG00000130816.17	0.0992745	ENSG00000146278.11
ENSG00000138594.14	0.0992743	ENSG00000236104.3
ENSG00000116138.13	0.0992742	ENSG00000141568.21
ENSG00000130021.15	0.0992737	ENSG00000171060.11
ENSG00000139508.15	0.0992736	ENSG00000179820.16
ENSG00000223224.1	0.0992733	ENSG00000258359.1
ENSG00000170634.13	0.0992729	ENSG00000183978.8
ENSG00000222037.5	0.0992727	ENSG00000244437.1
ENSG00000065183.16	0.0992722	ENSG00000165271.17
ENSG00000200156.1	0.0992716	ENSG00000200534.1
ENSG00000101361.17	0.0992712	ENSG00000134262.13
ENSG00000179958.10	0.0992707	ENSG00000255112.3
ENSG00000160396.9	0.0992702	ENSG00000186471.13
ENSG00000165501.17	0.0992692	ENSG00000259330.3
ENSG00000178685.14	0.0992691	ENSG00000221963.6
ENSG00000065268.11	0.0992684	ENSG00000143436.11
ENSG00000039560.14	0.099267	ENSG00000094963.14
ENSG00000077549.19	0.099267	ENSG00000142657.21
ENSG00000200243.1	0.0992665	ENSG00000230734.1
ENSG00000157766.19	0.0992665	ENSG00000257271.1
ENSG00000076662.10	0.0992664	ENSG00000139168.9
ENSG00000103496.15	0.0992655	ENSG00000149136.9
ENSG00000106100.11	0.0992655	ENSG00000177409.12
ENSG00000111247.15	0.0992654	ENSG00000271013.1
ENSG00000122678.17	0.0992629	ENSG00000228315.12
ENSG00000171155.8	0.0992629	ENSG00000240370.6
ENSG00000165973.19	0.0992625	ENSG00000261609.8
ENSG00000130347.13	0.0992622	ENSG00000132423.12
ENSG00000146151.14	0.0992618	ENSG00000186074.19
ENSG00000225316.3	0.0992614	ENSG00000244161.1
ENSG00000119801.13	0.0992613	ENSG00000138303.18
ENSG00000115232.14	0.0992613	ENSG00000221994.12
ENSG00000141258.13	0.0992613	ENSG00000264616.1
ENSG00000136280.17	0.0992608	ENSG00000151065.14
ENSG00000142798.20	0.0992607	ENSG00000254560.6
ENSG00000122299.12	0.0992605	ENSG00000183155.5
ENSG00000206892.1	0.0992602	ENSG00000236445.5
ENSG00000115091.12	0.09926	ENSG00000166471.11
ENSG00000143321.19	0.0992596	ENSG00000170348.9
ENSG00000100225.18	0.0992592	ENSG00000171552.14
ENSG00000251898.1	0.0992592	ENSG00000278771.1
ENSG00000116138.13	0.0992589	ENSG00000138386.17
ENSG00000108107.15	0.0992586	ENSG00000164346.10
ENSG00000100246.13	0.0992585	ENSG00000160446.19
ENSG00000163528.13	0.0992585	ENSG00000172766.19
ENSG00000083123.15	0.0992583	ENSG00000167220.12
ENSG00000152253.9	0.0992577	ENSG00000172167.8
ENSG00000100413.17	0.0992571	ENSG00000150753.12
ENSG00000089685.15	0.0992565	ENSG00000131153.9
ENSG00000100462.16	0.0992564	ENSG00000164051.14
ENSG00000208892.1	0.0992561	ENSG00000249020.1
ENSG00000149136.9	0.099256	ENSG00000214226.9
ENSG00000198408.14	0.0992559	ENSG00000251513.2
ENSG00000101574.15	0.0992557	ENSG00000137767.14
ENSG00000138813.10	0.0992547	ENSG00000162592.10
ENSG00000107815.10	0.0992541	ENSG00000114767.7
ENSG00000139826.6	0.099254	ENSG00000175348.11
ENSG00000081791.9	0.0992539	ENSG00000125505.17
ENSG00000159445.13	0.0992534	ENSG00000234409.7
ENSG00000130935.10	0.0992521	ENSG00000134851.13
ENSG00000142546.14	0.0992518	ENSG00000172116.23
ENSG00000206634.1	0.0992497	ENSG00000207507.1
ENSG00000222489.1	0.0992496	ENSG00000249020.1
ENSG00000211831.2	0.0992485	ENSG00000211842.1
ENSG00000091651.9	0.099248	ENSG00000125818.18
ENSG00000125503.13	0.099248	ENSG00000168096.15
ENSG00000063046.18	0.0992478	ENSG00000100353.18
ENSG00000160214.13	0.099247	ENSG00000175215.11
ENSG00000114738.11	0.099247	ENSG00000267206.6
ENSG00000010292.13	0.0992468	ENSG00000077312.9
ENSG00000133250.14	0.0992468	ENSG00000185236.12
ENSG00000162592.10	0.0992463	ENSG00000186442.7
ENSG00000121864.10	0.0992461	ENSG00000196646.12
ENSG00000101407.13	0.0992458	ENSG00000160214.13
ENSG00000069206.15	0.0992454	ENSG00000163833.8
ENSG00000106591.4	0.0992452	ENSG00000115368.10
ENSG00000118017.4	0.0992452	ENSG00000283597.3
ENSG00000125533.6	0.0992443	ENSG00000211456.13
ENSG00000165886.5	0.0992439	ENSG00000196182.11
ENSG00000129465.16	0.0992437	ENSG00000180879.14
ENSG00000110107.9	0.0992436	ENSG00000154222.15
ENSG00000106113.19	0.0992429	ENSG00000126218.12
ENSG00000201315.1	0.0992427	ENSG00000239039.1
ENSG00000100129.18	0.0992423	ENSG00000231500.7
ENSG00000267777.2	0.0992421	ENSG00000283314.1
ENSG00000159055.4	0.0992416	ENSG00000182180.14
ENSG00000101981.12	0.0992415	ENSG00000186367.7
ENSG00000121289.18	0.0992408	ENSG00000144909.8
ENSG00000114744.9	0.0992402	ENSG00000119927.14
ENSG00000173545.5	0.09924	ENSG00000185298.13
ENSG00000105251.11	0.0992397	ENSG00000144320.14
ENSG00000239653.1	0.0992397	ENSG00000258441.1
ENSG00000073111.14	0.0992394	ENSG00000167088.11
ENSG00000005339.15	0.0992393	ENSG00000160752.15
ENSG00000105640.13	0.0992382	ENSG00000178982.10
ENSG00000119421.7	0.099238	ENSG00000126267.11
ENSG00000196205.8	0.099238	ENSG00000225159.1
ENSG00000111364.16	0.0992376	ENSG00000140264.21
ENSG00000171497.5	0.0992367	ENSG00000248019.3
ENSG00000166569.8	0.0992351	ENSG00000225572.1
ENSG00000101868.13	0.0992335	ENSG00000233924.1
ENSG00000133119.13	0.0992328	ENSG00000171848.16
ENSG00000198925.12	0.0992327	ENSG00000274070.2
ENSG00000100246.13	0.0992326	ENSG00000162390.18
ENSG00000137343.18	0.0992326	ENSG00000170604.5
ENSG00000170893.4	0.0992323	ENSG00000171132.14
ENSG00000127586.17	0.0992318	ENSG00000179397.18
ENSG00000089685.15	0.0992315	ENSG00000176619.13
ENSG00000010256.11	0.0992308	ENSG00000139180.11
ENSG00000241158.7	0.0992303	ENSG00000249231.8
ENSG00000133275.16	0.0992299	ENSG00000181090.21
ENSG00000135452.10	0.0992298	ENSG00000171824.14
ENSG00000145431.11	0.0992293	ENSG00000185896.11
ENSG00000109065.12	0.0992289	ENSG00000185163.10
ENSG00000136868.11	0.0992281	ENSG00000169905.13
ENSG00000037897.17	0.099228	ENSG00000132382.15
ENSG00000012504.15	0.0992271	ENSG00000228980.4
ENSG00000105245.9	0.0992269	ENSG00000171720.10
ENSG00000101945.17	0.0992267	ENSG00000186020.13
ENSG00000076984.18	0.0992265	ENSG00000116586.12
ENSG00000127951.8	0.0992263	ENSG00000157445.15
ENSG00000055070.17	0.099226	ENSG00000247596.10
ENSG00000011021.23	0.0992256	ENSG00000132478.10
ENSG00000116649.10	0.0992255	ENSG00000197785.14
ENSG00000158042.9	0.0992252	ENSG00000278540.5
ENSG00000104343.21	0.0992249	ENSG00000214413.9
ENSG00000089154.11	0.0992246	ENSG00000169710.9
ENSG00000151388.11	0.0992246	ENSG00000253868.4
ENSG00000100354.21	0.0992244	ENSG00000158987.22
ENSG00000163075.13	0.0992243	ENSG00000203697.12
ENSG00000124196.6	0.0992243	ENSG00000248144.6
ENSG00000137193.14	0.0992242	ENSG00000169764.16
ENSG00000202512.1	0.0992242	ENSG00000226243.1
ENSG00000001497.18	0.0992241	ENSG00000131558.15
ENSG00000100304.13	0.099224	ENSG00000235173.7
ENSG00000110448.11	0.0992231	ENSG00000160185.15
ENSG00000143093.15	0.0992228	ENSG00000182149.21
ENSG00000233985.2	0.0992221	ENSG00000285985.1
ENSG00000178734.5	0.099222	ENSG00000250819.2
ENSG00000164252.13	0.0992217	ENSG00000198890.9
ENSG00000105011.9	0.0992213	ENSG00000117632.23
ENSG00000130193.8	0.0992213	ENSG00000170270.5
ENSG00000120800.5	0.0992207	ENSG00000151576.10
ENSG00000167615.17	0.0992201	ENSG00000181135.16
ENSG00000125885.13	0.0992194	ENSG00000167513.9
ENSG00000224406.6	0.0992188	ENSG00000255411.3
ENSG00000159086.15	0.0992186	ENSG00000167967.16
ENSG00000123810.9	0.099218	ENSG00000185905.4
ENSG00000112855.17	0.0992179	ENSG00000113119.13
ENSG00000137168.8	0.0992175	ENSG00000164051.14
ENSG00000178919.9	0.0992173	ENSG00000185306.13
ENSG00000013725.14	0.0992172	ENSG00000167106.12
ENSG00000170234.13	0.0992166	ENSG00000178502.6
ENSG00000123485.12	0.0992163	ENSG00000138376.11
ENSG00000100485.12	0.0992162	ENSG00000159792.10
ENSG00000185880.13	0.0992157	ENSG00000225964.6
ENSG00000115263.15	0.0992156	ENSG00000250298.6
ENSG00000173698.18	0.0992153	ENSG00000227471.9
ENSG00000167670.16	0.0992148	ENSG00000171320.15
ENSG00000155269.12	0.0992134	ENSG00000164494.12
ENSG00000060749.16	0.0992133	ENSG00000265470.1
ENSG00000205913.7	0.0992132	ENSG00000254901.8
ENSG00000100422.14	0.0992123	ENSG00000114302.16
ENSG00000169045.17	0.0992121	ENSG00000204498.11
ENSG00000130227.17	0.0992119	ENSG00000198964.14
ENSG00000069122.19	0.0992117	ENSG00000162576.17
ENSG00000006015.18	0.0992116	ENSG00000163029.16
ENSG00000163154.6	0.099211	ENSG00000167977.9
ENSG00000159259.8	0.099211	ENSG00000250565.7
ENSG00000136718.10	0.0992105	ENSG00000179041.4
ENSG00000135632.12	0.09921	ENSG00000162222.14
ENSG00000063854.13	0.0992094	ENSG00000141034.10
ENSG00000086598.11	0.0992094	ENSG00000172336.5
ENSG00000115526.11	0.0992093	ENSG00000148331.12
ENSG00000106144.20	0.0992088	ENSG00000164209.17
ENSG00000135346.9	0.0992082	ENSG00000172987.13
ENSG00000154274.15	0.0992079	ENSG00000259409.1
ENSG00000100129.18	0.0992077	ENSG00000143222.12
ENSG00000104365.16	0.0992072	ENSG00000127419.17
ENSG00000120907.18	0.0992071	ENSG00000173141.5
ENSG00000230043.1	0.099207	ENSG00000230734.1
ENSG00000201801.1	0.0992068	ENSG00000219355.2
ENSG00000091127.14	0.0992064	ENSG00000146731.11
ENSG00000111269.3	0.0992064	ENSG00000166946.14
ENSG00000075142.14	0.0992063	ENSG00000235217.6
ENSG00000168701.19	0.0992047	ENSG00000204767.4
ENSG00000095932.7	0.099204	ENSG00000173261.9
ENSG00000201098.1	0.099204	ENSG00000240972.2
ENSG00000071539.14	0.0992037	ENSG00000162062.15
ENSG00000094755.17	0.0992032	ENSG00000167916.5
ENSG00000164010.15	0.099203	ENSG00000166046.11
ENSG00000105516.11	0.099202	ENSG00000126391.14
ENSG00000169188.5	0.099201	ENSG00000172890.13
ENSG00000166197.17	0.0992006	ENSG00000177981.11
ENSG00000182492.16	0.0991997	ENSG00000189058.9
ENSG00000005889.16	0.0991995	ENSG00000137171.15
ENSG00000211662.2	0.0991993	ENSG00000241755.1
ENSG00000149782.13	0.0991984	ENSG00000160803.8
ENSG00000136521.13	0.0991975	ENSG00000171425.10
ENSG00000172578.12	0.0991974	ENSG00000182541.18
ENSG00000213950.2	0.0991974	ENSG00000259612.1
ENSG00000138190.17	0.0991967	ENSG00000138764.15
ENSG00000105197.11	0.0991956	ENSG00000130204.13
ENSG00000012174.12	0.0991952	ENSG00000116095.11
ENSG00000125877.13	0.0991936	ENSG00000130520.11
ENSG00000065613.15	0.0991936	ENSG00000133639.6
ENSG00000160445.11	0.0991934	ENSG00000163811.12
ENSG00000168374.11	0.0991934	ENSG00000186432.10
ENSG00000220583.1	0.0991929	ENSG00000257074.3
ENSG00000225031.1	0.0991926	ENSG00000259612.1
ENSG00000111328.7	0.0991906	ENSG00000177156.11
ENSG00000165244.7	0.0991887	ENSG00000184661.14
ENSG00000004059.11	0.0991884	ENSG00000133597.11
ENSG00000115421.13	0.0991882	ENSG00000165861.14
ENSG00000128563.13	0.0991873	ENSG00000144535.20
ENSG00000075914.13	0.0991872	ENSG00000103356.18
ENSG00000137817.17	0.0991868	ENSG00000174227.16
ENSG00000127184.13	0.0991868	ENSG00000241837.7
ENSG00000175390.15	0.099186	ENSG00000278845.5
ENSG00000164616.16	0.0991855	ENSG00000230046.1
ENSG00000085872.15	0.0991854	ENSG00000133069.17
ENSG00000076826.10	0.099185	ENSG00000080709.16
ENSG00000148296.7	0.0991841	ENSG00000163811.12
ENSG00000141699.11	0.0991833	ENSG00000196182.11
ENSG00000079313.15	0.0991831	ENSG00000129993.15
ENSG00000068120.15	0.0991831	ENSG00000138160.7
ENSG00000089063.15	0.0991828	ENSG00000136718.10
ENSG00000074201.9	0.0991826	ENSG00000138430.16
ENSG00000070444.15	0.0991819	ENSG00000161960.16
ENSG00000145975.15	0.0991818	ENSG00000175766.13
ENSG00000201998.1	0.0991815	ENSG00000206633.1
ENSG00000095002.15	0.0991806	ENSG00000169964.8
ENSG00000116001.17	0.0991803	ENSG00000185359.14
ENSG00000228817.4	0.0991801	ENSG00000231163.6
ENSG00000134186.12	0.0991794	ENSG00000140398.14
ENSG00000167088.11	0.0991791	ENSG00000230673.3
ENSG00000136859.10	0.0991789	ENSG00000172380.6
ENSG00000156876.10	0.0991785	ENSG00000198901.14
ENSG00000079313.15	0.099178	ENSG00000161860.8
ENSG00000108433.17	0.0991777	ENSG00000110696.10
ENSG00000087087.20	0.0991774	ENSG00000165733.8
ENSG00000099864.18	0.0991771	ENSG00000187942.12
ENSG00000117151.13	0.0991766	ENSG00000163655.16
ENSG00000132676.16	0.0991761	ENSG00000164615.6
ENSG00000135632.12	0.0991758	ENSG00000174177.13
ENSG00000127415.13	0.0991757	ENSG00000162572.21
ENSG00000152240.13	0.0991748	ENSG00000164611.13
ENSG00000090889.12	0.0991744	ENSG00000168300.14
ENSG00000008118.10	0.099174	ENSG00000266964.6
ENSG00000179454.14	0.0991738	ENSG00000186812.13
ENSG00000067596.12	0.0991735	ENSG00000116750.14
ENSG00000119596.18	0.0991732	ENSG00000155592.16
ENSG00000086062.13	0.0991729	ENSG00000101126.18
ENSG00000053372.5	0.0991727	ENSG00000148843.15
ENSG00000228929.1	0.0991727	ENSG00000233913.7
ENSG00000185813.11	0.0991713	ENSG00000187531.14
ENSG00000163781.14	0.0991711	ENSG00000166004.15
ENSG00000140386.13	0.0991711	ENSG00000168286.3
ENSG00000106993.12	0.0991709	ENSG00000113595.15
ENSG00000124783.14	0.0991707	ENSG00000146701.12
ENSG00000198563.14	0.0991701	ENSG00000214253.9
ENSG00000135451.13	0.0991698	ENSG00000214826.5
ENSG00000065485.20	0.099169	ENSG00000155660.11
ENSG00000101412.13	0.0991686	ENSG00000178295.15
ENSG00000113845.10	0.099167	ENSG00000179151.13
ENSG00000145623.13	0.0991666	ENSG00000154096.14
ENSG00000111897.7	0.099166	ENSG00000118557.16
ENSG00000060339.14	0.0991652	ENSG00000135521.9
ENSG00000144579.8	0.0991648	ENSG00000168495.13
ENSG00000097021.20	0.0991645	ENSG00000121067.19
ENSG00000165304.8	0.0991624	ENSG00000198901.14
ENSG00000100941.9	0.0991615	ENSG00000187609.16
ENSG00000108256.9	0.0991611	ENSG00000198380.13
ENSG00000137054.16	0.0991607	ENSG00000149273.15
ENSG00000224094.1	0.0991596	ENSG00000236058.3
ENSG00000198670.12	0.0991585	ENSG00000230525.6
ENSG00000162399.9	0.0991577	ENSG00000198488.10
ENSG00000137288.10	0.0991566	ENSG00000163933.10
ENSG00000102738.8	0.0991564	ENSG00000198055.11
ENSG00000135914.6	0.0991561	ENSG00000178919.9
ENSG00000132570.15	0.0991559	ENSG00000136518.17
ENSG00000087245.13	0.0991558	ENSG00000087253.13
ENSG00000133106.15	0.0991555	ENSG00000138646.9
ENSG00000110955.9	0.0991549	ENSG00000188342.12
ENSG00000211857.1	0.0991549	ENSG00000211887.2
ENSG00000230844.3	0.0991548	ENSG00000234912.12
ENSG00000115875.19	0.0991547	ENSG00000124193.16
ENSG00000165943.5	0.0991547	ENSG00000183513.9
ENSG00000135334.9	0.0991545	ENSG00000239306.5
ENSG00000071243.16	0.0991526	ENSG00000143252.16
ENSG00000113578.18	0.0991526	ENSG00000185479.6
ENSG00000001084.13	0.0991524	ENSG00000139112.11
ENSG00000178802.18	0.0991518	ENSG00000198301.12
ENSG00000140326.13	0.0991514	ENSG00000197566.10
ENSG00000131188.12	0.0991513	ENSG00000165233.18
ENSG00000133742.14	0.0991506	ENSG00000170955.10
ENSG00000111142.14	0.0991504	ENSG00000155329.12
ENSG00000122641.11	0.0991501	ENSG00000198909.8
ENSG00000228309.7	0.0991496	ENSG00000257906.3
ENSG00000114125.14	0.0991494	ENSG00000171953.16
ENSG00000120925.16	0.0991492	ENSG00000174371.17
ENSG00000163687.14	0.0991489	ENSG00000164283.13
ENSG00000136842.14	0.0991489	ENSG00000198858.10
ENSG00000232846.1	0.0991486	ENSG00000275014.1
ENSG00000104980.8	0.0991483	ENSG00000166197.17
ENSG00000101850.13	0.099148	ENSG00000256721.1
ENSG00000162433.15	0.0991479	ENSG00000182983.15
ENSG00000164616.16	0.0991477	ENSG00000244161.1
ENSG00000134153.10	0.0991473	ENSG00000200455.1
ENSG00000169189.17	0.0991469	ENSG00000237190.4
ENSG00000076984.18	0.0991462	ENSG00000197483.10
ENSG00000170222.12	0.0991459	ENSG00000254985.1
ENSG00000120215.10	0.0991454	ENSG00000226953.8
ENSG00000132467.4	0.099145	ENSG00000146909.8
ENSG00000072501.19	0.0991441	ENSG00000127564.17
ENSG00000144191.12	0.0991439	ENSG00000162598.13
ENSG00000166391.15	0.0991434	ENSG00000259417.3
ENSG00000094916.16	0.0991431	ENSG00000178202.13
ENSG00000063046.18	0.0991427	ENSG00000167526.14
ENSG00000229433.2	0.0991424	ENSG00000235731.3
ENSG00000007264.15	0.0991421	ENSG00000135835.12
ENSG00000228502.1	0.0991416	ENSG00000236058.3
ENSG00000132819.17	0.0991413	ENSG00000166046.11
ENSG00000154080.14	0.099141	ENSG00000254508.5
ENSG00000082293.13	0.0991394	ENSG00000177455.15
ENSG00000211666.2	0.0991379	ENSG00000211955.2
ENSG00000135390.21	0.0991377	ENSG00000164081.13
ENSG00000160226.16	0.0991373	ENSG00000168092.14
ENSG00000005206.17	0.0991373	ENSG00000182087.14
ENSG00000147164.12	0.0991372	ENSG00000255409.1
ENSG00000129749.3	0.0991367	ENSG00000159588.15
ENSG00000102901.13	0.0991364	ENSG00000186517.14
ENSG00000161896.12	0.0991363	ENSG00000233304.7
ENSG00000006756.16	0.0991358	ENSG00000152642.11
ENSG00000171552.14	0.0991351	ENSG00000183111.12
ENSG00000103489.12	0.0991349	ENSG00000158552.13
ENSG00000109101.8	0.0991345	ENSG00000122644.13
ENSG00000101361.17	0.0991339	ENSG00000128059.8
ENSG00000133275.16	0.0991333	ENSG00000136159.4
ENSG00000167264.18	0.0991333	ENSG00000213714.1
ENSG00000164256.11	0.0991332	ENSG00000173662.21
ENSG00000125356.7	0.099133	ENSG00000138663.9
ENSG00000071462.12	0.0991329	ENSG00000146285.14
ENSG00000178074.6	0.0991326	ENSG00000181274.7
ENSG00000066739.12	0.0991315	ENSG00000107077.19
ENSG00000094916.16	0.0991315	ENSG00000111269.3
ENSG00000139734.19	0.0991314	ENSG00000265727.2
ENSG00000131558.15	0.0991306	ENSG00000170604.5
ENSG00000100664.11	0.0991293	ENSG00000148187.18
ENSG00000108100.18	0.0991288	ENSG00000181830.9
ENSG00000077235.18	0.0991285	ENSG00000105063.19
ENSG00000103168.17	0.0991285	ENSG00000132589.16
ENSG00000055044.11	0.0991277	ENSG00000058600.16
ENSG00000202538.1	0.0991275	ENSG00000249784.1
ENSG00000145191.15	0.0991274	ENSG00000198042.11
ENSG00000170807.12	0.0991274	ENSG00000261683.2
ENSG00000122042.10	0.099127	ENSG00000126001.16
ENSG00000096872.17	0.0991268	ENSG00000143156.14
ENSG00000077549.19	0.0991266	ENSG00000165886.5
ENSG00000146410.12	0.0991256	ENSG00000170190.16
ENSG00000137207.12	0.0991253	ENSG00000168591.16
ENSG00000144535.20	0.0991252	ENSG00000185246.18
ENSG00000078725.13	0.0991251	ENSG00000254791.1
ENSG00000143569.19	0.0991249	ENSG00000182831.12
ENSG00000224017.2	0.0991245	ENSG00000250819.2
ENSG00000159674.12	0.0991244	ENSG00000179886.6
ENSG00000100129.18	0.0991242	ENSG00000141627.14
ENSG00000134216.19	0.099123	ENSG00000250298.6
ENSG00000065057.9	0.0991227	ENSG00000198937.9
ENSG00000080608.10	0.0991218	ENSG00000101407.13
ENSG00000077238.14	0.0991218	ENSG00000198873.12
ENSG00000127948.16	0.0991217	ENSG00000128513.16
ENSG00000204361.10	0.0991217	ENSG00000231898.9
ENSG00000165943.5	0.0991214	ENSG00000170260.9
ENSG00000229132.2	0.0991213	ENSG00000244097.1
ENSG00000072121.17	0.0991211	ENSG00000167258.15
ENSG00000086288.12	0.0991206	ENSG00000112972.15
ENSG00000100246.13	0.0991195	ENSG00000185825.17
ENSG00000160087.21	0.0991194	ENSG00000184432.11
ENSG00000027001.10	0.0991188	ENSG00000142655.13
ENSG00000012174.12	0.0991187	ENSG00000161547.17
ENSG00000113460.13	0.0991187	ENSG00000177192.14
ENSG00000165271.17	0.0991175	ENSG00000166333.14
ENSG00000076382.17	0.0991173	ENSG00000147166.11
ENSG00000057608.17	0.0991156	ENSG00000221983.8
ENSG00000108826.16	0.0991155	ENSG00000206848.1
ENSG00000185482.8	0.0991153	ENSG00000206053.13
ENSG00000058600.16	0.0991143	ENSG00000128159.12
ENSG00000099622.14	0.099114	ENSG00000113615.13
ENSG00000233079.3	0.0991128	ENSG00000267252.6
ENSG00000089597.18	0.0991118	ENSG00000167785.9
ENSG00000132780.17	0.0991116	ENSG00000138092.11
ENSG00000012223.13	0.0991115	ENSG00000186529.16
ENSG00000132382.15	0.0991107	ENSG00000172878.14
ENSG00000152439.13	0.0991104	ENSG00000180257.14
ENSG00000111911.7	0.0991101	ENSG00000172159.16
ENSG00000116005.12	0.0991098	ENSG00000135677.11
ENSG00000083307.12	0.0991079	ENSG00000172724.12
ENSG00000130816.17	0.0991076	ENSG00000162073.14
ENSG00000007264.15	0.0991069	ENSG00000083845.9
ENSG00000213735.2	0.0991069	ENSG00000241745.3
ENSG00000134216.19	0.0991061	ENSG00000145384.4
ENSG00000107341.5	0.0991061	ENSG00000168256.18
ENSG00000125952.20	0.099106	ENSG00000132467.4
ENSG00000178665.16	0.0991055	ENSG00000239789.6
ENSG00000070785.17	0.0991046	ENSG00000127952.17
ENSG00000103168.17	0.0991045	ENSG00000180104.16
ENSG00000063854.13	0.099104	ENSG00000152484.14
ENSG00000145826.9	0.099104	ENSG00000154478.4
ENSG00000075945.13	0.0991032	ENSG00000129195.16
ENSG00000155749.13	0.0991032	ENSG00000183111.12
ENSG00000205707.11	0.0991031	ENSG00000261485.1
ENSG00000067048.17	0.099103	ENSG00000170310.15
ENSG00000086589.12	0.0991005	ENSG00000173914.12
ENSG00000166822.13	0.0990998	ENSG00000170088.14
ENSG00000102901.13	0.0990984	ENSG00000170088.14
ENSG00000140534.14	0.0990981	ENSG00000162073.14
ENSG00000017797.13	0.0990972	ENSG00000112234.9
ENSG00000083520.15	0.0990967	ENSG00000239305.7
ENSG00000223518.5	0.0990965	ENSG00000244161.1
ENSG00000063854.13	0.0990956	ENSG00000114166.8
ENSG00000116138.13	0.0990952	ENSG00000136827.12
ENSG00000131188.12	0.0990951	ENSG00000181038.14
ENSG00000100129.18	0.0990946	ENSG00000114942.14
ENSG00000101842.14	0.0990939	ENSG00000154814.14
ENSG00000160961.12	0.0990939	ENSG00000177058.12
ENSG00000178202.13	0.0990938	ENSG00000205707.11
ENSG00000207507.1	0.0990936	ENSG00000208308.1
ENSG00000105122.13	0.0990929	ENSG00000146112.12
ENSG00000066044.15	0.0990928	ENSG00000070770.10
ENSG00000137804.14	0.0990917	ENSG00000171848.16
ENSG00000151445.16	0.0990911	ENSG00000162598.13
ENSG00000211665.3	0.0990899	ENSG00000223350.2
ENSG00000079385.23	0.0990897	ENSG00000100985.7
ENSG00000126368.6	0.0990897	ENSG00000153485.6
ENSG00000166006.14	0.0990895	ENSG00000232362.1
ENSG00000155749.13	0.0990894	ENSG00000158828.8
ENSG00000109083.14	0.0990891	ENSG00000137494.14
ENSG00000061918.14	0.0990891	ENSG00000182372.10
ENSG00000157456.8	0.0990891	ENSG00000274070.2
ENSG00000171453.20	0.0990881	ENSG00000198646.14
ENSG00000166925.9	0.0990878	ENSG00000176095.12
ENSG00000163116.10	0.0990876	ENSG00000212127.6
ENSG00000136715.19	0.099087	ENSG00000179598.6
ENSG00000175582.20	0.0990868	ENSG00000197798.9
ENSG00000124570.21	0.0990852	ENSG00000142046.15
ENSG00000074582.15	0.0990849	ENSG00000156639.12
ENSG00000130810.20	0.0990849	ENSG00000173846.13
ENSG00000108592.17	0.0990843	ENSG00000166479.10
ENSG00000187778.14	0.0990841	ENSG00000198026.8
ENSG00000214389.2	0.0990822	ENSG00000243547.1
ENSG00000105675.9	0.0990815	ENSG00000120333.4
ENSG00000100600.15	0.0990815	ENSG00000250722.6
ENSG00000164615.6	0.0990813	ENSG00000187109.15
ENSG00000227128.5	0.09908	ENSG00000234864.2
ENSG00000099624.8	0.0990799	ENSG00000215021.10
ENSG00000149516.14	0.0990797	ENSG00000163520.14
ENSG00000112333.12	0.0990794	ENSG00000230866.2
ENSG00000146918.20	0.0990784	ENSG00000185480.12
ENSG00000135299.17	0.0990781	ENSG00000267206.6
ENSG00000010327.10	0.099078	ENSG00000168268.11
ENSG00000006625.18	0.0990775	ENSG00000108561.8
ENSG00000200913.1	0.0990775	ENSG00000212135.1
ENSG00000134375.11	0.0990771	ENSG00000163444.12
ENSG00000120709.11	0.0990768	ENSG00000125676.20
ENSG00000234678.2	0.0990766	ENSG00000270550.1
ENSG00000100209.11	0.0990765	ENSG00000119203.14
ENSG00000147364.17	0.0990764	ENSG00000176209.12
ENSG00000024526.17	0.0990759	ENSG00000137310.12
ENSG00000211660.3	0.0990757	ENSG00000211668.2
ENSG00000104805.16	0.0990756	ENSG00000107798.18
ENSG00000083520.15	0.0990756	ENSG00000135249.8
ENSG00000087269.16	0.0990754	ENSG00000146909.8
ENSG00000130287.14	0.0990741	ENSG00000198670.12
ENSG00000130829.18	0.0990723	ENSG00000165837.12
ENSG00000172531.16	0.0990716	ENSG00000184497.13
ENSG00000157181.16	0.0990713	ENSG00000182481.10
ENSG00000109065.12	0.099071	ENSG00000163811.12
ENSG00000085511.20	0.0990709	ENSG00000242259.9
ENSG00000142677.4	0.0990708	ENSG00000170484.10
ENSG00000073536.18	0.0990705	ENSG00000156697.13
ENSG00000139182.15	0.0990704	ENSG00000151612.18
ENSG00000127995.17	0.0990694	ENSG00000128563.13
ENSG00000154478.4	0.0990693	ENSG00000277000.1
ENSG00000102900.13	0.0990691	ENSG00000169826.8
ENSG00000165861.14	0.0990684	ENSG00000174106.3
ENSG00000014216.16	0.0990673	ENSG00000138594.14
ENSG00000118707.11	0.0990671	ENSG00000272752.6
ENSG00000162927.14	0.0990669	ENSG00000163482.12
ENSG00000130487.9	0.0990668	ENSG00000130589.16
ENSG00000091127.14	0.0990667	ENSG00000100029.18
ENSG00000102309.15	0.0990665	ENSG00000170190.16
ENSG00000154080.14	0.0990663	ENSG00000226059.2
ENSG00000166033.13	0.0990662	ENSG00000184254.17
ENSG00000130254.12	0.0990655	ENSG00000198026.8
ENSG00000117625.14	0.0990654	ENSG00000166881.10
ENSG00000132952.12	0.0990651	ENSG00000160179.19
ENSG00000167721.11	0.0990649	ENSG00000273899.5
ENSG00000082516.9	0.0990648	ENSG00000141101.13
ENSG00000139644.13	0.0990646	ENSG00000196476.12
ENSG00000206612.1	0.0990632	ENSG00000207041.1
ENSG00000100162.15	0.0990627	ENSG00000179632.10
ENSG00000232458.1	0.0990627	ENSG00000283498.1
ENSG00000106609.16	0.0990625	ENSG00000196123.13
ENSG00000116237.16	0.0990624	ENSG00000176022.7
ENSG00000122735.16	0.0990623	ENSG00000164113.11
ENSG00000049239.13	0.099062	ENSG00000183283.16
ENSG00000157837.16	0.0990612	ENSG00000170653.19
ENSG00000204460.3	0.0990605	ENSG00000255970.1
ENSG00000134504.14	0.0990604	ENSG00000162607.13
ENSG00000167751.13	0.0990593	ENSG00000172421.10
ENSG00000129173.13	0.099059	ENSG00000178295.15
ENSG00000197162.10	0.0990589	ENSG00000254842.6
ENSG00000103168.17	0.0990584	ENSG00000142784.16
ENSG00000116906.13	0.0990584	ENSG00000157916.20
ENSG00000006831.10	0.0990582	ENSG00000256019.1
ENSG00000108578.15	0.0990579	ENSG00000198742.10
ENSG00000116251.11	0.0990574	ENSG00000167526.14
ENSG00000004468.13	0.0990572	ENSG00000136098.17
ENSG00000123136.15	0.0990563	ENSG00000141699.11
ENSG00000009413.16	0.0990562	ENSG00000136244.12
ENSG00000138613.14	0.0990556	ENSG00000141030.13
ENSG00000167459.17	0.0990554	ENSG00000233532.6
ENSG00000103148.17	0.0990553	ENSG00000196961.13
ENSG00000024526.17	0.0990548	ENSG00000109685.19
ENSG00000248505.2	0.0990546	ENSG00000261446.4
ENSG00000140474.14	0.0990545	ENSG00000173209.23
ENSG00000111445.14	0.0990542	ENSG00000146143.19
ENSG00000175792.12	0.0990542	ENSG00000186832.9
ENSG00000134287.10	0.0990541	ENSG00000176542.10
ENSG00000148840.11	0.0990537	ENSG00000166886.13
ENSG00000168367.11	0.0990537	ENSG00000260338.2
ENSG00000132763.15	0.099053	ENSG00000182872.16
ENSG00000200156.1	0.099053	ENSG00000221716.1
ENSG00000088832.18	0.0990525	ENSG00000089063.15
ENSG00000101412.13	0.099052	ENSG00000146143.19
ENSG00000170265.12	0.0990505	ENSG00000185359.14
ENSG00000156876.10	0.0990501	ENSG00000167513.9
ENSG00000163528.13	0.0990495	ENSG00000179958.10
ENSG00000156802.13	0.0990481	ENSG00000166803.14
ENSG00000070814.22	0.099048	ENSG00000100297.16
ENSG00000103365.15	0.0990475	ENSG00000130227.17
ENSG00000096092.6	0.0990468	ENSG00000100557.10
ENSG00000164219.10	0.0990468	ENSG00000175463.12
ENSG00000103356.18	0.0990467	ENSG00000174177.13
ENSG00000175311.7	0.0990467	ENSG00000182256.13
ENSG00000248397.1	0.0990461	ENSG00000273032.3
ENSG00000174106.3	0.0990458	ENSG00000179988.15
ENSG00000165698.16	0.0990448	ENSG00000198937.9
ENSG00000183401.12	0.0990447	ENSG00000269352.1
ENSG00000186283.14	0.0990446	ENSG00000204427.12
ENSG00000083817.9	0.0990444	ENSG00000174928.16
ENSG00000123360.12	0.0990431	ENSG00000124713.6
ENSG00000151012.13	0.0990422	ENSG00000153347.10
ENSG00000137055.15	0.0990421	ENSG00000178502.6
ENSG00000126860.12	0.0990421	ENSG00000231163.6
ENSG00000080608.10	0.0990419	ENSG00000138629.16
ENSG00000073111.14	0.0990418	ENSG00000130520.11
ENSG00000145191.15	0.0990418	ENSG00000160446.19
ENSG00000012963.15	0.0990413	ENSG00000167325.15
ENSG00000014216.16	0.0990412	ENSG00000026950.17
ENSG00000130173.13	0.0990409	ENSG00000215873.2
ENSG00000164631.19	0.0990398	ENSG00000185947.15
ENSG00000145386.11	0.0990398	ENSG00000198830.11
ENSG00000124571.18	0.0990389	ENSG00000218996.1
ENSG00000162576.17	0.0990382	ENSG00000164283.13
ENSG00000108639.8	0.0990381	ENSG00000174996.12
ENSG00000091127.14	0.099038	ENSG00000128050.9
ENSG00000087053.20	0.0990367	ENSG00000162734.13
ENSG00000107581.13	0.0990363	ENSG00000148229.13
ENSG00000119927.14	0.0990357	ENSG00000126107.15
ENSG00000105640.13	0.0990343	ENSG00000197958.13
ENSG00000212283.1	0.0990336	ENSG00000254911.3
ENSG00000108774.15	0.0990332	ENSG00000229622.1
ENSG00000143368.10	0.0990328	ENSG00000172534.14
ENSG00000112425.16	0.099032	ENSG00000125633.11
ENSG00000171812.13	0.0990309	ENSG00000266187.2
ENSG00000067533.6	0.0990302	ENSG00000107341.5
ENSG00000089234.16	0.09903	ENSG00000113595.15
ENSG00000115561.16	0.09903	ENSG00000178694.10
ENSG00000181938.14	0.09903	ENSG00000205937.12
ENSG00000206633.1	0.0990297	ENSG00000207392.1
ENSG00000172331.12	0.0990296	ENSG00000182512.5
ENSG00000075461.6	0.0990289	ENSG00000141198.16
ENSG00000135451.13	0.0990287	ENSG00000165480.16
ENSG00000081051.8	0.0990284	ENSG00000105675.9
ENSG00000083444.17	0.0990284	ENSG00000197852.12
ENSG00000108107.15	0.099028	ENSG00000173726.11
ENSG00000070729.14	0.0990279	ENSG00000227695.6
ENSG00000133935.7	0.0990278	ENSG00000136897.8
ENSG00000105701.16	0.0990277	ENSG00000125505.17
ENSG00000119508.18	0.099027	ENSG00000204099.12
ENSG00000071626.17	0.0990267	ENSG00000163655.16
ENSG00000142945.13	0.0990262	ENSG00000172167.8
ENSG00000004059.11	0.0990255	ENSG00000033050.9
ENSG00000149273.15	0.0990253	ENSG00000170275.15
ENSG00000168393.13	0.0990253	ENSG00000177602.5
ENSG00000063177.13	0.0990253	ENSG00000187446.12
ENSG00000090889.12	0.0990249	ENSG00000125885.13
ENSG00000068079.8	0.0990247	ENSG00000124201.15
ENSG00000029725.17	0.0990244	ENSG00000198000.12
ENSG00000231666.7	0.0990242	ENSG00000270547.6
ENSG00000053372.5	0.0990238	ENSG00000161016.18
ENSG00000169045.17	0.0990234	ENSG00000213341.11
ENSG00000143321.19	0.0990231	ENSG00000170604.5
ENSG00000108679.13	0.0990231	ENSG00000198795.11
ENSG00000123136.15	0.0990227	ENSG00000160445.11
ENSG00000099364.18	0.0990223	ENSG00000105429.13
ENSG00000002834.18	0.0990222	ENSG00000263874.2
ENSG00000070770.10	0.0990215	ENSG00000101444.13
ENSG00000135823.14	0.0990215	ENSG00000168256.18
ENSG00000115875.19	0.0990206	ENSG00000159348.13
ENSG00000092871.17	0.0990199	ENSG00000115816.15
ENSG00000125975.14	0.0990192	ENSG00000140505.7
ENSG00000122952.17	0.0990185	ENSG00000171552.14
ENSG00000116266.11	0.0990176	ENSG00000167112.10
ENSG00000060982.15	0.0990174	ENSG00000102780.17
ENSG00000078246.17	0.099017	ENSG00000125703.15
ENSG00000170632.14	0.099017	ENSG00000269821.1
ENSG00000100038.20	0.0990162	ENSG00000183763.9
ENSG00000120215.10	0.0990161	ENSG00000166391.15
ENSG00000130517.14	0.0990159	ENSG00000243943.10
ENSG00000163728.11	0.0990154	ENSG00000231163.6
ENSG00000130589.16	0.0990139	ENSG00000136147.18
ENSG00000005022.6	0.0990138	ENSG00000105202.9
ENSG00000108443.14	0.0990122	ENSG00000167721.11
ENSG00000173451.7	0.0990119	ENSG00000227543.5
ENSG00000111445.14	0.0990109	ENSG00000259612.1
ENSG00000163956.13	0.0990108	ENSG00000184384.14
ENSG00000148218.16	0.0990101	ENSG00000148225.16
ENSG00000008952.17	0.0990099	ENSG00000108309.14
ENSG00000125818.18	0.0990098	ENSG00000142453.12
ENSG00000120903.13	0.0990094	ENSG00000174672.16
ENSG00000059378.13	0.0990091	ENSG00000168961.17
ENSG00000115163.15	0.099009	ENSG00000138092.11
ENSG00000182405.6	0.0990081	ENSG00000260852.1
ENSG00000102901.13	0.0990076	ENSG00000112659.14
ENSG00000070601.10	0.0990067	ENSG00000134343.14
ENSG00000200783.1	0.0990055	ENSG00000236090.2
ENSG00000171858.18	0.0990049	ENSG00000229117.9
ENSG00000130935.10	0.0990048	ENSG00000168827.15
ENSG00000235613.2	0.0990043	ENSG00000259642.2
ENSG00000157764.14	0.0990028	ENSG00000170265.12
ENSG00000125498.20	0.0990026	ENSG00000240403.5
ENSG00000113569.16	0.0990023	ENSG00000154920.15
ENSG00000182606.17	0.0990021	ENSG00000184840.12
ENSG00000128739.23	0.0990019	ENSG00000238024.1
ENSG00000176208.9	0.0990015	ENSG00000189057.11
ENSG00000087301.9	0.0990012	ENSG00000110429.14
ENSG00000197050.11	0.0990008	ENSG00000198346.11
ENSG00000117632.23	0.0990006	ENSG00000136891.14
ENSG00000062485.19	0.0990005	ENSG00000196531.14
ENSG00000136267.14	0.0990001	ENSG00000198420.10
ENSG00000104812.15	0.0989998	ENSG00000213654.10
ENSG00000139597.18	0.0989994	ENSG00000167114.13
ENSG00000172366.20	0.0989989	ENSG00000173660.12
ENSG00000147454.14	0.0989987	ENSG00000182512.5
ENSG00000085978.22	0.0989985	ENSG00000113845.10
ENSG00000130818.12	0.0989976	ENSG00000234444.10
ENSG00000128973.13	0.0989975	ENSG00000159259.8
ENSG00000156959.9	0.0989971	ENSG00000215231.8
ENSG00000101361.17	0.0989962	ENSG00000174282.12
ENSG00000167280.17	0.0989956	ENSG00000185246.18
ENSG00000009765.15	0.0989953	ENSG00000134216.19
ENSG00000123374.11	0.0989941	ENSG00000168393.13
ENSG00000171863.15	0.0989939	ENSG00000233927.5
ENSG00000126226.22	0.0989928	ENSG00000129355.7
ENSG00000113578.18	0.0989928	ENSG00000259417.3
ENSG00000108443.14	0.0989925	ENSG00000145016.16
ENSG00000025156.13	0.0989921	ENSG00000121390.19
ENSG00000231163.6	0.0989914	ENSG00000261520.5
ENSG00000116574.6	0.0989912	ENSG00000197324.9
ENSG00000137171.15	0.098991	ENSG00000172273.13
ENSG00000114786.16	0.0989906	ENSG00000186871.7
ENSG00000120802.14	0.0989904	ENSG00000148773.14
ENSG00000101146.13	0.0989896	ENSG00000108262.16
ENSG00000017797.13	0.0989895	ENSG00000168404.13
ENSG00000034533.12	0.0989892	ENSG00000132773.12
ENSG00000013306.16	0.0989888	ENSG00000158828.8
ENSG00000134193.15	0.0989887	ENSG00000214263.2
ENSG00000128563.13	0.0989882	ENSG00000205903.7
ENSG00000131470.15	0.0989879	ENSG00000197451.12
ENSG00000072121.17	0.0989876	ENSG00000100038.20
ENSG00000005100.13	0.0989876	ENSG00000172794.20
ENSG00000090512.12	0.0989867	ENSG00000147571.5
ENSG00000164151.12	0.0989859	ENSG00000198042.11
ENSG00000154608.14	0.0989858	ENSG00000164466.13
ENSG00000131100.13	0.0989857	ENSG00000157191.20
ENSG00000119285.11	0.0989849	ENSG00000132361.18
ENSG00000134287.10	0.0989849	ENSG00000167118.11
ENSG00000138622.4	0.0989848	ENSG00000257126.6
ENSG00000090266.13	0.0989835	ENSG00000106344.8
ENSG00000111358.14	0.0989833	ENSG00000204370.13
ENSG00000112312.10	0.0989832	ENSG00000186871.7
ENSG00000181061.14	0.0989827	ENSG00000212127.6
ENSG00000231605.6	0.0989825	ENSG00000284848.2
ENSG00000111727.12	0.0989822	ENSG00000140153.18
ENSG00000132361.18	0.0989819	ENSG00000155561.15
ENSG00000136715.19	0.0989814	ENSG00000152147.11
ENSG00000229240.9	0.0989813	ENSG00000280989.2
ENSG00000088035.18	0.0989806	ENSG00000136828.19
ENSG00000101442.10	0.0989805	ENSG00000200394.1
ENSG00000102837.7	0.0989803	ENSG00000166930.7
ENSG00000112029.10	0.0989796	ENSG00000146918.20
ENSG00000164219.10	0.0989796	ENSG00000171700.14
ENSG00000164283.13	0.0989794	ENSG00000175445.17
ENSG00000083814.13	0.0989794	ENSG00000186272.13
ENSG00000140284.11	0.0989792	ENSG00000147872.10
ENSG00000113595.15	0.0989792	ENSG00000180398.13
ENSG00000197744.5	0.0989788	ENSG00000227195.11
ENSG00000088205.13	0.098977	ENSG00000089154.11
ENSG00000174672.16	0.098977	ENSG00000198074.10
ENSG00000138035.15	0.0989756	ENSG00000163840.10
ENSG00000106348.18	0.0989754	ENSG00000170265.12
ENSG00000124812.15	0.0989752	ENSG00000171564.12
ENSG00000204460.3	0.0989752	ENSG00000283314.1
ENSG00000135916.16	0.0989746	ENSG00000213699.9
ENSG00000185686.18	0.0989741	ENSG00000267206.6
ENSG00000070061.16	0.0989736	ENSG00000138074.15
ENSG00000113569.16	0.0989734	ENSG00000116120.11
ENSG00000116668.13	0.0989733	ENSG00000243849.2
ENSG00000039123.16	0.0989731	ENSG00000082516.9
ENSG00000233587.2	0.0989727	ENSG00000248397.1
ENSG00000166930.7	0.0989724	ENSG00000254081.2
ENSG00000135472.9	0.0989718	ENSG00000162399.9
ENSG00000014919.13	0.0989711	ENSG00000021776.11
ENSG00000234925.2	0.0989707	ENSG00000235892.1
ENSG00000182372.10	0.0989701	ENSG00000231795.1
ENSG00000154274.15	0.0989698	ENSG00000249534.2
ENSG00000065150.21	0.0989695	ENSG00000119203.14
ENSG00000100629.17	0.0989693	ENSG00000168071.22
ENSG00000112578.10	0.0989692	ENSG00000165526.9
ENSG00000101204.18	0.0989685	ENSG00000143032.8
ENSG00000173327.8	0.0989684	ENSG00000173338.13
ENSG00000158473.8	0.0989684	ENSG00000178695.6
ENSG00000178695.6	0.0989679	ENSG00000221869.5
ENSG00000147437.10	0.0989671	ENSG00000271819.1
ENSG00000082126.18	0.0989669	ENSG00000162639.16
ENSG00000103037.12	0.0989659	ENSG00000135469.14
ENSG00000198074.10	0.098965	ENSG00000234265.2
ENSG00000160193.12	0.0989649	ENSG00000166261.11
ENSG00000142230.13	0.0989636	ENSG00000241158.7
ENSG00000070886.12	0.0989633	ENSG00000138813.10
ENSG00000071243.16	0.0989627	ENSG00000108826.16
ENSG00000237523.2	0.0989625	ENSG00000260338.2
ENSG00000130958.13	0.0989624	ENSG00000170190.16
ENSG00000111581.10	0.0989622	ENSG00000174371.17
ENSG00000102178.13	0.0989619	ENSG00000116237.16
ENSG00000108439.11	0.0989618	ENSG00000160961.12
ENSG00000119737.6	0.0989606	ENSG00000242689.3
ENSG00000130021.15	0.0989599	ENSG00000160563.14
ENSG00000158042.9	0.0989592	ENSG00000239305.7
ENSG00000119421.7	0.0989589	ENSG00000157184.7
ENSG00000123485.12	0.0989588	ENSG00000149636.16
ENSG00000176058.13	0.0989573	ENSG00000236804.1
ENSG00000239224.3	0.0989569	ENSG00000244642.3
ENSG00000111581.10	0.0989566	ENSG00000130935.10
ENSG00000137547.9	0.0989565	ENSG00000165264.11
ENSG00000132341.12	0.0989555	ENSG00000136522.14
ENSG00000161996.19	0.0989547	ENSG00000185561.10
ENSG00000152683.14	0.098954	ENSG00000152904.11
ENSG00000101868.13	0.0989532	ENSG00000236104.3
ENSG00000165169.11	0.0989526	ENSG00000184661.14
ENSG00000198771.11	0.0989524	ENSG00000213445.10
ENSG00000137135.18	0.0989517	ENSG00000171241.9
ENSG00000167967.16	0.09895	ENSG00000187531.14
ENSG00000112234.9	0.0989499	ENSG00000265727.2
ENSG00000109919.10	0.0989494	ENSG00000230131.6
ENSG00000204392.11	0.0989484	ENSG00000205155.8
ENSG00000132821.12	0.0989482	ENSG00000175535.6
ENSG00000158828.8	0.0989481	ENSG00000169679.15
ENSG00000118246.14	0.0989478	ENSG00000164338.10
ENSG00000105722.10	0.0989464	ENSG00000126767.18
ENSG00000149927.18	0.0989462	ENSG00000183691.6
ENSG00000072786.13	0.0989457	ENSG00000197971.16
ENSG00000113742.14	0.0989447	ENSG00000115129.14
ENSG00000091039.17	0.0989446	ENSG00000116198.14
ENSG00000131174.7	0.0989446	ENSG00000140740.11
ENSG00000002834.18	0.0989444	ENSG00000142634.13
ENSG00000031823.14	0.0989443	ENSG00000077235.18
ENSG00000113578.18	0.0989443	ENSG00000156920.11
ENSG00000092470.12	0.098944	ENSG00000127423.11
ENSG00000135913.11	0.0989431	ENSG00000149308.17
ENSG00000136688.11	0.0989423	ENSG00000261446.4
ENSG00000115282.21	0.0989419	ENSG00000196821.10
ENSG00000197958.13	0.0989396	ENSG00000278845.5
ENSG00000113262.16	0.0989388	ENSG00000171403.10
ENSG00000111364.16	0.0989381	ENSG00000164024.12
ENSG00000144395.18	0.0989378	ENSG00000153044.10
ENSG00000106615.10	0.0989377	ENSG00000128524.5
ENSG00000100307.13	0.0989372	ENSG00000138180.16
ENSG00000165819.12	0.0989368	ENSG00000171204.13
ENSG00000085760.15	0.0989368	ENSG00000173145.11
ENSG00000137767.14	0.0989367	ENSG00000184831.14
ENSG00000151692.15	0.0989364	ENSG00000158710.15
ENSG00000108424.11	0.0989363	ENSG00000159131.17
ENSG00000136982.6	0.098935	ENSG00000166508.18
ENSG00000133318.14	0.0989347	ENSG00000172757.13
ENSG00000140386.13	0.0989344	ENSG00000142798.20
ENSG00000072501.19	0.0989343	ENSG00000140534.14
ENSG00000196182.11	0.0989338	ENSG00000198042.11
ENSG00000225316.3	0.0989337	ENSG00000226272.5
ENSG00000104980.8	0.0989336	ENSG00000182324.7
ENSG00000066044.15	0.0989333	ENSG00000157020.18
ENSG00000140575.13	0.0989324	ENSG00000197747.9
ENSG00000100297.16	0.0989322	ENSG00000125885.13
ENSG00000162761.14	0.0989315	ENSG00000230525.6
ENSG00000074582.15	0.0989312	ENSG00000113732.9
ENSG00000105085.11	0.098931	ENSG00000105656.13
ENSG00000067066.17	0.0989302	ENSG00000185404.17
ENSG00000108439.11	0.09893	ENSG00000175395.16
ENSG00000164488.12	0.0989293	ENSG00000169857.9
ENSG00000123500.10	0.0989291	ENSG00000131730.16
ENSG00000131475.7	0.0989288	ENSG00000239672.8
ENSG00000006125.18	0.0989287	ENSG00000138594.14
ENSG00000158604.15	0.098928	ENSG00000168303.9
ENSG00000012817.16	0.0989275	ENSG00000112309.11
ENSG00000105404.11	0.0989273	ENSG00000116209.12
ENSG00000213253.5	0.0989272	ENSG00000238103.4
ENSG00000173209.23	0.0989265	ENSG00000241058.4
ENSG00000164494.12	0.0989251	ENSG00000165633.13
ENSG00000029559.7	0.098925	ENSG00000104067.17
ENSG00000135205.15	0.0989249	ENSG00000141428.17
ENSG00000139514.13	0.0989248	ENSG00000184575.12
ENSG00000150051.14	0.0989243	ENSG00000168539.4
ENSG00000141699.11	0.0989241	ENSG00000166181.13
ENSG00000122952.17	0.0989237	ENSG00000133739.16
ENSG00000145692.15	0.0989232	ENSG00000176165.12
ENSG00000203972.10	0.0989229	ENSG00000256193.6
ENSG00000104687.14	0.0989226	ENSG00000158019.21
ENSG00000143196.5	0.0989226	ENSG00000205667.3
ENSG00000136122.18	0.0989226	ENSG00000230223.8
ENSG00000064607.17	0.0989224	ENSG00000249115.9
ENSG00000023228.14	0.0989217	ENSG00000134644.16
ENSG00000130748.7	0.0989217	ENSG00000277590.1
ENSG00000124731.13	0.0989213	ENSG00000136826.15
ENSG00000087053.20	0.0989204	ENSG00000185344.15
ENSG00000211677.2	0.0989196	ENSG00000211937.3
ENSG00000089685.15	0.0989193	ENSG00000162607.13
ENSG00000124201.15	0.0989192	ENSG00000134470.21
ENSG00000167863.12	0.098918	ENSG00000170100.14
ENSG00000107185.10	0.0989178	ENSG00000204310.13
ENSG00000172780.17	0.0989176	ENSG00000181038.14
ENSG00000066813.14	0.0989166	ENSG00000143032.8
ENSG00000114019.15	0.0989163	ENSG00000184254.17
ENSG00000167733.14	0.0989161	ENSG00000182324.7
ENSG00000180035.13	0.0989153	ENSG00000181804.15
ENSG00000115993.13	0.0989153	ENSG00000204323.5
ENSG00000108561.8	0.0989152	ENSG00000279730.2
ENSG00000108639.8	0.0989149	ENSG00000157191.20
ENSG00000120539.15	0.0989146	ENSG00000138346.15
ENSG00000240087.3	0.0989145	ENSG00000248801.7
ENSG00000170807.12	0.0989144	ENSG00000231253.2
ENSG00000120907.18	0.0989139	ENSG00000232458.1
ENSG00000172172.8	0.0989133	ENSG00000182359.15
ENSG00000130816.17	0.0989128	ENSG00000166788.10
ENSG00000197050.11	0.098912	ENSG00000253731.3
ENSG00000074319.13	0.0989118	ENSG00000160055.20
ENSG00000113578.18	0.0989115	ENSG00000174343.6
ENSG00000166033.13	0.0989111	ENSG00000189184.12
ENSG00000107854.6	0.0989105	ENSG00000129951.19
ENSG00000101346.14	0.0989104	ENSG00000103496.15
ENSG00000112742.10	0.09891	ENSG00000175216.15
ENSG00000166930.7	0.0989097	ENSG00000267777.2
ENSG00000105447.13	0.0989091	ENSG00000111845.5
ENSG00000116251.11	0.0989084	ENSG00000173660.12
ENSG00000161960.16	0.0989084	ENSG00000241343.10
ENSG00000125755.19	0.0989082	ENSG00000167258.15
ENSG00000088888.18	0.0989077	ENSG00000198920.11
ENSG00000111727.12	0.0989074	ENSG00000171302.17
ENSG00000070413.20	0.0989074	ENSG00000233040.2
ENSG00000071189.21	0.0989071	ENSG00000143315.8
ENSG00000116824.5	0.0989069	ENSG00000155629.15
ENSG00000235166.8	0.0989064	ENSG00000235731.3
ENSG00000180817.12	0.0989061	ENSG00000182199.11
ENSG00000162694.14	0.0989054	ENSG00000164117.14
ENSG00000224796.1	0.0989054	ENSG00000232629.9
ENSG00000188859.7	0.0989051	ENSG00000249035.7
ENSG00000008324.12	0.0989048	ENSG00000163319.11
ENSG00000035499.13	0.0989045	ENSG00000172167.8
ENSG00000181894.15	0.0989045	ENSG00000204920.11
ENSG00000203965.13	0.098902	ENSG00000213064.10
ENSG00000013561.18	0.0989017	ENSG00000127564.17
ENSG00000127184.13	0.0989017	ENSG00000164919.11
ENSG00000125970.12	0.0989008	ENSG00000167118.11
ENSG00000110841.14	0.0989008	ENSG00000283122.1
ENSG00000068489.13	0.0989005	ENSG00000140534.14
ENSG00000140459.18	0.0989	ENSG00000162069.16
ENSG00000006744.19	0.0988994	ENSG00000125630.16
ENSG00000152219.5	0.0988992	ENSG00000167985.7
ENSG00000166930.7	0.0988978	ENSG00000277527.2
ENSG00000100246.13	0.0988977	ENSG00000131584.19
ENSG00000005022.6	0.0988973	ENSG00000126756.12
ENSG00000167325.15	0.0988969	ENSG00000198056.15
ENSG00000042753.12	0.0988956	ENSG00000105438.9
ENSG00000117242.7	0.0988949	ENSG00000198466.12
ENSG00000134030.14	0.0988942	ENSG00000141401.12
ENSG00000156467.10	0.0988937	ENSG00000198839.10
ENSG00000091127.14	0.0988931	ENSG00000185262.9
ENSG00000100142.16	0.0988919	ENSG00000121289.18
ENSG00000099901.17	0.0988915	ENSG00000184277.13
ENSG00000083635.8	0.0988913	ENSG00000118246.14
ENSG00000100162.15	0.0988908	ENSG00000271013.1
ENSG00000182492.16	0.0988903	ENSG00000183580.10
ENSG00000092201.10	0.0988901	ENSG00000130816.17
ENSG00000156675.16	0.0988895	ENSG00000185347.18
ENSG00000115263.15	0.0988895	ENSG00000230046.1
ENSG00000092470.12	0.0988885	ENSG00000126787.13
ENSG00000108424.11	0.0988885	ENSG00000166946.14
ENSG00000143256.5	0.0988875	ENSG00000171155.8
ENSG00000168496.4	0.0988875	ENSG00000178202.13
ENSG00000164934.14	0.0988873	ENSG00000166226.13
ENSG00000099203.7	0.0988873	ENSG00000166275.16
ENSG00000143315.8	0.0988873	ENSG00000259315.1
ENSG00000050426.16	0.0988868	ENSG00000178035.13
ENSG00000092853.14	0.0988854	ENSG00000168300.14
ENSG00000075188.9	0.0988838	ENSG00000172954.14
ENSG00000178021.11	0.0988837	ENSG00000226185.2
ENSG00000178999.13	0.0988827	ENSG00000184445.12
ENSG00000014919.13	0.0988826	ENSG00000100060.18
ENSG00000128394.17	0.0988826	ENSG00000168961.17
ENSG00000103429.11	0.0988819	ENSG00000198839.10
ENSG00000130783.14	0.0988818	ENSG00000166860.3
ENSG00000066322.15	0.0988815	ENSG00000135926.15
ENSG00000257923.12	0.0988814	ENSG00000272391.6
ENSG00000115282.21	0.0988808	ENSG00000127419.17
ENSG00000010278.15	0.0988799	ENSG00000158710.15
ENSG00000144362.12	0.0988797	ENSG00000188672.19
ENSG00000138376.11	0.0988793	ENSG00000171848.16
ENSG00000158195.11	0.098879	ENSG00000224877.4
ENSG00000100216.6	0.0988789	ENSG00000233927.5
ENSG00000070759.17	0.0988784	ENSG00000108443.14
ENSG00000113569.16	0.0988784	ENSG00000167900.12
ENSG00000075826.17	0.0988782	ENSG00000126062.4
ENSG00000234279.2	0.0988781	ENSG00000248397.1
ENSG00000052802.13	0.0988773	ENSG00000104549.12
ENSG00000152454.4	0.0988771	ENSG00000166825.15
ENSG00000230223.8	0.0988771	ENSG00000256837.1
ENSG00000103811.18	0.0988764	ENSG00000116990.11
ENSG00000116898.12	0.0988753	ENSG00000201010.1
ENSG00000101546.13	0.0988745	ENSG00000204410.16
ENSG00000092201.10	0.0988744	ENSG00000135775.14
ENSG00000139725.8	0.0988742	ENSG00000168067.12
ENSG00000119760.16	0.0988736	ENSG00000172732.12
ENSG00000054118.15	0.0988729	ENSG00000112110.10
ENSG00000183323.13	0.0988728	ENSG00000213830.3
ENSG00000112175.8	0.0988725	ENSG00000133477.17
ENSG00000154957.14	0.0988719	ENSG00000198081.11
ENSG00000183580.10	0.0988718	ENSG00000197951.10
ENSG00000072786.13	0.098871	ENSG00000253368.4
ENSG00000234265.2	0.0988704	ENSG00000237128.1
ENSG00000141738.14	0.0988703	ENSG00000145692.15
ENSG00000169385.3	0.0988702	ENSG00000172232.10
ENSG00000162971.11	0.0988702	ENSG00000198074.10
ENSG00000155366.17	0.0988691	ENSG00000158769.18
ENSG00000078804.13	0.0988687	ENSG00000184047.20
ENSG00000083720.13	0.0988687	ENSG00000186074.19
ENSG00000105701.16	0.0988679	ENSG00000132819.17
ENSG00000143156.14	0.0988678	ENSG00000155508.14
ENSG00000121289.18	0.0988669	ENSG00000182718.18
ENSG00000130734.10	0.0988661	ENSG00000203804.5
ENSG00000136110.13	0.0988658	ENSG00000253618.1
ENSG00000077080.10	0.0988655	ENSG00000146223.16
ENSG00000166333.14	0.0988653	ENSG00000186815.13
ENSG00000225362.10	0.0988648	ENSG00000258502.6
ENSG00000112276.14	0.0988647	ENSG00000197503.4
ENSG00000119865.9	0.0988645	ENSG00000197993.9
ENSG00000258332.3	0.0988644	ENSG00000261014.2
ENSG00000111665.12	0.0988639	ENSG00000165480.16
ENSG00000146670.10	0.0988634	ENSG00000213551.7
ENSG00000100246.13	0.0988633	ENSG00000111358.14
ENSG00000187045.19	0.0988629	ENSG00000255772.5
ENSG00000108639.8	0.0988626	ENSG00000112699.11
ENSG00000160094.15	0.0988623	ENSG00000171453.20
ENSG00000157456.8	0.0988618	ENSG00000169131.13
ENSG00000132153.15	0.0988618	ENSG00000170260.9
ENSG00000207613.1	0.0988616	ENSG00000261011.1
ENSG00000175029.17	0.0988615	ENSG00000182318.6
ENSG00000081721.12	0.0988611	ENSG00000169413.3
ENSG00000167702.13	0.0988611	ENSG00000173137.12
ENSG00000057468.7	0.09886	ENSG00000123091.5
ENSG00000136270.14	0.0988594	ENSG00000213339.9
ENSG00000178982.10	0.0988586	ENSG00000272325.2
ENSG00000105675.9	0.0988582	ENSG00000113905.5
ENSG00000164024.12	0.098858	ENSG00000205937.12
ENSG00000108829.10	0.0988577	ENSG00000183747.12
ENSG00000114988.12	0.0988573	ENSG00000152683.14
ENSG00000035141.8	0.0988563	ENSG00000185246.18
ENSG00000115241.11	0.0988549	ENSG00000170515.14
ENSG00000051180.17	0.0988547	ENSG00000133119.13
ENSG00000164902.14	0.0988542	ENSG00000180329.14
ENSG00000172062.17	0.0988537	ENSG00000249709.8
ENSG00000102882.12	0.0988535	ENSG00000138074.15
ENSG00000099901.17	0.0988534	ENSG00000126457.22
ENSG00000075218.19	0.0988529	ENSG00000111445.14
ENSG00000039987.7	0.0988524	ENSG00000130643.9
ENSG00000114062.22	0.0988523	ENSG00000186432.10
ENSG00000112335.15	0.0988507	ENSG00000166848.7
ENSG00000166707.12	0.0988503	ENSG00000253218.1
ENSG00000182544.9	0.0988498	ENSG00000211460.12
ENSG00000102901.13	0.0988497	ENSG00000176182.6
ENSG00000078902.16	0.0988491	ENSG00000101473.17
ENSG00000078237.7	0.0988487	ENSG00000100744.15
ENSG00000070814.22	0.0988484	ENSG00000204498.11
ENSG00000022267.19	0.0988477	ENSG00000093167.18
ENSG00000146197.9	0.0988475	ENSG00000215644.10
ENSG00000180233.11	0.0988473	ENSG00000207771.1
ENSG00000126767.18	0.0988469	ENSG00000204308.8
ENSG00000169155.10	0.0988466	ENSG00000281183.1
ENSG00000068120.15	0.0988464	ENSG00000179476.8
ENSG00000167863.12	0.0988464	ENSG00000244187.8
ENSG00000237054.9	0.0988458	ENSG00000241458.1
ENSG00000139239.7	0.0988456	ENSG00000260727.2
ENSG00000201428.1	0.0988448	ENSG00000227097.5
ENSG00000122585.8	0.0988438	ENSG00000168079.17
ENSG00000109606.13	0.0988437	ENSG00000145996.11
ENSG00000164542.13	0.0988433	ENSG00000266173.7
ENSG00000118557.16	0.0988425	ENSG00000186517.14
ENSG00000083642.19	0.098842	ENSG00000110107.9
ENSG00000065057.9	0.098841	ENSG00000161547.17
ENSG00000028310.18	0.0988409	ENSG00000088205.13
ENSG00000110104.13	0.0988408	ENSG00000130119.17
ENSG00000100239.16	0.0988408	ENSG00000205352.11
ENSG00000170807.12	0.0988404	ENSG00000255772.5
ENSG00000144580.14	0.0988402	ENSG00000164068.16
ENSG00000130204.13	0.0988402	ENSG00000183684.8
ENSG00000106028.11	0.09884	ENSG00000197157.11
ENSG00000083535.16	0.0988399	ENSG00000183431.12
ENSG00000166183.16	0.0988388	ENSG00000184984.10
ENSG00000165806.21	0.0988382	ENSG00000221963.6
ENSG00000063245.15	0.0988376	ENSG00000204310.13
ENSG00000104299.15	0.0988374	ENSG00000277149.5
ENSG00000123545.6	0.0988373	ENSG00000178741.12
ENSG00000163705.13	0.0988371	ENSG00000231163.6
ENSG00000101132.10	0.0988362	ENSG00000123144.11
ENSG00000136436.15	0.098836	ENSG00000168067.12
ENSG00000116903.7	0.0988357	ENSG00000156467.10
ENSG00000104327.7	0.0988356	ENSG00000125975.14
ENSG00000014919.13	0.0988356	ENSG00000198715.13
ENSG00000172428.11	0.0988349	ENSG00000232112.3
ENSG00000136824.19	0.0988344	ENSG00000166881.10
ENSG00000101019.22	0.0988336	ENSG00000168575.10
ENSG00000139351.15	0.0988333	ENSG00000214465.3
ENSG00000237350.1	0.0988332	ENSG00000243547.1
ENSG00000156738.18	0.0988326	ENSG00000169435.14
ENSG00000111271.15	0.0988322	ENSG00000128563.13
ENSG00000100351.17	0.0988319	ENSG00000248909.1
ENSG00000111581.10	0.0988317	ENSG00000166508.18
ENSG00000142784.16	0.0988305	ENSG00000175115.13
ENSG00000141002.20	0.0988303	ENSG00000197912.16
ENSG00000106049.9	0.0988295	ENSG00000113845.10
ENSG00000132952.12	0.098829	ENSG00000164631.19
ENSG00000104723.21	0.0988284	ENSG00000229091.3
ENSG00000077080.10	0.0988284	ENSG00000237442.3
ENSG00000117984.15	0.0988273	ENSG00000125503.13
ENSG00000119705.10	0.0988266	ENSG00000137547.9
ENSG00000169951.10	0.0988257	ENSG00000174943.11
ENSG00000068394.11	0.0988232	ENSG00000105229.7
ENSG00000106560.11	0.098822	ENSG00000185522.9
ENSG00000137547.9	0.0988213	ENSG00000164258.12
ENSG00000159792.10	0.0988211	ENSG00000160445.11
ENSG00000178429.9	0.0988209	ENSG00000214541.3
ENSG00000144895.12	0.0988207	ENSG00000147687.19
ENSG00000089685.15	0.0988206	ENSG00000186193.9
ENSG00000091136.15	0.0988198	ENSG00000140937.14
ENSG00000158545.16	0.0988198	ENSG00000160072.20
ENSG00000126005.17	0.0988192	ENSG00000160214.13
ENSG00000124493.14	0.0988186	ENSG00000183506.17
ENSG00000236078.2	0.0988181	ENSG00000261615.7
ENSG00000118193.12	0.0988179	ENSG00000151725.12
ENSG00000091513.16	0.0988173	ENSG00000155066.16
ENSG00000090470.15	0.098817	ENSG00000168040.5
ENSG00000083896.13	0.0988166	ENSG00000115364.14
ENSG00000226015.2	0.0988166	ENSG00000259431.6
ENSG00000250754.6	0.0988164	ENSG00000261156.6
ENSG00000171530.15	0.0988155	ENSG00000198839.10
ENSG00000158578.21	0.0988154	ENSG00000198336.9
ENSG00000135966.13	0.0988153	ENSG00000170854.18
ENSG00000118729.12	0.0988149	ENSG00000244752.3
ENSG00000173193.15	0.0988148	ENSG00000250859.1
ENSG00000171202.7	0.0988144	ENSG00000213593.10
ENSG00000069122.19	0.098814	ENSG00000172380.6
ENSG00000035499.13	0.0988135	ENSG00000127586.17
ENSG00000071794.16	0.0988126	ENSG00000130816.17
ENSG00000211706.2	0.0988124	ENSG00000211849.1
ENSG00000143401.15	0.0988117	ENSG00000145337.5
ENSG00000163166.15	0.0988117	ENSG00000176248.9
ENSG00000080822.17	0.0988116	ENSG00000204498.11
ENSG00000115282.21	0.0988112	ENSG00000141002.20
ENSG00000167459.17	0.0988112	ENSG00000237523.2
ENSG00000014641.21	0.0988102	ENSG00000148334.16
ENSG00000114767.7	0.0988085	ENSG00000197498.13
ENSG00000250821.3	0.0988084	ENSG00000278746.1
ENSG00000213763.4	0.0988078	ENSG00000235297.3
ENSG00000105373.19	0.0988066	ENSG00000197756.10
ENSG00000162772.17	0.0988064	ENSG00000175395.16
ENSG00000211970.3	0.0988063	ENSG00000241351.3
ENSG00000175387.16	0.0988056	ENSG00000247556.6
ENSG00000172350.10	0.0988052	ENSG00000233441.6
ENSG00000119650.13	0.0988048	ENSG00000148950.11
ENSG00000115875.19	0.0988039	ENSG00000175643.10
ENSG00000085274.16	0.0988037	ENSG00000101574.15
ENSG00000197756.10	0.0988036	ENSG00000236565.3
ENSG00000153044.10	0.0988034	ENSG00000171320.15
ENSG00000131116.12	0.0988027	ENSG00000161671.17
ENSG00000213178.3	0.0988016	ENSG00000224631.4
ENSG00000112333.12	0.0988011	ENSG00000113763.12
ENSG00000146670.10	0.0988008	ENSG00000160298.18
ENSG00000111834.13	0.0988001	ENSG00000196152.10
ENSG00000182255.7	0.0987991	ENSG00000250862.1
ENSG00000146223.16	0.0987989	ENSG00000164051.14
ENSG00000180626.10	0.0987982	ENSG00000188177.14
ENSG00000112312.10	0.0987972	ENSG00000154920.15
ENSG00000120440.15	0.0987967	ENSG00000159337.7
ENSG00000136045.12	0.0987962	ENSG00000169905.13
ENSG00000158828.8	0.0987962	ENSG00000196914.9
ENSG00000112309.11	0.098796	ENSG00000166450.13
ENSG00000167359.8	0.0987958	ENSG00000224295.3
ENSG00000160055.20	0.0987949	ENSG00000170634.13
ENSG00000107130.10	0.0987943	ENSG00000164104.12
ENSG00000172167.8	0.0987943	ENSG00000185480.12
ENSG00000122778.10	0.0987942	ENSG00000128595.17
ENSG00000162761.14	0.0987932	ENSG00000267772.1
ENSG00000106415.13	0.098792	ENSG00000115750.17
ENSG00000115514.12	0.0987918	ENSG00000258441.1
ENSG00000213700.3	0.0987914	ENSG00000230897.1
ENSG00000066044.15	0.0987908	ENSG00000079999.14
ENSG00000132773.12	0.0987907	ENSG00000157538.14
ENSG00000100629.17	0.0987906	ENSG00000185359.14
ENSG00000106479.11	0.0987906	ENSG00000188177.14
ENSG00000149308.17	0.0987905	ENSG00000162928.9
ENSG00000111203.13	0.0987887	ENSG00000132773.12
ENSG00000198646.14	0.0987885	ENSG00000229794.2
ENSG00000005889.16	0.0987884	ENSG00000127081.14
ENSG00000166803.14	0.0987884	ENSG00000198830.11
ENSG00000163950.13	0.0987878	ENSG00000282100.1
ENSG00000109606.13	0.0987871	ENSG00000124207.17
ENSG00000109971.14	0.0987866	ENSG00000234176.1
ENSG00000103496.15	0.0987856	ENSG00000125484.12
ENSG00000128989.11	0.0987838	ENSG00000197961.12
ENSG00000064607.17	0.0987833	ENSG00000169718.18
ENSG00000175376.9	0.0987831	ENSG00000277161.2
ENSG00000093009.11	0.0987823	ENSG00000133119.13
ENSG00000213842.2	0.0987819	ENSG00000230223.8
ENSG00000185163.10	0.0987818	ENSG00000185803.12
ENSG00000148334.16	0.0987817	ENSG00000156697.13
ENSG00000137876.11	0.0987812	ENSG00000182004.13
ENSG00000149346.15	0.0987809	ENSG00000221994.12
ENSG00000112964.14	0.0987794	ENSG00000129009.13
ENSG00000104356.11	0.0987785	ENSG00000167721.11
ENSG00000136982.6	0.0987785	ENSG00000180626.10
ENSG00000173598.14	0.0987785	ENSG00000224142.1
ENSG00000231682.1	0.0987784	ENSG00000257495.5
ENSG00000153107.13	0.0987782	ENSG00000160214.13
ENSG00000211632.4	0.098778	ENSG00000224041.3
ENSG00000232458.1	0.0987774	ENSG00000248494.1
ENSG00000108256.9	0.0987773	ENSG00000110917.8
ENSG00000101413.12	0.0987769	ENSG00000136718.10
ENSG00000166930.7	0.0987765	ENSG00000234602.9
ENSG00000023228.14	0.0987763	ENSG00000116459.11
ENSG00000131143.10	0.0987759	ENSG00000189343.7
ENSG00000211598.2	0.0987758	ENSG00000224650.2
ENSG00000004142.12	0.0987754	ENSG00000023228.14
ENSG00000137207.12	0.0987753	ENSG00000140153.18
ENSG00000196937.11	0.0987751	ENSG00000224101.1
ENSG00000143106.13	0.0987748	ENSG00000184831.14
ENSG00000089063.15	0.0987726	ENSG00000166295.9
ENSG00000018625.15	0.0987722	ENSG00000130957.5
ENSG00000162598.13	0.0987721	ENSG00000203697.12
ENSG00000120539.15	0.0987715	ENSG00000138658.16
ENSG00000120903.13	0.0987709	ENSG00000170634.13
ENSG00000113368.12	0.09877	ENSG00000156970.13
ENSG00000125999.11	0.0987699	ENSG00000143921.9
ENSG00000153283.13	0.0987697	ENSG00000163040.15
ENSG00000153012.12	0.0987692	ENSG00000226808.3
ENSG00000130816.17	0.0987686	ENSG00000145386.11
ENSG00000133246.12	0.0987685	ENSG00000162390.18
ENSG00000047315.17	0.0987683	ENSG00000100764.14
ENSG00000170100.14	0.0987682	ENSG00000171604.12
ENSG00000006125.18	0.0987679	ENSG00000014216.16
ENSG00000133678.14	0.0987679	ENSG00000142330.20
ENSG00000137817.17	0.0987679	ENSG00000228315.12
ENSG00000103496.15	0.0987675	ENSG00000110107.9
ENSG00000233644.1	0.0987674	ENSG00000257108.2
ENSG00000170417.16	0.0987666	ENSG00000175766.13
ENSG00000244383.2	0.098765	ENSG00000258722.2
ENSG00000055211.14	0.0987649	ENSG00000132382.15
ENSG00000114942.14	0.0987649	ENSG00000144895.12
ENSG00000123268.9	0.0987642	ENSG00000188428.20
ENSG00000135414.10	0.0987638	ENSG00000171643.14
ENSG00000128050.9	0.0987634	ENSG00000168496.4
ENSG00000201643.1	0.0987634	ENSG00000207041.1
ENSG00000198890.9	0.0987632	ENSG00000231503.4
ENSG00000125975.14	0.0987631	ENSG00000254588.1
ENSG00000083520.15	0.0987629	ENSG00000087365.16
ENSG00000107372.13	0.0987624	ENSG00000136504.13
ENSG00000040608.14	0.0987616	ENSG00000135587.9
ENSG00000065491.8	0.0987615	ENSG00000068971.14
ENSG00000109881.17	0.0987614	ENSG00000164087.8
ENSG00000101361.17	0.0987611	ENSG00000149932.17
ENSG00000117362.13	0.0987607	ENSG00000162735.19
ENSG00000065970.9	0.0987607	ENSG00000170653.19
ENSG00000085274.16	0.0987604	ENSG00000137558.9
ENSG00000124784.9	0.0987602	ENSG00000188986.9
ENSG00000233570.2	0.09876	ENSG00000235166.8
ENSG00000178202.13	0.0987598	ENSG00000184445.12
ENSG00000152439.13	0.0987597	ENSG00000171989.6
ENSG00000171241.9	0.0987594	ENSG00000172167.8
ENSG00000175387.16	0.0987594	ENSG00000197971.16
ENSG00000125454.12	0.0987593	ENSG00000183258.12
ENSG00000058804.12	0.0987589	ENSG00000079999.14
ENSG00000168461.13	0.0987583	ENSG00000197635.11
ENSG00000024048.11	0.0987578	ENSG00000116266.11
ENSG00000142556.19	0.0987575	ENSG00000184635.16
ENSG00000109920.13	0.0987574	ENSG00000173226.17
ENSG00000132855.5	0.0987572	ENSG00000183747.12
ENSG00000080608.10	0.0987571	ENSG00000115944.15
ENSG00000005981.13	0.0987568	ENSG00000134216.19
ENSG00000115993.13	0.0987567	ENSG00000182512.5
ENSG00000117399.14	0.0987566	ENSG00000129173.13
ENSG00000116786.13	0.0987565	ENSG00000165914.15
ENSG00000135482.7	0.0987565	ENSG00000178904.19
ENSG00000238173.1	0.0987565	ENSG00000240828.1
ENSG00000119414.12	0.0987552	ENSG00000224101.1
ENSG00000257924.1	0.0987538	ENSG00000270547.6
ENSG00000157837.16	0.0987527	ENSG00000196670.14
ENSG00000198618.5	0.0987504	ENSG00000202512.1
ENSG00000168309.18	0.09875	ENSG00000203585.4
ENSG00000166446.15	0.0987497	ENSG00000260737.6
ENSG00000103502.14	0.0987496	ENSG00000184481.17
ENSG00000203857.10	0.0987494	ENSG00000224586.7
ENSG00000105202.9	0.0987491	ENSG00000128626.12
ENSG00000120942.14	0.0987489	ENSG00000133247.14
ENSG00000135903.20	0.0987485	ENSG00000256356.1
ENSG00000130748.7	0.0987484	ENSG00000152082.15
ENSG00000105447.13	0.0987484	ENSG00000163104.18
ENSG00000207175.1	0.0987484	ENSG00000212283.1
ENSG00000164096.13	0.0987482	ENSG00000185215.11
ENSG00000106803.10	0.0987478	ENSG00000167566.17
ENSG00000072501.19	0.0987477	ENSG00000075218.19
ENSG00000105889.16	0.0987474	ENSG00000132704.16
ENSG00000211896.7	0.0987473	ENSG00000211950.2
ENSG00000100307.13	0.0987472	ENSG00000122882.11
ENSG00000129810.15	0.0987468	ENSG00000178295.15
ENSG00000114316.13	0.0987461	ENSG00000244097.1
ENSG00000100354.21	0.0987455	ENSG00000159792.10
ENSG00000122085.17	0.0987455	ENSG00000163788.14
ENSG00000155714.14	0.0987448	ENSG00000255970.1
ENSG00000146701.12	0.0987446	ENSG00000179958.10
ENSG00000101346.14	0.0987443	ENSG00000198715.13
ENSG00000126767.18	0.098744	ENSG00000166925.9
ENSG00000214199.3	0.098744	ENSG00000224094.1
ENSG00000165192.14	0.0987438	ENSG00000212766.9
ENSG00000160683.5	0.0987427	ENSG00000197705.10
ENSG00000008018.9	0.0987424	ENSG00000164919.11
ENSG00000100216.6	0.0987419	ENSG00000159199.14
ENSG00000158552.13	0.0987419	ENSG00000164488.12
ENSG00000069122.19	0.0987417	ENSG00000198670.12
ENSG00000125482.13	0.0987415	ENSG00000132716.19
ENSG00000064607.17	0.0987402	ENSG00000164096.13
ENSG00000154146.13	0.0987399	ENSG00000172766.19
ENSG00000070614.15	0.0987394	ENSG00000169567.13
ENSG00000152234.16	0.0987393	ENSG00000156858.12
ENSG00000111796.4	0.098739	ENSG00000117560.8
ENSG00000119912.18	0.098739	ENSG00000165629.20
ENSG00000108578.15	0.098738	ENSG00000158773.14
ENSG00000168393.13	0.0987372	ENSG00000183048.12
ENSG00000136908.18	0.0987368	ENSG00000164733.22
ENSG00000100216.6	0.0987366	ENSG00000130204.13
ENSG00000013503.10	0.0987352	ENSG00000141378.15
ENSG00000105185.12	0.098735	ENSG00000165819.12
ENSG00000150361.12	0.0987344	ENSG00000154438.8
ENSG00000123977.10	0.0987343	ENSG00000169372.13
ENSG00000233047.7	0.0987339	ENSG00000257126.6
ENSG00000198538.11	0.0987333	ENSG00000213020.10
ENSG00000006625.18	0.0987332	ENSG00000184831.14
ENSG00000172404.5	0.0987331	ENSG00000225636.1
ENSG00000146859.6	0.0987324	ENSG00000167088.11
ENSG00000145692.15	0.0987323	ENSG00000167751.13
ENSG00000120800.5	0.0987317	ENSG00000166133.18
ENSG00000100129.18	0.0987315	ENSG00000197958.13
ENSG00000196466.10	0.0987315	ENSG00000219665.8
ENSG00000184863.11	0.0987303	ENSG00000198265.12
ENSG00000101191.17	0.0987294	ENSG00000196873.16
ENSG00000074842.8	0.0987281	ENSG00000128228.5
ENSG00000201793.1	0.0987274	ENSG00000216624.3
ENSG00000105821.15	0.0987269	ENSG00000146757.14
ENSG00000106246.18	0.0987268	ENSG00000106344.8
ENSG00000107438.9	0.0987265	ENSG00000111676.15
ENSG00000100442.11	0.0987262	ENSG00000197497.11
ENSG00000110696.10	0.0987258	ENSG00000157181.16
ENSG00000175198.17	0.0987258	ENSG00000264500.1
ENSG00000073111.14	0.0987239	ENSG00000115687.14
ENSG00000101346.14	0.0987238	ENSG00000179958.10
ENSG00000200156.1	0.0987238	ENSG00000202538.1
ENSG00000108474.17	0.0987232	ENSG00000197912.16
ENSG00000124795.17	0.0987214	ENSG00000152240.13
ENSG00000222724.1	0.0987205	ENSG00000265112.1
ENSG00000124784.9	0.0987192	ENSG00000155100.11
ENSG00000233913.7	0.0987184	ENSG00000271819.1
ENSG00000114956.20	0.0987183	ENSG00000146376.11
ENSG00000164733.22	0.0987183	ENSG00000179262.10
ENSG00000116898.12	0.0987168	ENSG00000278845.5
ENSG00000143222.12	0.0987165	ENSG00000251898.1
ENSG00000115541.11	0.0987162	ENSG00000132002.9
ENSG00000134375.11	0.0987158	ENSG00000181873.13
ENSG00000131779.11	0.0987153	ENSG00000232303.2
ENSG00000137767.14	0.0987152	ENSG00000162222.14
ENSG00000072832.15	0.0987145	ENSG00000131711.15
ENSG00000087586.18	0.0987143	ENSG00000136824.19
ENSG00000047188.16	0.0987136	ENSG00000172354.10
ENSG00000162441.12	0.0987134	ENSG00000224101.1
ENSG00000106399.11	0.0987129	ENSG00000134490.14
ENSG00000147536.12	0.0987124	ENSG00000271013.1
ENSG00000042832.12	0.0987123	ENSG00000182854.8
ENSG00000133275.16	0.0987114	ENSG00000142546.14
ENSG00000013573.17	0.0987112	ENSG00000139734.19
ENSG00000063241.8	0.0987107	ENSG00000074842.8
ENSG00000125999.11	0.0987107	ENSG00000162399.9
ENSG00000135617.4	0.0987106	ENSG00000172500.13
ENSG00000088053.11	0.0987103	ENSG00000160439.16
ENSG00000229325.1	0.0987103	ENSG00000252516.1
ENSG00000119927.14	0.0987098	ENSG00000213799.13
ENSG00000170348.9	0.0987094	ENSG00000184900.16
ENSG00000103496.15	0.0987082	ENSG00000112511.18
ENSG00000085415.16	0.0987078	ENSG00000152455.16
ENSG00000134627.12	0.0987078	ENSG00000167088.11
ENSG00000186625.14	0.0987078	ENSG00000231177.4
ENSG00000038427.16	0.0987073	ENSG00000101194.18
ENSG00000160993.4	0.0987064	ENSG00000164944.12
ENSG00000008083.14	0.0987059	ENSG00000101888.12
ENSG00000106153.13	0.0987056	ENSG00000169021.6
ENSG00000135776.5	0.0987055	ENSG00000198176.13
ENSG00000104835.15	0.0987042	ENSG00000174177.13
ENSG00000130958.13	0.0987037	ENSG00000186577.14
ENSG00000163499.12	0.0987034	ENSG00000164488.12
ENSG00000197818.12	0.0987025	ENSG00000263883.1
ENSG00000131373.15	0.0987023	ENSG00000135446.17
ENSG00000128271.22	0.0987017	ENSG00000173486.14
ENSG00000113391.19	0.0987016	ENSG00000183826.18
ENSG00000167612.13	0.0986995	ENSG00000227471.9
ENSG00000164089.9	0.0986984	ENSG00000164794.9
ENSG00000100823.12	0.0986977	ENSG00000164087.8
ENSG00000160219.12	0.0986974	ENSG00000173933.21
ENSG00000198380.13	0.0986972	ENSG00000223262.1
ENSG00000119801.13	0.0986971	ENSG00000227543.5
ENSG00000111206.13	0.0986963	ENSG00000204010.3
ENSG00000236445.5	0.098696	ENSG00000269956.2
ENSG00000005882.12	0.0986958	ENSG00000141699.11
ENSG00000108599.15	0.0986956	ENSG00000163312.11
ENSG00000126767.18	0.0986944	ENSG00000172890.13
ENSG00000215217.7	0.0986938	ENSG00000264859.6
ENSG00000108774.15	0.0986937	ENSG00000172531.16
ENSG00000211943.2	0.0986934	ENSG00000276775.1
ENSG00000125814.17	0.0986931	ENSG00000135093.13
ENSG00000208028.1	0.0986931	ENSG00000241933.1
ENSG00000228929.1	0.0986928	ENSG00000240914.1
ENSG00000128050.9	0.0986927	ENSG00000164051.14
ENSG00000089289.16	0.0986926	ENSG00000173660.12
ENSG00000102974.16	0.0986913	ENSG00000156103.16
ENSG00000063046.18	0.098691	ENSG00000130255.13
ENSG00000106591.4	0.0986904	ENSG00000170653.19
ENSG00000117616.18	0.0986904	ENSG00000178074.6
ENSG00000111269.3	0.0986901	ENSG00000127564.17
ENSG00000211967.3	0.0986897	ENSG00000241351.3
ENSG00000162592.10	0.0986896	ENSG00000233395.2
ENSG00000108592.17	0.0986895	ENSG00000159086.15
ENSG00000113578.18	0.0986891	ENSG00000225336.2
ENSG00000205442.13	0.0986886	ENSG00000226188.2
ENSG00000100055.21	0.0986884	ENSG00000167394.13
ENSG00000062485.19	0.0986875	ENSG00000135390.21
ENSG00000224017.2	0.0986875	ENSG00000248555.7
ENSG00000148303.17	0.0986874	ENSG00000207507.1
ENSG00000185973.12	0.0986874	ENSG00000240303.8
ENSG00000166133.18	0.0986873	ENSG00000178229.8
ENSG00000134121.10	0.0986872	ENSG00000168542.16
ENSG00000255411.3	0.0986872	ENSG00000259361.7
ENSG00000156697.13	0.0986869	ENSG00000197324.9
ENSG00000149136.9	0.0986868	ENSG00000152455.16
ENSG00000077549.19	0.0986863	ENSG00000111348.9
ENSG00000154274.15	0.0986863	ENSG00000203972.10
ENSG00000109686.19	0.0986849	ENSG00000136859.10
ENSG00000012963.15	0.0986837	ENSG00000089685.15
ENSG00000135220.11	0.0986836	ENSG00000235079.1
ENSG00000179676.7	0.0986835	ENSG00000236607.3
ENSG00000048707.15	0.0986834	ENSG00000113593.12
ENSG00000068354.16	0.098683	ENSG00000152455.16
ENSG00000073350.14	0.0986829	ENSG00000132879.14
ENSG00000115806.13	0.0986829	ENSG00000189159.16
ENSG00000008130.15	0.0986823	ENSG00000165178.9
ENSG00000104537.17	0.0986822	ENSG00000203697.12
ENSG00000105373.19	0.0986813	ENSG00000114942.14
ENSG00000126432.14	0.0986812	ENSG00000135404.12
ENSG00000136270.14	0.0986801	ENSG00000164654.16
ENSG00000171931.13	0.0986799	ENSG00000233644.1
ENSG00000102316.17	0.0986797	ENSG00000124743.6
ENSG00000092470.12	0.0986797	ENSG00000213551.7
ENSG00000100109.17	0.0986794	ENSG00000132716.19
ENSG00000211654.2	0.0986791	ENSG00000211662.2
ENSG00000164616.16	0.098679	ENSG00000244383.2
ENSG00000110080.20	0.0986789	ENSG00000233236.1
ENSG00000083845.9	0.0986786	ENSG00000171425.10
ENSG00000232931.6	0.0986783	ENSG00000248483.7
ENSG00000152102.18	0.0986779	ENSG00000160055.20
ENSG00000100629.17	0.0986769	ENSG00000116918.15
ENSG00000166391.15	0.0986766	ENSG00000243795.1
ENSG00000100888.15	0.0986765	ENSG00000132153.15
ENSG00000125995.16	0.0986764	ENSG00000185825.17
ENSG00000221303.1	0.0986762	ENSG00000264585.1
ENSG00000171453.20	0.0986761	ENSG00000175376.9
ENSG00000174132.9	0.0986758	ENSG00000232160.7
ENSG00000104231.11	0.0986751	ENSG00000127184.13
ENSG00000135390.21	0.0986747	ENSG00000198856.13
ENSG00000132394.11	0.0986736	ENSG00000184083.12
ENSG00000170604.5	0.0986731	ENSG00000182256.13
ENSG00000156860.16	0.0986724	ENSG00000160094.15
ENSG00000095319.14	0.0986723	ENSG00000111445.14
ENSG00000105821.15	0.0986722	ENSG00000124784.9
ENSG00000126756.12	0.0986722	ENSG00000198856.13
ENSG00000071553.18	0.098672	ENSG00000100580.8
ENSG00000032219.19	0.0986714	ENSG00000076108.12
ENSG00000139445.18	0.0986707	ENSG00000162069.16
ENSG00000202354.1	0.0986707	ENSG00000206634.1
ENSG00000006453.14	0.0986704	ENSG00000181211.1
ENSG00000088970.16	0.0986697	ENSG00000121892.15
ENSG00000248801.7	0.0986697	ENSG00000255075.1
ENSG00000159166.15	0.0986691	ENSG00000248329.6
ENSG00000006625.18	0.0986688	ENSG00000136521.13
ENSG00000177600.9	0.0986681	ENSG00000197756.10
ENSG00000020256.20	0.0986675	ENSG00000129824.16
ENSG00000135605.13	0.098666	ENSG00000165996.14
ENSG00000013561.18	0.0986653	ENSG00000092853.14
ENSG00000134884.15	0.0986653	ENSG00000159086.15
ENSG00000226188.2	0.0986653	ENSG00000249400.1
ENSG00000072571.20	0.0986645	ENSG00000162063.13
ENSG00000091986.16	0.0986642	ENSG00000140937.14
ENSG00000163116.10	0.098664	ENSG00000230131.6
ENSG00000110172.12	0.0986636	ENSG00000136444.10
ENSG00000052802.13	0.0986631	ENSG00000184068.2
ENSG00000002834.18	0.098663	ENSG00000172531.16
ENSG00000115241.11	0.0986629	ENSG00000177885.15
ENSG00000181135.16	0.0986619	ENSG00000187778.14
ENSG00000120907.18	0.0986612	ENSG00000237289.10
ENSG00000121988.18	0.0986612	ENSG00000278540.5
ENSG00000100941.9	0.0986606	ENSG00000170348.9
ENSG00000103550.14	0.0986595	ENSG00000185163.10
ENSG00000102309.15	0.0986591	ENSG00000243147.8
ENSG00000101412.13	0.0986581	ENSG00000131747.15
ENSG00000130643.9	0.0986581	ENSG00000231163.6
ENSG00000213585.11	0.0986575	ENSG00000229534.1
ENSG00000075292.19	0.0986574	ENSG00000129355.7
ENSG00000131473.17	0.0986561	ENSG00000162191.14
ENSG00000213553.4	0.0986557	ENSG00000260928.2
ENSG00000171262.11	0.0986551	ENSG00000175826.12
ENSG00000154920.15	0.0986534	ENSG00000161860.8
ENSG00000087995.16	0.0986533	ENSG00000175213.3
ENSG00000100629.17	0.098652	ENSG00000242498.8
ENSG00000145569.6	0.0986516	ENSG00000198380.13
ENSG00000112964.14	0.09865	ENSG00000115461.5
ENSG00000243746.1	0.0986498	ENSG00000245205.3
ENSG00000008710.20	0.0986494	ENSG00000128159.12
ENSG00000053372.5	0.0986492	ENSG00000103550.14
ENSG00000241369.6	0.0986489	ENSG00000250754.6
ENSG00000057757.10	0.0986486	ENSG00000099804.9
ENSG00000066651.20	0.0986478	ENSG00000132300.19
ENSG00000136270.14	0.0986478	ENSG00000185163.10
ENSG00000113522.14	0.0986473	ENSG00000119421.7
ENSG00000106399.11	0.098646	ENSG00000184162.15
ENSG00000105355.9	0.0986457	ENSG00000168256.18
ENSG00000132824.14	0.0986454	ENSG00000204498.11
ENSG00000115993.13	0.0986447	ENSG00000164068.16
ENSG00000167419.11	0.0986447	ENSG00000254226.6
ENSG00000197408.10	0.0986446	ENSG00000253868.4
ENSG00000090238.12	0.0986433	ENSG00000162819.12
ENSG00000084623.12	0.0986428	ENSG00000164062.13
ENSG00000158623.14	0.0986425	ENSG00000184831.14
ENSG00000249057.1	0.0986423	ENSG00000260876.6
ENSG00000167088.11	0.0986422	ENSG00000177666.17
ENSG00000101204.18	0.0986422	ENSG00000244097.1
ENSG00000152234.16	0.098642	ENSG00000213619.11
ENSG00000091317.8	0.0986418	ENSG00000111229.16
ENSG00000144908.14	0.0986414	ENSG00000155269.12
ENSG00000149212.12	0.0986412	ENSG00000198363.18
ENSG00000035499.13	0.0986406	ENSG00000069275.13
ENSG00000176248.9	0.0986392	ENSG00000198301.12
ENSG00000134490.14	0.0986387	ENSG00000196975.16
ENSG00000214376.6	0.0986386	ENSG00000254656.3
ENSG00000213934.9	0.0986383	ENSG00000260629.2
ENSG00000127952.17	0.0986382	ENSG00000182162.11
ENSG00000113119.13	0.098638	ENSG00000130311.11
ENSG00000145808.10	0.098638	ENSG00000163497.3
ENSG00000104356.11	0.0986378	ENSG00000124571.18
ENSG00000121152.10	0.0986376	ENSG00000127423.11
ENSG00000120526.12	0.0986374	ENSG00000243849.2
ENSG00000111671.10	0.0986372	ENSG00000138629.16
ENSG00000105248.16	0.098637	ENSG00000145241.11
ENSG00000187889.13	0.098637	ENSG00000250432.5
ENSG00000234052.2	0.0986367	ENSG00000267779.7
ENSG00000133878.9	0.0986366	ENSG00000160097.20
ENSG00000144567.11	0.0986365	ENSG00000174282.12
ENSG00000101945.17	0.098636	ENSG00000148773.14
ENSG00000004779.10	0.0986359	ENSG00000104731.14
ENSG00000115568.16	0.0986357	ENSG00000167615.17
ENSG00000140279.13	0.0986347	ENSG00000154269.15
ENSG00000151725.12	0.0986344	ENSG00000165304.8
ENSG00000053900.11	0.0986341	ENSG00000124574.15
ENSG00000159792.10	0.0986335	ENSG00000175354.20
ENSG00000164494.12	0.0986334	ENSG00000198839.10
ENSG00000168685.15	0.0986331	ENSG00000277734.8
ENSG00000240589.3	0.0986327	ENSG00000259378.1
ENSG00000100348.10	0.0986326	ENSG00000134884.15
ENSG00000115568.16	0.0986326	ENSG00000159086.15
ENSG00000053372.5	0.0986314	ENSG00000073536.18
ENSG00000212127.6	0.0986312	ENSG00000224944.2
ENSG00000047230.15	0.09863	ENSG00000079462.8
ENSG00000105135.16	0.0986296	ENSG00000132326.12
ENSG00000134058.12	0.0986289	ENSG00000213619.11
ENSG00000011258.16	0.0986286	ENSG00000108599.15
ENSG00000106617.15	0.0986285	ENSG00000186480.13
ENSG00000137135.18	0.0986276	ENSG00000177602.5
ENSG00000133773.12	0.0986263	ENSG00000251726.1
ENSG00000198618.5	0.0986255	ENSG00000252906.1
ENSG00000102181.21	0.0986253	ENSG00000149357.10
ENSG00000113013.16	0.0986249	ENSG00000164405.11
ENSG00000119660.4	0.0986238	ENSG00000203804.5
ENSG00000114520.11	0.0986226	ENSG00000196323.14
ENSG00000120899.18	0.0986225	ENSG00000154370.16
ENSG00000200816.1	0.0986215	ENSG00000221164.1
ENSG00000111364.16	0.0986204	ENSG00000124784.9
ENSG00000108771.13	0.0986199	ENSG00000130589.16
ENSG00000074657.14	0.0986197	ENSG00000198836.11
ENSG00000164182.12	0.0986197	ENSG00000215515.2
ENSG00000125457.15	0.0986186	ENSG00000128185.10
ENSG00000010539.12	0.0986185	ENSG00000197016.12
ENSG00000088888.18	0.0986178	ENSG00000157916.20
ENSG00000104356.11	0.0986177	ENSG00000148840.11
ENSG00000125686.12	0.0986176	ENSG00000176890.16
ENSG00000143921.9	0.0986174	ENSG00000156920.11
ENSG00000169359.16	0.0986167	ENSG00000218739.10
ENSG00000133800.9	0.0986166	ENSG00000173269.14
ENSG00000100246.13	0.0986158	ENSG00000168710.18
ENSG00000125977.7	0.0986145	ENSG00000196419.13
ENSG00000128510.12	0.0986142	ENSG00000184344.4
ENSG00000108821.14	0.0986135	ENSG00000172061.9
ENSG00000143882.12	0.0986134	ENSG00000237136.8
ENSG00000142945.13	0.098613	ENSG00000184445.12
ENSG00000162761.14	0.0986123	ENSG00000250754.6
ENSG00000143727.16	0.0986119	ENSG00000155463.14
ENSG00000228536.3	0.0986118	ENSG00000254562.7
ENSG00000243063.1	0.098611	ENSG00000260019.2
ENSG00000128000.17	0.0986106	ENSG00000134152.11
ENSG00000144567.11	0.0986104	ENSG00000166272.18
ENSG00000066654.14	0.0986103	ENSG00000135999.12
ENSG00000154719.14	0.0986099	ENSG00000208018.1
ENSG00000146909.8	0.098609	ENSG00000178028.14
ENSG00000171858.18	0.0986083	ENSG00000197111.16
ENSG00000136908.18	0.0986065	ENSG00000173598.14
ENSG00000115361.8	0.098606	ENSG00000168621.15
ENSG00000130816.17	0.098606	ENSG00000184277.13
ENSG00000104537.17	0.0986055	ENSG00000175766.13
ENSG00000179163.12	0.0986052	ENSG00000188822.8
ENSG00000066654.14	0.0986045	ENSG00000115137.12
ENSG00000055044.11	0.0986032	ENSG00000197714.9
ENSG00000153347.10	0.0986021	ENSG00000170191.5
ENSG00000145861.9	0.0986017	ENSG00000227201.2
ENSG00000068971.14	0.0986013	ENSG00000173992.9
ENSG00000112539.15	0.0985995	ENSG00000128714.6
ENSG00000125691.14	0.0985982	ENSG00000171863.15
ENSG00000120802.14	0.0985978	ENSG00000148019.14
ENSG00000042753.12	0.0985977	ENSG00000131238.18
ENSG00000005022.6	0.0985975	ENSG00000240342.3
ENSG00000090512.12	0.0985972	ENSG00000234020.1
ENSG00000111364.16	0.0985967	ENSG00000165886.5
ENSG00000112578.10	0.098596	ENSG00000158828.8
ENSG00000118113.12	0.0985951	ENSG00000283646.2
ENSG00000108506.13	0.0985941	ENSG00000219626.9
ENSG00000011304.22	0.0985936	ENSG00000172534.14
ENSG00000067082.15	0.0985933	ENSG00000165879.9
ENSG00000100941.9	0.0985932	ENSG00000124275.15
ENSG00000215231.8	0.0985931	ENSG00000250754.6
ENSG00000127884.5	0.098593	ENSG00000164062.13
ENSG00000133935.7	0.0985925	ENSG00000163902.12
ENSG00000136688.11	0.0985922	ENSG00000157119.12
ENSG00000114268.12	0.0985921	ENSG00000133103.17
ENSG00000157450.16	0.0985917	ENSG00000257727.6
ENSG00000166046.11	0.0985911	ENSG00000173473.11
ENSG00000166333.14	0.0985911	ENSG00000221869.5
ENSG00000127084.19	0.0985909	ENSG00000198909.8
ENSG00000103507.14	0.0985896	ENSG00000104812.15
ENSG00000162576.17	0.0985889	ENSG00000183580.10
ENSG00000222030.1	0.0985889	ENSG00000254562.7
ENSG00000015153.15	0.0985884	ENSG00000196652.12
ENSG00000196544.8	0.098588	ENSG00000223508.5
ENSG00000104231.11	0.0985877	ENSG00000136942.15
ENSG00000211904.2	0.0985871	ENSG00000261446.4
ENSG00000100580.8	0.0985862	ENSG00000113441.16
ENSG00000159147.18	0.0985853	ENSG00000159259.8
ENSG00000234709.2	0.0985851	ENSG00000272391.6
ENSG00000226221.1	0.0985849	ENSG00000237350.1
ENSG00000058804.12	0.0985847	ENSG00000153107.13
ENSG00000086827.9	0.0985842	ENSG00000100764.14
ENSG00000164051.14	0.0985841	ENSG00000172613.8
ENSG00000136280.17	0.098581	ENSG00000157954.15
ENSG00000181524.6	0.0985808	ENSG00000215492.6
ENSG00000103502.14	0.0985805	ENSG00000167258.15
ENSG00000105011.9	0.0985803	ENSG00000188312.14
ENSG00000115685.15	0.0985802	ENSG00000138430.16
ENSG00000162618.15	0.0985799	ENSG00000172380.6
ENSG00000104537.17	0.0985786	ENSG00000125798.15
ENSG00000197586.13	0.0985781	ENSG00000213339.9
ENSG00000105251.11	0.0985767	ENSG00000145794.17
ENSG00000174990.8	0.0985767	ENSG00000196166.5
ENSG00000105708.9	0.0985764	ENSG00000197124.12
ENSG00000124098.10	0.0985757	ENSG00000166046.11
ENSG00000161016.18	0.0985754	ENSG00000166441.13
ENSG00000163811.12	0.0985754	ENSG00000174177.13
ENSG00000009954.11	0.0985753	ENSG00000087087.20
ENSG00000233304.7	0.0985753	ENSG00000261453.2
ENSG00000145692.15	0.0985752	ENSG00000158623.14
ENSG00000175311.7	0.0985752	ENSG00000250298.6
ENSG00000165733.8	0.0985752	ENSG00000285967.1
ENSG00000234265.2	0.0985748	ENSG00000269956.2
ENSG00000184612.8	0.0985746	ENSG00000259612.1
ENSG00000095066.12	0.0985742	ENSG00000166888.12
ENSG00000105519.18	0.0985719	ENSG00000126456.16
ENSG00000213178.3	0.0985719	ENSG00000241506.1
ENSG00000152556.17	0.0985715	ENSG00000187266.14
ENSG00000130021.15	0.0985711	ENSG00000153832.12
ENSG00000010404.18	0.09857	ENSG00000115137.12
ENSG00000073614.13	0.0985686	ENSG00000100888.15
ENSG00000070404.10	0.0985686	ENSG00000102780.17
ENSG00000089818.18	0.0985683	ENSG00000090061.17
ENSG00000166478.10	0.0985683	ENSG00000171204.13
ENSG00000129103.19	0.0985683	ENSG00000185825.17
ENSG00000139370.12	0.0985671	ENSG00000151948.12
ENSG00000101448.14	0.0985669	ENSG00000255082.1
ENSG00000164616.16	0.0985661	ENSG00000167755.15
ENSG00000138587.6	0.0985658	ENSG00000163808.17
ENSG00000178919.9	0.0985657	ENSG00000229921.7
ENSG00000105173.14	0.0985654	ENSG00000135773.13
ENSG00000067082.15	0.0985633	ENSG00000164442.10
ENSG00000100815.12	0.0985632	ENSG00000136897.8
ENSG00000102181.21	0.0985627	ENSG00000185803.12
ENSG00000115163.15	0.0985622	ENSG00000172534.14
ENSG00000114771.14	0.0985621	ENSG00000154146.13
ENSG00000113763.12	0.0985618	ENSG00000164256.11
ENSG00000124571.18	0.0985611	ENSG00000128059.8
ENSG00000100038.20	0.0985601	ENSG00000100348.10
ENSG00000123374.11	0.0985592	ENSG00000137171.15
ENSG00000119760.16	0.0985591	ENSG00000198728.11
ENSG00000104897.10	0.0985581	ENSG00000141905.19
ENSG00000087269.16	0.0985578	ENSG00000136504.13
ENSG00000100029.18	0.0985573	ENSG00000183207.14
ENSG00000165917.10	0.0985572	ENSG00000237772.2
ENSG00000125249.7	0.0985566	ENSG00000150867.14
ENSG00000109943.9	0.0985557	ENSG00000179604.10
ENSG00000112855.17	0.0985551	ENSG00000132275.11
ENSG00000197595.4	0.0985539	ENSG00000258502.6
ENSG00000089685.15	0.0985532	ENSG00000130816.17
ENSG00000139180.11	0.0985531	ENSG00000139719.11
ENSG00000068079.8	0.0985528	ENSG00000116663.11
ENSG00000163395.17	0.0985528	ENSG00000250826.2
ENSG00000084733.11	0.0985519	ENSG00000161533.12
ENSG00000126067.12	0.0985516	ENSG00000187446.12
ENSG00000081791.9	0.0985512	ENSG00000113658.18
ENSG00000130299.17	0.0985509	ENSG00000176248.9
ENSG00000142065.14	0.0985504	ENSG00000196646.12
ENSG00000162598.13	0.09855	ENSG00000197275.14
ENSG00000105618.14	0.0985498	ENSG00000249115.9
ENSG00000161677.12	0.0985469	ENSG00000206754.1
ENSG00000135960.10	0.0985465	ENSG00000184613.11
ENSG00000100027.17	0.0985457	ENSG00000186187.12
ENSG00000100246.13	0.0985451	ENSG00000175573.7
ENSG00000104537.17	0.0985448	ENSG00000266729.5
ENSG00000179862.7	0.098544	ENSG00000221869.5
ENSG00000180902.18	0.0985435	ENSG00000213339.9
ENSG00000148773.14	0.098542	ENSG00000184792.16
ENSG00000145982.13	0.0985417	ENSG00000168096.15
ENSG00000149930.18	0.0985416	ENSG00000175467.15
ENSG00000171448.9	0.0985412	ENSG00000231154.1
ENSG00000115946.8	0.0985405	ENSG00000164151.12
ENSG00000116830.12	0.0985394	ENSG00000140534.14
ENSG00000125656.11	0.0985394	ENSG00000176248.9
ENSG00000204634.13	0.0985393	ENSG00000272902.2
ENSG00000175213.3	0.098539	ENSG00000227543.5
ENSG00000182318.6	0.0985386	ENSG00000206337.12
ENSG00000168393.13	0.0985385	ENSG00000170515.14
ENSG00000111845.5	0.0985379	ENSG00000164934.14
ENSG00000204460.3	0.0985375	ENSG00000248673.2
ENSG00000100557.10	0.0985374	ENSG00000229154.2
ENSG00000104853.16	0.0985373	ENSG00000125449.7
ENSG00000105398.4	0.0985367	ENSG00000159337.7
ENSG00000224451.2	0.0985364	ENSG00000242094.1
ENSG00000075292.19	0.0985355	ENSG00000198707.17
ENSG00000122965.11	0.0985353	ENSG00000161996.19
ENSG00000197430.11	0.0985343	ENSG00000270547.6
ENSG00000165669.14	0.0985341	ENSG00000171055.15
ENSG00000100038.20	0.098534	ENSG00000174371.17
ENSG00000135622.13	0.0985339	ENSG00000139508.15
ENSG00000051128.19	0.0985339	ENSG00000172322.14
ENSG00000174498.14	0.0985334	ENSG00000235601.1
ENSG00000132329.11	0.0985332	ENSG00000184182.19
ENSG00000224017.2	0.098533	ENSG00000229373.9
ENSG00000157445.15	0.0985328	ENSG00000267201.1
ENSG00000161981.11	0.0985322	ENSG00000183684.8
ENSG00000225321.2	0.0985321	ENSG00000256394.3
ENSG00000118960.13	0.098532	ENSG00000122359.18
ENSG00000064102.15	0.0985316	ENSG00000154719.14
ENSG00000181007.9	0.0985303	ENSG00000198346.11
ENSG00000248494.1	0.0985303	ENSG00000250754.6
ENSG00000160055.20	0.0985292	ENSG00000180425.11
ENSG00000043093.15	0.0985291	ENSG00000130227.17
ENSG00000135404.12	0.0985286	ENSG00000265727.2
ENSG00000166391.15	0.0985284	ENSG00000254562.7
ENSG00000146143.19	0.0985282	ENSG00000152253.9
ENSG00000196642.19	0.0985277	ENSG00000197776.8
ENSG00000161970.15	0.0985274	ENSG00000201098.1
ENSG00000123810.9	0.0985265	ENSG00000142528.16
ENSG00000141568.21	0.0985262	ENSG00000198646.14
ENSG00000084754.12	0.098525	ENSG00000145494.12
ENSG00000137054.16	0.0985244	ENSG00000148300.12
ENSG00000148335.15	0.0985239	ENSG00000170236.16
ENSG00000125818.18	0.0985235	ENSG00000141034.10
ENSG00000118017.4	0.0985233	ENSG00000164434.12
ENSG00000127540.12	0.098523	ENSG00000184056.15
ENSG00000237986.4	0.098523	ENSG00000253831.3
ENSG00000108510.10	0.0985226	ENSG00000115350.12
ENSG00000159337.7	0.0985224	ENSG00000228016.1
ENSG00000126067.12	0.0985219	ENSG00000149932.17
ENSG00000145975.15	0.098521	ENSG00000205871.5
ENSG00000014216.16	0.0985206	ENSG00000130985.17
ENSG00000240997.3	0.0985205	ENSG00000264169.2
ENSG00000127554.13	0.09852	ENSG00000157349.17
ENSG00000152464.15	0.0985198	ENSG00000233441.6
ENSG00000012174.12	0.0985194	ENSG00000131475.7
ENSG00000077147.16	0.0985191	ENSG00000134146.12
ENSG00000137171.15	0.0985172	ENSG00000196998.19
ENSG00000114767.7	0.0985167	ENSG00000185238.13
ENSG00000198049.7	0.0985167	ENSG00000221464.1
ENSG00000100324.14	0.0985163	ENSG00000188986.9
ENSG00000199990.1	0.0985154	ENSG00000248473.2
ENSG00000077713.19	0.0985152	ENSG00000107938.18
ENSG00000135638.14	0.0985144	ENSG00000142677.4
ENSG00000167459.17	0.0985144	ENSG00000254562.7
ENSG00000139160.13	0.0985137	ENSG00000141642.9
ENSG00000123136.15	0.0985135	ENSG00000132300.19
ENSG00000136718.10	0.098513	ENSG00000160072.20
ENSG00000131196.18	0.0985129	ENSG00000139405.16
ENSG00000117758.14	0.0985128	ENSG00000128311.14
ENSG00000009335.18	0.0985124	ENSG00000165055.16
ENSG00000104408.11	0.0985121	ENSG00000149100.13
ENSG00000031823.14	0.0985113	ENSG00000105229.7
ENSG00000011201.12	0.0985106	ENSG00000238243.3
ENSG00000136011.15	0.0985102	ENSG00000173269.14
ENSG00000178229.8	0.0985102	ENSG00000181894.15
ENSG00000141994.16	0.0985095	ENSG00000160818.17
ENSG00000112079.9	0.0985088	ENSG00000142864.15
ENSG00000106789.13	0.0985081	ENSG00000112033.14
ENSG00000073050.12	0.0985078	ENSG00000137124.8
ENSG00000081051.8	0.0985077	ENSG00000244383.2
ENSG00000115263.15	0.0985076	ENSG00000223358.5
ENSG00000076003.5	0.0985073	ENSG00000145386.11
ENSG00000109814.12	0.0985072	ENSG00000167797.8
ENSG00000166946.14	0.0985068	ENSG00000176890.16
ENSG00000104825.17	0.0985065	ENSG00000229373.9
ENSG00000016490.16	0.0985064	ENSG00000133878.9
ENSG00000227097.5	0.0985063	ENSG00000245205.3
ENSG00000138180.16	0.0985059	ENSG00000162062.15
ENSG00000104805.16	0.0985052	ENSG00000177830.18
ENSG00000117632.23	0.0985042	ENSG00000121211.8
ENSG00000102241.12	0.0985042	ENSG00000198198.17
ENSG00000170264.13	0.0985035	ENSG00000176208.9
ENSG00000211955.2	0.0985035	ENSG00000243290.3
ENSG00000105948.13	0.0985031	ENSG00000146842.17
ENSG00000110104.13	0.0985026	ENSG00000110107.9
ENSG00000213057.5	0.0985021	ENSG00000242193.11
ENSG00000079246.16	0.0985019	ENSG00000125686.12
ENSG00000139656.7	0.0985017	ENSG00000230806.1
ENSG00000100804.19	0.0985012	ENSG00000125977.7
ENSG00000233079.3	0.0984998	ENSG00000248494.1
ENSG00000220494.4	0.098499	ENSG00000248697.1
ENSG00000007062.12	0.0984987	ENSG00000172889.16
ENSG00000207175.1	0.0984981	ENSG00000238554.1
ENSG00000112234.9	0.0984978	ENSG00000125450.11
ENSG00000203859.10	0.0984973	ENSG00000229240.9
ENSG00000120071.15	0.0984966	ENSG00000170876.8
ENSG00000079387.14	0.0984958	ENSG00000117394.24
ENSG00000105640.13	0.0984944	ENSG00000116459.11
ENSG00000147684.10	0.0984943	ENSG00000183207.14
ENSG00000198670.12	0.0984943	ENSG00000214691.9
ENSG00000064115.11	0.0984938	ENSG00000152944.9
ENSG00000005893.16	0.0984934	ENSG00000278540.5
ENSG00000101346.14	0.0984932	ENSG00000163348.4
ENSG00000007255.10	0.0984922	ENSG00000172500.13
ENSG00000164122.9	0.0984922	ENSG00000173698.18
ENSG00000118193.12	0.0984918	ENSG00000198554.12
ENSG00000007255.10	0.0984917	ENSG00000138380.18
ENSG00000104343.21	0.0984901	ENSG00000140259.7
ENSG00000213638.6	0.0984897	ENSG00000262814.8
ENSG00000156304.15	0.0984896	ENSG00000219665.8
ENSG00000168079.17	0.0984895	ENSG00000221887.6
ENSG00000234534.1	0.0984889	ENSG00000236254.1
ENSG00000116120.11	0.0984888	ENSG00000130119.17
ENSG00000102057.10	0.0984886	ENSG00000125995.16
ENSG00000006007.12	0.0984884	ENSG00000160818.17
ENSG00000072786.13	0.0984879	ENSG00000198055.11
ENSG00000031823.14	0.0984877	ENSG00000124207.17
ENSG00000116668.13	0.0984872	ENSG00000135446.17
ENSG00000157456.8	0.0984872	ENSG00000179750.16
ENSG00000145632.15	0.0984871	ENSG00000168497.5
ENSG00000144535.20	0.098487	ENSG00000157212.19
ENSG00000107341.5	0.0984868	ENSG00000224877.4
ENSG00000111348.9	0.0984864	ENSG00000213445.10
ENSG00000138271.6	0.0984863	ENSG00000173093.13
ENSG00000116030.17	0.0984858	ENSG00000165271.17
ENSG00000114346.14	0.0984849	ENSG00000198839.10
ENSG00000101343.15	0.0984845	ENSG00000128989.11
ENSG00000180172.7	0.0984845	ENSG00000235175.1
ENSG00000102753.10	0.0984842	ENSG00000172172.8
ENSG00000007952.18	0.098484	ENSG00000257683.1
ENSG00000104147.9	0.0984835	ENSG00000176890.16
ENSG00000132603.15	0.098483	ENSG00000224877.4
ENSG00000174177.13	0.0984823	ENSG00000177192.14
ENSG00000132780.17	0.0984818	ENSG00000136982.6
ENSG00000130255.13	0.0984807	ENSG00000198918.8
ENSG00000089685.15	0.0984802	ENSG00000182054.10
ENSG00000103995.14	0.0984796	ENSG00000163714.18
ENSG00000101057.16	0.0984786	ENSG00000164087.8
ENSG00000141428.17	0.098478	ENSG00000229847.9
ENSG00000225031.1	0.0984779	ENSG00000250182.3
ENSG00000127419.17	0.0984778	ENSG00000170604.5
ENSG00000160445.11	0.0984776	ENSG00000198556.14
ENSG00000100335.15	0.0984768	ENSG00000113460.13
ENSG00000221932.6	0.0984765	ENSG00000237775.1
ENSG00000215231.8	0.0984764	ENSG00000267779.7
ENSG00000100413.17	0.098476	ENSG00000132382.15
ENSG00000152620.13	0.098475	ENSG00000167635.12
ENSG00000118557.16	0.098475	ENSG00000168404.13
ENSG00000203857.10	0.098475	ENSG00000261453.2
ENSG00000237128.1	0.0984746	ENSG00000261683.2
ENSG00000228232.1	0.0984742	ENSG00000241741.1
ENSG00000127325.19	0.0984741	ENSG00000254562.7
ENSG00000014641.21	0.0984739	ENSG00000184220.12
ENSG00000120800.5	0.0984737	ENSG00000138074.15
ENSG00000014216.16	0.0984737	ENSG00000139746.16
ENSG00000137343.18	0.0984737	ENSG00000182162.11
ENSG00000196183.5	0.0984733	ENSG00000201315.1
ENSG00000231898.9	0.0984726	ENSG00000244161.1
ENSG00000139372.15	0.0984711	ENSG00000181610.13
ENSG00000116649.10	0.098471	ENSG00000185585.20
ENSG00000155660.11	0.0984707	ENSG00000198612.11
ENSG00000125505.17	0.0984701	ENSG00000139746.16
ENSG00000110429.14	0.09847	ENSG00000164463.12
ENSG00000090263.16	0.0984698	ENSG00000102699.6
ENSG00000052795.13	0.0984691	ENSG00000166016.6
ENSG00000141699.11	0.0984686	ENSG00000233560.2
ENSG00000138629.16	0.0984678	ENSG00000155729.13
ENSG00000074201.9	0.0984675	ENSG00000108561.8
ENSG00000065978.19	0.0984673	ENSG00000228929.1
ENSG00000118707.11	0.0984668	ENSG00000140391.15
ENSG00000123416.15	0.0984663	ENSG00000138160.7
ENSG00000147256.12	0.0984663	ENSG00000259417.3
ENSG00000145335.17	0.0984658	ENSG00000162722.9
ENSG00000173692.14	0.0984658	ENSG00000174839.13
ENSG00000224017.2	0.0984656	ENSG00000280989.2
ENSG00000101843.19	0.0984647	ENSG00000117153.16
ENSG00000212588.1	0.0984647	ENSG00000221164.1
ENSG00000023228.14	0.0984643	ENSG00000143252.16
ENSG00000100726.15	0.0984643	ENSG00000213551.7
ENSG00000099624.8	0.0984638	ENSG00000168487.20
ENSG00000125686.12	0.0984631	ENSG00000149532.16
ENSG00000141959.17	0.0984628	ENSG00000198794.12
ENSG00000118689.15	0.098462	ENSG00000168411.14
ENSG00000086232.13	0.0984618	ENSG00000169914.6
ENSG00000095380.11	0.0984614	ENSG00000161904.12
ENSG00000185946.16	0.0984605	ENSG00000237940.3
ENSG00000066044.15	0.0984603	ENSG00000143418.20
ENSG00000126267.11	0.0984603	ENSG00000174547.13
ENSG00000175216.15	0.0984603	ENSG00000184661.14
ENSG00000069248.12	0.09846	ENSG00000117262.19
ENSG00000111845.5	0.0984583	ENSG00000174109.5
ENSG00000164398.15	0.0984579	ENSG00000188536.13
ENSG00000101868.13	0.0984577	ENSG00000233560.2
ENSG00000137975.8	0.0984565	ENSG00000256394.3
ENSG00000144655.15	0.0984561	ENSG00000159479.17
ENSG00000146909.8	0.0984548	ENSG00000197150.13
ENSG00000129480.13	0.0984545	ENSG00000162396.6
ENSG00000171060.11	0.0984541	ENSG00000260896.6
ENSG00000111671.10	0.0984536	ENSG00000132382.15
ENSG00000163435.16	0.0984534	ENSG00000176393.11
ENSG00000130695.16	0.0984534	ENSG00000198742.10
ENSG00000219665.8	0.0984531	ENSG00000224451.2
ENSG00000142731.11	0.0984529	ENSG00000198830.11
ENSG00000178562.18	0.0984528	ENSG00000231682.1
ENSG00000076826.10	0.0984501	ENSG00000221887.6
ENSG00000163605.15	0.09845	ENSG00000271425.9
ENSG00000171863.15	0.0984499	ENSG00000182899.17
ENSG00000092201.10	0.0984497	ENSG00000143799.14
ENSG00000063854.13	0.0984494	ENSG00000090238.12
ENSG00000135316.19	0.0984489	ENSG00000138326.21
ENSG00000091513.16	0.0984487	ENSG00000182752.10
ENSG00000153002.12	0.0984484	ENSG00000165837.12
ENSG00000155592.16	0.098448	ENSG00000166938.13
ENSG00000237373.1	0.098448	ENSG00000259430.2
ENSG00000110195.14	0.0984478	ENSG00000156150.9
ENSG00000067704.10	0.0984463	ENSG00000083223.18
ENSG00000035499.13	0.0984451	ENSG00000188610.12
ENSG00000164117.14	0.0984451	ENSG00000225572.1
ENSG00000196724.13	0.0984449	ENSG00000221923.9
ENSG00000101958.14	0.098444	ENSG00000176268.5
ENSG00000116459.11	0.0984432	ENSG00000168288.13
ENSG00000115446.12	0.098443	ENSG00000236778.8
ENSG00000120907.18	0.0984429	ENSG00000135205.15
ENSG00000165804.16	0.0984427	ENSG00000167112.10
ENSG00000125686.12	0.0984426	ENSG00000173137.12
ENSG00000162576.17	0.0984422	ENSG00000162692.12
ENSG00000176542.10	0.0984422	ENSG00000214753.4
ENSG00000130227.17	0.0984416	ENSG00000137216.19
ENSG00000141971.13	0.0984406	ENSG00000161277.11
ENSG00000172062.17	0.0984405	ENSG00000234797.5
ENSG00000144031.12	0.0984404	ENSG00000178982.10
ENSG00000200792.1	0.0984403	ENSG00000249784.1
ENSG00000104974.12	0.0984402	ENSG00000131042.15
ENSG00000127586.17	0.0984402	ENSG00000147874.11
ENSG00000166091.21	0.0984399	ENSG00000204424.10
ENSG00000163319.11	0.0984391	ENSG00000185963.14
ENSG00000110108.10	0.0984386	ENSG00000175334.8
ENSG00000092201.10	0.0984379	ENSG00000119878.6
ENSG00000149932.17	0.0984379	ENSG00000172725.14
ENSG00000187942.12	0.0984374	ENSG00000198915.12
ENSG00000116251.11	0.0984364	ENSG00000185834.10
ENSG00000136750.13	0.0984361	ENSG00000152611.12
ENSG00000105679.9	0.0984361	ENSG00000214866.9
ENSG00000200783.1	0.0984359	ENSG00000223822.2
ENSG00000133997.12	0.0984354	ENSG00000165943.5
ENSG00000116685.16	0.0984354	ENSG00000168096.15
ENSG00000109956.13	0.0984352	ENSG00000211924.1
ENSG00000145191.15	0.0984348	ENSG00000198554.12
ENSG00000227471.9	0.0984344	ENSG00000233851.1
ENSG00000173914.12	0.0984343	ENSG00000183155.5
ENSG00000202314.1	0.0984343	ENSG00000241343.10
ENSG00000182870.13	0.0984343	ENSG00000254402.7
ENSG00000106803.10	0.0984341	ENSG00000196867.8
ENSG00000061936.10	0.098434	ENSG00000163714.18
ENSG00000114767.7	0.0984338	ENSG00000265145.1
ENSG00000010292.13	0.098433	ENSG00000183856.11
ENSG00000201901.1	0.0984328	ENSG00000227097.5
ENSG00000078596.11	0.0984327	ENSG00000124120.11
ENSG00000124207.17	0.0984327	ENSG00000178921.14
ENSG00000143028.9	0.098431	ENSG00000157212.19
ENSG00000140990.15	0.0984305	ENSG00000161016.18
ENSG00000038002.9	0.0984293	ENSG00000090863.12
ENSG00000111269.3	0.0984281	ENSG00000130956.14
ENSG00000101843.19	0.0984277	ENSG00000163468.15
ENSG00000188092.15	0.0984277	ENSG00000197965.12
ENSG00000093010.15	0.0984271	ENSG00000102172.16
ENSG00000158480.11	0.098427	ENSG00000239306.5
ENSG00000186871.7	0.0984261	ENSG00000228594.4
ENSG00000100591.8	0.0984252	ENSG00000120798.17
ENSG00000005238.20	0.0984241	ENSG00000159346.13
ENSG00000136270.14	0.0984236	ENSG00000172115.9
ENSG00000007968.7	0.0984235	ENSG00000173207.13
ENSG00000136003.16	0.0984234	ENSG00000176390.12
ENSG00000234664.1	0.0984231	ENSG00000258469.1
ENSG00000104635.15	0.0984229	ENSG00000172663.9
ENSG00000172748.14	0.0984227	ENSG00000183354.12
ENSG00000083896.13	0.0984225	ENSG00000129315.11
ENSG00000156876.10	0.0984224	ENSG00000165304.8
ENSG00000115661.14	0.0984224	ENSG00000169964.8
ENSG00000143228.13	0.0984221	ENSG00000153044.10
ENSG00000124098.10	0.0984205	ENSG00000184661.14
ENSG00000123136.15	0.0984204	ENSG00000140326.13
ENSG00000148834.13	0.0984201	ENSG00000242372.9
ENSG00000105649.10	0.0984198	ENSG00000120733.14
ENSG00000198746.13	0.0984197	ENSG00000213453.3
ENSG00000106144.20	0.0984193	ENSG00000135249.8
ENSG00000136824.19	0.0984188	ENSG00000198056.15
ENSG00000183354.12	0.0984179	ENSG00000183763.9
ENSG00000094916.16	0.0984178	ENSG00000163655.16
ENSG00000109270.13	0.0984173	ENSG00000177613.9
ENSG00000101442.10	0.0984169	ENSG00000178338.11
ENSG00000236698.1	0.0984169	ENSG00000283429.1
ENSG00000105677.12	0.0984167	ENSG00000143418.20
ENSG00000119669.5	0.0984162	ENSG00000140104.14
ENSG00000111364.16	0.098416	ENSG00000166266.14
ENSG00000083457.12	0.0984159	ENSG00000126545.14
ENSG00000153048.11	0.0984153	ENSG00000164169.13
ENSG00000127415.13	0.0984153	ENSG00000172531.16
ENSG00000144908.14	0.0984145	ENSG00000279516.2
ENSG00000177338.14	0.0984143	ENSG00000237585.1
ENSG00000130829.18	0.0984141	ENSG00000159261.12
ENSG00000135902.10	0.0984139	ENSG00000147256.12
ENSG00000148671.14	0.0984138	ENSG00000237398.1
ENSG00000104327.7	0.0984135	ENSG00000223358.5
ENSG00000162607.13	0.098413	ENSG00000170515.14
ENSG00000112855.17	0.0984128	ENSG00000204316.13
ENSG00000110060.9	0.0984113	ENSG00000141101.13
ENSG00000078668.14	0.0984112	ENSG00000109919.10
ENSG00000085999.13	0.0984112	ENSG00000155561.15
ENSG00000231307.1	0.0984108	ENSG00000281183.1
ENSG00000165801.10	0.0984106	ENSG00000167685.15
ENSG00000142207.7	0.0984105	ENSG00000165271.17
ENSG00000153140.9	0.0984102	ENSG00000169188.5
ENSG00000016082.15	0.0984101	ENSG00000080644.16
ENSG00000099999.15	0.0984101	ENSG00000170515.14
ENSG00000038219.13	0.0984097	ENSG00000185716.12
ENSG00000135999.12	0.0984096	ENSG00000165264.11
ENSG00000034713.8	0.0984093	ENSG00000119878.6
ENSG00000121406.9	0.0984088	ENSG00000263002.8
ENSG00000130956.14	0.0984087	ENSG00000138376.11
ENSG00000129221.16	0.0984083	ENSG00000145692.15
ENSG00000174903.16	0.0984079	ENSG00000176542.10
ENSG00000135775.14	0.0984072	ENSG00000165934.13
ENSG00000211652.2	0.0984069	ENSG00000211950.2
ENSG00000075826.17	0.0984067	ENSG00000174227.16
ENSG00000236445.5	0.0984064	ENSG00000261156.6
ENSG00000163161.14	0.0984064	ENSG00000285967.1
ENSG00000101189.7	0.0984055	ENSG00000164209.17
ENSG00000178021.11	0.0984052	ENSG00000183161.6
ENSG00000105185.12	0.0984047	ENSG00000120254.16
ENSG00000094755.17	0.0984044	ENSG00000163499.12
ENSG00000104812.15	0.0984041	ENSG00000123505.19
ENSG00000182752.10	0.0984041	ENSG00000189184.12
ENSG00000108774.15	0.098404	ENSG00000142669.15
ENSG00000117632.23	0.0984038	ENSG00000131153.9
ENSG00000149273.15	0.0984028	ENSG00000167526.14
ENSG00000143314.12	0.0984024	ENSG00000155254.13
ENSG00000164122.9	0.0984023	ENSG00000183747.12
ENSG00000101442.10	0.0984022	ENSG00000171861.11
ENSG00000170476.16	0.0984017	ENSG00000205336.14
ENSG00000172757.13	0.0984015	ENSG00000182054.10
ENSG00000167612.13	0.0984012	ENSG00000213201.3
ENSG00000113593.12	0.0984011	ENSG00000114982.19
ENSG00000135999.12	0.0984004	ENSG00000242999.3
ENSG00000170855.4	0.0984002	ENSG00000171453.20
ENSG00000213201.3	0.0984002	ENSG00000259527.2
ENSG00000066044.15	0.0983994	ENSG00000162869.16
ENSG00000086061.16	0.0983988	ENSG00000156256.15
ENSG00000214216.11	0.0983988	ENSG00000233963.2
ENSG00000105438.9	0.0983981	ENSG00000161057.13
ENSG00000143921.9	0.0983976	ENSG00000229154.2
ENSG00000182544.9	0.0983968	ENSG00000185085.2
ENSG00000134291.12	0.0983964	ENSG00000142731.11
ENSG00000214485.6	0.098396	ENSG00000230207.1
ENSG00000112309.11	0.0983952	ENSG00000163898.10
ENSG00000061273.18	0.0983951	ENSG00000244165.2
ENSG00000196417.13	0.0983935	ENSG00000256294.8
ENSG00000137691.13	0.0983933	ENSG00000248555.7
ENSG00000154478.4	0.0983925	ENSG00000157119.12
ENSG00000233985.2	0.0983924	ENSG00000273125.2
ENSG00000134058.12	0.0983923	ENSG00000196151.11
ENSG00000142230.13	0.0983919	ENSG00000168883.20
ENSG00000156970.13	0.0983915	ENSG00000165169.11
ENSG00000206625.1	0.0983914	ENSG00000223822.2
ENSG00000132313.15	0.0983908	ENSG00000163510.14
ENSG00000128626.12	0.0983908	ENSG00000179958.10
ENSG00000140391.15	0.0983905	ENSG00000225336.2
ENSG00000006756.16	0.0983901	ENSG00000118961.15
ENSG00000126787.13	0.0983901	ENSG00000182481.10
ENSG00000115998.8	0.09839	ENSG00000145723.17
ENSG00000143921.9	0.0983891	ENSG00000234335.1
ENSG00000080608.10	0.0983886	ENSG00000204310.13
ENSG00000012174.12	0.0983884	ENSG00000198646.14
ENSG00000101365.21	0.0983881	ENSG00000156639.12
ENSG00000189050.16	0.0983876	ENSG00000198939.8
ENSG00000167513.9	0.0983873	ENSG00000188529.15
ENSG00000135472.9	0.0983868	ENSG00000180432.6
ENSG00000118193.12	0.0983865	ENSG00000147536.12
ENSG00000129515.20	0.0983859	ENSG00000158773.14
ENSG00000207067.1	0.0983856	ENSG00000207475.1
ENSG00000134198.10	0.0983856	ENSG00000255409.1
ENSG00000117593.12	0.098385	ENSG00000175792.12
ENSG00000107185.10	0.0983849	ENSG00000141994.16
ENSG00000113845.10	0.0983843	ENSG00000129195.16
ENSG00000100246.13	0.0983835	ENSG00000111481.10
ENSG00000169740.14	0.0983827	ENSG00000181450.18
ENSG00000135446.17	0.0983826	ENSG00000198885.10
ENSG00000145354.12	0.0983826	ENSG00000214253.9
ENSG00000135148.12	0.0983819	ENSG00000166886.13
ENSG00000099795.7	0.0983817	ENSG00000201264.1
ENSG00000069345.12	0.0983813	ENSG00000103197.18
ENSG00000135535.17	0.0983812	ENSG00000173674.11
ENSG00000101187.16	0.0983811	ENSG00000129667.13
ENSG00000147570.10	0.0983802	ENSG00000160326.14
ENSG00000005339.15	0.09838	ENSG00000090857.14
ENSG00000119285.11	0.0983796	ENSG00000213390.11
ENSG00000056050.7	0.0983795	ENSG00000100304.13
ENSG00000138075.14	0.0983795	ENSG00000172062.17
ENSG00000089234.16	0.0983794	ENSG00000185721.13
ENSG00000149308.17	0.0983785	ENSG00000166478.10
ENSG00000130517.14	0.0983772	ENSG00000141127.15
ENSG00000198040.11	0.0983772	ENSG00000198093.11
ENSG00000055044.11	0.0983771	ENSG00000125818.18
ENSG00000130055.14	0.0983771	ENSG00000222426.1
ENSG00000183684.8	0.0983764	ENSG00000259956.2
ENSG00000122965.11	0.0983763	ENSG00000179151.13
ENSG00000171885.18	0.0983763	ENSG00000231261.1
ENSG00000111206.13	0.0983758	ENSG00000162063.13
ENSG00000077514.9	0.0983753	ENSG00000167325.15
ENSG00000109536.12	0.0983753	ENSG00000182578.14
ENSG00000224039.1	0.0983751	ENSG00000225940.7
ENSG00000125691.14	0.0983745	ENSG00000129667.13
ENSG00000227195.11	0.0983745	ENSG00000248527.1
ENSG00000102393.14	0.0983741	ENSG00000116497.18
ENSG00000067596.12	0.0983731	ENSG00000134152.11
ENSG00000108774.15	0.0983731	ENSG00000177613.9
ENSG00000111676.15	0.0983729	ENSG00000183484.12
ENSG00000102032.13	0.0983728	ENSG00000110934.13
ENSG00000007255.10	0.0983728	ENSG00000183617.5
ENSG00000186063.13	0.0983727	ENSG00000198034.11
ENSG00000080839.12	0.0983721	ENSG00000088325.16
ENSG00000132773.12	0.0983718	ENSG00000136718.10
ENSG00000132437.18	0.0983715	ENSG00000137975.8
ENSG00000005022.6	0.0983714	ENSG00000164919.11
ENSG00000166881.10	0.0983712	ENSG00000219902.1
ENSG00000110148.10	0.0983705	ENSG00000180432.6
ENSG00000105447.13	0.0983699	ENSG00000124571.18
ENSG00000108107.15	0.0983694	ENSG00000138326.21
ENSG00000143799.14	0.0983693	ENSG00000182054.10
ENSG00000082146.13	0.0983692	ENSG00000100568.11
ENSG00000075131.10	0.0983669	ENSG00000189057.11
ENSG00000207719.1	0.0983653	ENSG00000228808.1
ENSG00000092470.12	0.0983651	ENSG00000113368.12
ENSG00000155100.11	0.0983651	ENSG00000185156.6
ENSG00000177105.10	0.098365	ENSG00000204310.13
ENSG00000124222.22	0.0983642	ENSG00000220205.9
ENSG00000153107.13	0.0983638	ENSG00000160818.17
ENSG00000136997.21	0.0983638	ENSG00000181704.12
ENSG00000143612.21	0.0983631	ENSG00000164168.8
ENSG00000240370.6	0.0983629	ENSG00000260762.1
ENSG00000138629.16	0.0983627	ENSG00000157881.16
ENSG00000116747.13	0.0983625	ENSG00000186063.13
ENSG00000134216.19	0.0983624	ENSG00000261453.2
ENSG00000164631.19	0.0983621	ENSG00000185658.14
ENSG00000181211.1	0.0983618	ENSG00000183840.7
ENSG00000109065.12	0.0983615	ENSG00000117984.15
ENSG00000131153.9	0.0983603	ENSG00000171320.15
ENSG00000100129.18	0.0983598	ENSG00000110700.7
ENSG00000162873.15	0.0983594	ENSG00000166535.20
ENSG00000136521.13	0.0983592	ENSG00000198856.13
ENSG00000239149.1	0.0983588	ENSG00000259918.1
ENSG00000189114.8	0.0983587	ENSG00000232160.7
ENSG00000139329.5	0.0983576	ENSG00000170323.9
ENSG00000170085.18	0.0983573	ENSG00000264350.1
ENSG00000229222.1	0.0983568	ENSG00000243943.10
ENSG00000153832.12	0.0983565	ENSG00000223459.6
ENSG00000035499.13	0.098356	ENSG00000123374.11
ENSG00000116138.13	0.098355	ENSG00000140992.19
ENSG00000135446.17	0.098355	ENSG00000176208.9
ENSG00000180425.11	0.0983545	ENSG00000259430.2
ENSG00000101204.18	0.0983539	ENSG00000268257.2
ENSG00000029725.17	0.0983532	ENSG00000129355.7
ENSG00000125505.17	0.0983531	ENSG00000132382.15
ENSG00000123154.12	0.0983528	ENSG00000182372.10
ENSG00000103061.13	0.0983526	ENSG00000107938.18
ENSG00000113732.9	0.0983524	ENSG00000167513.9
ENSG00000173264.15	0.0983522	ENSG00000184277.13
ENSG00000105327.18	0.0983519	ENSG00000176248.9
ENSG00000152779.14	0.0983519	ENSG00000198670.12
ENSG00000131747.15	0.0983518	ENSG00000137135.18
ENSG00000228929.1	0.098351	ENSG00000240509.1
ENSG00000103043.15	0.0983502	ENSG00000176248.9
ENSG00000064607.17	0.0983498	ENSG00000167792.13
ENSG00000141858.12	0.0983492	ENSG00000173193.15
ENSG00000149480.7	0.0983492	ENSG00000197296.6
ENSG00000109971.14	0.0983486	ENSG00000116161.18
ENSG00000060688.13	0.0983477	ENSG00000149313.11
ENSG00000059145.19	0.0983475	ENSG00000108963.19
ENSG00000059573.9	0.0983474	ENSG00000143870.13
ENSG00000146918.20	0.0983472	ENSG00000148019.14
ENSG00000103550.14	0.098347	ENSG00000182324.7
ENSG00000112118.20	0.0983469	ENSG00000142230.13
ENSG00000171115.4	0.0983462	ENSG00000188641.14
ENSG00000003756.17	0.0983455	ENSG00000059758.8
ENSG00000067533.6	0.0983448	ENSG00000157911.11
ENSG00000123219.13	0.0983442	ENSG00000129810.15
ENSG00000075218.19	0.0983439	ENSG00000162073.14
ENSG00000171564.12	0.098343	ENSG00000178171.11
ENSG00000211807.3	0.098343	ENSG00000211886.1
ENSG00000172461.11	0.0983418	ENSG00000250826.2
ENSG00000132300.19	0.0983402	ENSG00000196182.11
ENSG00000125818.18	0.0983381	ENSG00000172531.16
ENSG00000012504.15	0.0983381	ENSG00000231605.6
ENSG00000154001.14	0.0983375	ENSG00000171475.14
ENSG00000162341.18	0.0983372	ENSG00000165102.15
ENSG00000020256.20	0.0983367	ENSG00000100319.13
ENSG00000147403.18	0.0983366	ENSG00000198034.11
ENSG00000116030.17	0.0983362	ENSG00000163938.17
ENSG00000115484.15	0.0983354	ENSG00000119203.14
ENSG00000165194.15	0.0983354	ENSG00000176720.6
ENSG00000104980.8	0.098335	ENSG00000155275.19
ENSG00000125630.16	0.0983343	ENSG00000163811.12
ENSG00000078237.7	0.0983339	ENSG00000119927.14
ENSG00000135250.17	0.0983338	ENSG00000171492.14
ENSG00000258405.11	0.0983337	ENSG00000267508.6
ENSG00000119771.15	0.0983336	ENSG00000172005.11
ENSG00000065325.13	0.0983336	ENSG00000183747.12
ENSG00000119636.16	0.0983332	ENSG00000166171.13
ENSG00000124571.18	0.0983316	ENSG00000165733.8
ENSG00000065328.17	0.0983307	ENSG00000189057.11
ENSG00000134253.10	0.0983306	ENSG00000249115.9
ENSG00000070814.22	0.0983297	ENSG00000101361.17
ENSG00000146701.12	0.0983295	ENSG00000175390.15
ENSG00000134962.7	0.0983294	ENSG00000140505.7
ENSG00000108821.14	0.0983283	ENSG00000167617.3
ENSG00000105202.9	0.0983283	ENSG00000198856.13
ENSG00000151366.13	0.0983283	ENSG00000235550.1
ENSG00000170345.10	0.0983279	ENSG00000177606.8
ENSG00000086696.11	0.0983265	ENSG00000163499.12
ENSG00000220205.9	0.0983264	ENSG00000236535.1
ENSG00000207181.1	0.0983254	ENSG00000221676.1
ENSG00000237206.1	0.098325	ENSG00000258544.1
ENSG00000005981.13	0.0983248	ENSG00000088926.14
ENSG00000176401.6	0.0983228	ENSG00000221883.4
ENSG00000202354.1	0.0983227	ENSG00000272055.1
ENSG00000167751.13	0.098322	ENSG00000225316.3
ENSG00000197362.15	0.0983219	ENSG00000223459.6
ENSG00000136149.6	0.0983219	ENSG00000230207.1
ENSG00000148362.11	0.0983218	ENSG00000185477.5
ENSG00000001617.12	0.0983215	ENSG00000236977.1
ENSG00000251869.1	0.0983208	ENSG00000252316.1
ENSG00000156970.13	0.0983205	ENSG00000185909.15
ENSG00000138686.10	0.0983201	ENSG00000180806.5
ENSG00000227128.5	0.0983201	ENSG00000255082.1
ENSG00000127220.6	0.0983198	ENSG00000184465.16
ENSG00000132382.15	0.0983189	ENSG00000174177.13
ENSG00000104980.8	0.0983189	ENSG00000226200.7
ENSG00000143951.16	0.0983174	ENSG00000175322.12
ENSG00000137876.11	0.0983172	ENSG00000164615.6
ENSG00000266729.5	0.0983171	ENSG00000275800.1
ENSG00000136718.10	0.098317	ENSG00000170855.4
ENSG00000087157.19	0.0983167	ENSG00000182541.18
ENSG00000133106.15	0.0983153	ENSG00000225964.6
ENSG00000130204.13	0.0983148	ENSG00000184220.12
ENSG00000080839.12	0.0983138	ENSG00000126787.13
ENSG00000113595.15	0.0983132	ENSG00000168876.9
ENSG00000156697.13	0.0983128	ENSG00000165733.8
ENSG00000164089.9	0.0983121	ENSG00000185010.15
ENSG00000162073.14	0.0983116	ENSG00000170634.13
ENSG00000005981.13	0.0983109	ENSG00000237775.1
ENSG00000219451.3	0.0983104	ENSG00000227939.1
ENSG00000077312.9	0.0983102	ENSG00000170515.14
ENSG00000124098.10	0.0983101	ENSG00000182512.5
ENSG00000123091.5	0.0983099	ENSG00000149136.9
ENSG00000159131.17	0.0983098	ENSG00000173145.11
ENSG00000143786.8	0.0983095	ENSG00000225663.8
ENSG00000138107.13	0.0983092	ENSG00000154001.14
ENSG00000101928.13	0.0983091	ENSG00000282757.4
ENSG00000013561.18	0.098309	ENSG00000100568.11
ENSG00000112578.10	0.098309	ENSG00000164338.10
ENSG00000014216.16	0.0983088	ENSG00000132773.12
ENSG00000197734.10	0.0983087	ENSG00000215873.2
ENSG00000214389.2	0.0983083	ENSG00000250821.3
ENSG00000113734.18	0.0983082	ENSG00000182481.10
ENSG00000111581.10	0.0983081	ENSG00000132300.19
ENSG00000013364.19	0.0983078	ENSG00000172878.14
ENSG00000110104.13	0.0983074	ENSG00000112578.10
ENSG00000159335.18	0.0983069	ENSG00000161996.19
ENSG00000105429.13	0.0983061	ENSG00000172667.11
ENSG00000124444.16	0.0983061	ENSG00000187051.9
ENSG00000134851.13	0.098306	ENSG00000171861.11
ENSG00000112578.10	0.0983057	ENSG00000114767.7
ENSG00000087128.10	0.0983053	ENSG00000170537.13
ENSG00000111358.14	0.0983046	ENSG00000117691.10
ENSG00000166261.11	0.0983034	ENSG00000174173.7
ENSG00000112029.10	0.0983033	ENSG00000122952.17
ENSG00000152439.13	0.0983028	ENSG00000230978.2
ENSG00000154920.15	0.0983016	ENSG00000275591.5
ENSG00000132405.19	0.0983015	ENSG00000137845.15
ENSG00000124812.15	0.0983005	ENSG00000216998.1
ENSG00000024526.17	0.0983004	ENSG00000166803.14
ENSG00000128322.7	0.0982995	ENSG00000138587.6
ENSG00000118260.15	0.0982987	ENSG00000165434.8
ENSG00000175376.9	0.0982986	ENSG00000225215.1
ENSG00000161677.12	0.0982983	ENSG00000198937.9
ENSG00000140025.16	0.0982964	ENSG00000243364.8
ENSG00000120440.15	0.0982956	ENSG00000240914.1
ENSG00000128159.12	0.0982952	ENSG00000175826.12
ENSG00000131153.9	0.0982949	ENSG00000176225.15
ENSG00000130741.11	0.0982948	ENSG00000155463.14
ENSG00000104731.14	0.0982948	ENSG00000169957.10
ENSG00000053372.5	0.0982946	ENSG00000181924.7
ENSG00000110321.19	0.0982939	ENSG00000156467.10
ENSG00000213176.4	0.0982935	ENSG00000223822.2
ENSG00000136521.13	0.098292	ENSG00000166797.11
ENSG00000241061.3	0.0982919	ENSG00000268222.1
ENSG00000112312.10	0.0982913	ENSG00000148019.14
ENSG00000127586.17	0.0982911	ENSG00000134690.11
ENSG00000153975.10	0.0982906	ENSG00000264810.1
ENSG00000083817.9	0.0982905	ENSG00000189164.15
ENSG00000069399.15	0.0982899	ENSG00000144746.7
ENSG00000145692.15	0.0982892	ENSG00000153485.6
ENSG00000105516.11	0.098289	ENSG00000167799.10
ENSG00000143641.10	0.0982883	ENSG00000154237.13
ENSG00000108100.18	0.0982883	ENSG00000223668.1
ENSG00000225826.2	0.0982879	ENSG00000258502.6
ENSG00000172331.12	0.0982865	ENSG00000173868.12
ENSG00000164615.6	0.0982865	ENSG00000198839.10
ENSG00000117984.15	0.0982855	ENSG00000165271.17
ENSG00000130816.17	0.0982853	ENSG00000142945.13
ENSG00000125498.20	0.098285	ENSG00000221957.8
ENSG00000114956.20	0.0982849	ENSG00000167842.16
ENSG00000138684.9	0.0982844	ENSG00000270547.6
ENSG00000135903.20	0.0982843	ENSG00000159337.7
ENSG00000167612.13	0.0982838	ENSG00000168748.14
ENSG00000144191.12	0.0982835	ENSG00000145194.19
ENSG00000145819.18	0.0982832	ENSG00000156990.14
ENSG00000112640.16	0.0982825	ENSG00000185591.10
ENSG00000168175.15	0.098282	ENSG00000220205.9
ENSG00000156650.14	0.0982811	ENSG00000183826.18
ENSG00000143799.14	0.0982809	ENSG00000168906.13
ENSG00000136522.14	0.0982803	ENSG00000171823.7
ENSG00000143751.10	0.0982798	ENSG00000169710.9
ENSG00000141384.13	0.0982785	ENSG00000168495.13
ENSG00000111247.15	0.0982784	ENSG00000144395.18
ENSG00000146909.8	0.0982784	ENSG00000170260.9
ENSG00000155329.12	0.0982782	ENSG00000166266.14
ENSG00000106479.11	0.0982777	ENSG00000115233.12
ENSG00000139697.14	0.0982769	ENSG00000178502.6
ENSG00000114767.7	0.0982765	ENSG00000165271.17
ENSG00000100029.18	0.0982763	ENSG00000132382.15
ENSG00000013583.10	0.0982761	ENSG00000101079.21
ENSG00000139433.11	0.0982758	ENSG00000187446.12
ENSG00000082641.16	0.0982751	ENSG00000101346.14
ENSG00000155366.17	0.0982751	ENSG00000165271.17
ENSG00000199032.1	0.0982749	ENSG00000221539.1
ENSG00000027001.10	0.0982744	ENSG00000179958.10
ENSG00000127586.17	0.098274	ENSG00000167325.15
ENSG00000097021.20	0.0982737	ENSG00000149929.16
ENSG00000131686.15	0.0982737	ENSG00000280776.2
ENSG00000100030.15	0.0982734	ENSG00000180370.10
ENSG00000111269.3	0.0982731	ENSG00000167513.9
ENSG00000141994.16	0.0982727	ENSG00000178764.8
ENSG00000108344.15	0.0982725	ENSG00000135241.17
ENSG00000129484.14	0.0982721	ENSG00000159147.18
ENSG00000213937.4	0.0982711	ENSG00000230562.3
ENSG00000090061.17	0.0982711	ENSG00000249096.7
ENSG00000033030.15	0.0982709	ENSG00000110429.14
ENSG00000163719.20	0.0982708	ENSG00000167716.19
ENSG00000132879.14	0.0982706	ENSG00000197457.10
ENSG00000119285.11	0.0982701	ENSG00000198301.12
ENSG00000130844.19	0.0982694	ENSG00000167671.12
ENSG00000092094.11	0.0982689	ENSG00000200455.1
ENSG00000117410.14	0.0982686	ENSG00000213930.12
ENSG00000115806.13	0.0982679	ENSG00000186480.13
ENSG00000099795.7	0.0982667	ENSG00000280466.1
ENSG00000165917.10	0.0982662	ENSG00000279727.1
ENSG00000123374.11	0.0982656	ENSG00000186185.14
ENSG00000201229.1	0.0982655	ENSG00000238835.1
ENSG00000213930.12	0.098264	ENSG00000215515.2
ENSG00000249160.4	0.098264	ENSG00000257683.1
ENSG00000118257.17	0.0982635	ENSG00000128052.10
ENSG00000073111.14	0.0982632	ENSG00000171320.15
ENSG00000134184.13	0.0982626	ENSG00000134201.12
ENSG00000122966.17	0.0982625	ENSG00000165480.16
ENSG00000160633.13	0.0982623	ENSG00000185246.18
ENSG00000161996.19	0.0982618	ENSG00000213339.9
ENSG00000104859.15	0.0982614	ENSG00000176248.9
ENSG00000153046.18	0.098261	ENSG00000172239.14
ENSG00000112234.9	0.0982603	ENSG00000147099.21
ENSG00000043039.7	0.0982601	ENSG00000188316.15
ENSG00000150403.18	0.0982597	ENSG00000159217.10
ENSG00000130643.9	0.0982591	ENSG00000203761.5
ENSG00000128159.12	0.0982588	ENSG00000213339.9
ENSG00000179603.18	0.0982586	ENSG00000227096.1
ENSG00000102738.8	0.0982585	ENSG00000159111.13
ENSG00000086232.13	0.0982575	ENSG00000115993.13
ENSG00000132688.11	0.0982575	ENSG00000155868.8
ENSG00000101204.18	0.0982574	ENSG00000180745.5
ENSG00000117507.6	0.0982563	ENSG00000226258.7
ENSG00000164122.9	0.0982559	ENSG00000243746.1
ENSG00000229373.9	0.0982557	ENSG00000233570.2
ENSG00000211598.2	0.0982549	ENSG00000211893.4
ENSG00000171530.15	0.0982548	ENSG00000172428.11
ENSG00000141433.13	0.098254	ENSG00000163606.11
ENSG00000103995.14	0.0982539	ENSG00000137776.17
ENSG00000212694.8	0.0982538	ENSG00000245849.8
ENSG00000112667.13	0.0982537	ENSG00000174547.13
ENSG00000164967.10	0.098252	ENSG00000165264.11
ENSG00000201010.1	0.0982511	ENSG00000207088.1
ENSG00000006744.19	0.0982506	ENSG00000126226.22
ENSG00000172215.6	0.0982502	ENSG00000181847.12
ENSG00000173786.17	0.09825	ENSG00000185745.10
ENSG00000164488.12	0.0982488	ENSG00000198488.10
ENSG00000100029.18	0.0982487	ENSG00000136875.13
ENSG00000130803.15	0.0982486	ENSG00000172766.19
ENSG00000169359.16	0.0982476	ENSG00000245849.8
ENSG00000139354.11	0.0982474	ENSG00000162461.8
ENSG00000106927.12	0.0982468	ENSG00000184144.12
ENSG00000207313.1	0.0982468	ENSG00000221102.1
ENSG00000239642.6	0.0982462	ENSG00000269956.2
ENSG00000169230.10	0.0982458	ENSG00000172531.16
ENSG00000184809.13	0.0982454	ENSG00000225826.2
ENSG00000100629.17	0.0982453	ENSG00000166508.18
ENSG00000099968.18	0.0982445	ENSG00000111581.10
ENSG00000230207.1	0.0982441	ENSG00000242071.3
ENSG00000162366.8	0.0982434	ENSG00000170271.11
ENSG00000171863.15	0.0982426	ENSG00000238961.1
ENSG00000148057.16	0.0982422	ENSG00000196668.4
ENSG00000184661.14	0.0982418	ENSG00000213462.5
ENSG00000164794.9	0.0982409	ENSG00000167757.14
ENSG00000082213.18	0.0982408	ENSG00000100557.10
ENSG00000112312.10	0.0982405	ENSG00000168496.4
ENSG00000200792.1	0.0982405	ENSG00000243352.3
ENSG00000067533.6	0.0982402	ENSG00000163138.19
ENSG00000160214.13	0.0982396	ENSG00000165271.17
ENSG00000188130.14	0.098239	ENSG00000197355.11
ENSG00000122966.17	0.0982385	ENSG00000132780.17
ENSG00000116288.13	0.0982385	ENSG00000165283.16
ENSG00000105248.16	0.0982385	ENSG00000172977.13
ENSG00000126775.9	0.0982384	ENSG00000215712.11
ENSG00000187045.19	0.098238	ENSG00000204361.10
ENSG00000181007.9	0.0982374	ENSG00000198182.13
ENSG00000101126.18	0.098237	ENSG00000118816.11
ENSG00000005981.13	0.0982367	ENSG00000086696.11
ENSG00000092010.15	0.0982353	ENSG00000184076.13
ENSG00000021762.20	0.0982352	ENSG00000185359.14
ENSG00000108963.19	0.0982351	ENSG00000171861.11
ENSG00000064489.23	0.0982349	ENSG00000148702.15
ENSG00000265112.1	0.0982343	ENSG00000283676.1
ENSG00000129824.16	0.0982341	ENSG00000197497.11
ENSG00000100304.13	0.0982334	ENSG00000184575.12
ENSG00000035115.22	0.0982332	ENSG00000089775.12
ENSG00000104825.17	0.0982323	ENSG00000116514.17
ENSG00000251576.1	0.0982316	ENSG00000277000.1
ENSG00000068323.17	0.0982313	ENSG00000167721.11
ENSG00000236312.3	0.098231	ENSG00000244073.1
ENSG00000155846.17	0.0982302	ENSG00000157617.17
ENSG00000117620.15	0.0982295	ENSG00000171827.11
ENSG00000211955.2	0.0982284	ENSG00000241755.1
ENSG00000100209.11	0.0982282	ENSG00000175938.7
ENSG00000105675.9	0.098228	ENSG00000177352.10
ENSG00000116138.13	0.0982278	ENSG00000139324.12
ENSG00000156802.13	0.0982266	ENSG00000176225.15
ENSG00000128510.12	0.0982264	ENSG00000134762.17
ENSG00000224631.4	0.0982258	ENSG00000241061.3
ENSG00000198406.7	0.0982257	ENSG00000232472.1
ENSG00000144895.12	0.0982255	ENSG00000244363.3
ENSG00000111364.16	0.0982247	ENSG00000142546.14
ENSG00000113068.10	0.0982239	ENSG00000133265.11
ENSG00000091542.9	0.0982235	ENSG00000100354.21
ENSG00000137996.13	0.0982232	ENSG00000240322.3
ENSG00000114735.10	0.0982227	ENSG00000250571.7
ENSG00000166946.14	0.0982219	ENSG00000183520.12
ENSG00000146909.8	0.0982217	ENSG00000185825.17
ENSG00000207475.1	0.0982215	ENSG00000208028.1
ENSG00000101346.14	0.0982207	ENSG00000108556.10
ENSG00000168827.15	0.0982193	ENSG00000185163.10
ENSG00000102580.15	0.0982192	ENSG00000148248.14
ENSG00000112335.15	0.0982192	ENSG00000188921.14
ENSG00000116649.10	0.0982191	ENSG00000136942.15
ENSG00000103995.14	0.098219	ENSG00000108774.15
ENSG00000140297.13	0.0982187	ENSG00000244161.1
ENSG00000111364.16	0.0982185	ENSG00000166261.11
ENSG00000009709.12	0.098218	ENSG00000104967.8
ENSG00000117305.15	0.0982173	ENSG00000117748.10
ENSG00000163866.9	0.0982171	ENSG00000166135.14
ENSG00000163166.15	0.0982165	ENSG00000169683.8
ENSG00000229132.2	0.0982157	ENSG00000229944.3
ENSG00000188672.19	0.0982155	ENSG00000236320.4
ENSG00000084754.12	0.0982152	ENSG00000179085.8
ENSG00000103502.14	0.0982149	ENSG00000144746.7
ENSG00000114626.18	0.0982148	ENSG00000140553.18
ENSG00000100883.13	0.0982148	ENSG00000143952.20
ENSG00000059588.10	0.0982147	ENSG00000236493.2
ENSG00000062282.15	0.0982144	ENSG00000163464.8
ENSG00000116120.11	0.0982139	ENSG00000138286.15
ENSG00000144524.18	0.098213	ENSG00000167615.17
ENSG00000143476.18	0.0982126	ENSG00000168393.13
ENSG00000006125.18	0.0982105	ENSG00000155366.17
ENSG00000122971.9	0.0982104	ENSG00000141543.12
ENSG00000130299.17	0.0982096	ENSG00000178921.14
ENSG00000081051.8	0.098209	ENSG00000172421.10
ENSG00000257683.1	0.0982088	ENSG00000267440.2
ENSG00000011426.11	0.0982087	ENSG00000137135.18
ENSG00000122741.16	0.0982082	ENSG00000125863.20
ENSG00000128581.17	0.0982076	ENSG00000162769.13
ENSG00000114686.9	0.0982074	ENSG00000159199.14
ENSG00000101361.17	0.0982062	ENSG00000167088.11
ENSG00000222030.1	0.0982062	ENSG00000249279.6
ENSG00000111247.15	0.0982057	ENSG00000114346.14
ENSG00000105669.14	0.0982057	ENSG00000127445.14
ENSG00000136930.13	0.0982056	ENSG00000167863.12
ENSG00000141076.18	0.0982053	ENSG00000167721.11
ENSG00000109062.12	0.0982051	ENSG00000172794.20
ENSG00000104412.8	0.098205	ENSG00000147576.17
ENSG00000120333.4	0.098205	ENSG00000244383.2
ENSG00000112855.17	0.0982049	ENSG00000185298.13
ENSG00000211956.2	0.0982048	ENSG00000224017.2
ENSG00000163633.12	0.0982035	ENSG00000205267.5
ENSG00000163541.12	0.098203	ENSG00000205629.12
ENSG00000213719.8	0.0982019	ENSG00000247596.10
ENSG00000142230.13	0.0982017	ENSG00000164109.14
ENSG00000100014.20	0.0982014	ENSG00000172421.10
ENSG00000130255.13	0.0982014	ENSG00000231500.7
ENSG00000196981.4	0.0982007	ENSG00000236871.7
ENSG00000066135.13	0.0982004	ENSG00000136908.18
ENSG00000145975.15	0.0981998	ENSG00000248801.7
ENSG00000105675.9	0.0981996	ENSG00000256385.1
ENSG00000100422.14	0.0981988	ENSG00000113583.8
ENSG00000116459.11	0.0981985	ENSG00000130255.13
ENSG00000101444.13	0.0981982	ENSG00000133027.18
ENSG00000086696.11	0.0981973	ENSG00000162592.10
ENSG00000167996.16	0.098197	ENSG00000219507.4
ENSG00000067596.12	0.098196	ENSG00000144028.15
ENSG00000059145.19	0.0981957	ENSG00000135446.17
ENSG00000077080.10	0.0981957	ENSG00000261453.2
ENSG00000203879.12	0.0981954	ENSG00000254634.4
ENSG00000103502.14	0.098195	ENSG00000238227.8
ENSG00000101290.14	0.0981933	ENSG00000152102.18
ENSG00000101928.13	0.0981931	ENSG00000183597.16
ENSG00000038358.15	0.0981921	ENSG00000132361.18
ENSG00000134853.12	0.0981916	ENSG00000182752.10
ENSG00000105373.19	0.0981914	ENSG00000232388.5
ENSG00000122223.13	0.0981911	ENSG00000173093.13
ENSG00000100109.17	0.0981909	ENSG00000105058.12
ENSG00000040531.16	0.0981909	ENSG00000126391.14
ENSG00000233304.7	0.0981891	ENSG00000258169.1
ENSG00000134690.11	0.0981888	ENSG00000164611.13
ENSG00000140548.10	0.0981888	ENSG00000177096.9
ENSG00000214992.6	0.0981887	ENSG00000270930.1
ENSG00000141030.13	0.0981886	ENSG00000171824.14
ENSG00000116288.13	0.0981882	ENSG00000159199.14
ENSG00000068079.8	0.0981881	ENSG00000145358.6
ENSG00000233873.1	0.0981881	ENSG00000249489.1
ENSG00000102900.13	0.0981879	ENSG00000166788.10
ENSG00000049323.16	0.0981872	ENSG00000140718.21
ENSG00000086598.11	0.0981869	ENSG00000125863.20
ENSG00000100557.10	0.0981869	ENSG00000273311.1
ENSG00000001629.10	0.0981868	ENSG00000187257.16
ENSG00000184374.3	0.0981866	ENSG00000184608.9
ENSG00000125863.20	0.0981865	ENSG00000185803.12
ENSG00000010072.16	0.0981855	ENSG00000171861.11
ENSG00000015153.15	0.0981855	ENSG00000229622.1
ENSG00000127419.17	0.0981853	ENSG00000144231.11
ENSG00000101191.17	0.0981848	ENSG00000140153.18
ENSG00000221716.1	0.0981842	ENSG00000252577.1
ENSG00000100612.14	0.0981837	ENSG00000135828.11
ENSG00000159398.16	0.0981836	ENSG00000283498.1
ENSG00000113369.9	0.0981834	ENSG00000118257.17
ENSG00000206892.1	0.0981833	ENSG00000239039.1
ENSG00000197595.4	0.0981832	ENSG00000212124.2
ENSG00000124608.5	0.098183	ENSG00000176248.9
ENSG00000204361.10	0.0981826	ENSG00000228016.1
ENSG00000105701.16	0.0981823	ENSG00000182472.9
ENSG00000106128.19	0.0981812	ENSG00000259521.1
ENSG00000078699.22	0.0981807	ENSG00000160094.15
ENSG00000204380.4	0.0981803	ENSG00000280989.2
ENSG00000119285.11	0.0981802	ENSG00000119599.17
ENSG00000101844.18	0.0981798	ENSG00000166333.14
ENSG00000236607.3	0.0981792	ENSG00000237523.2
ENSG00000100554.12	0.0981791	ENSG00000103591.13
ENSG00000169118.18	0.0981782	ENSG00000174007.9
ENSG00000166272.18	0.0981777	ENSG00000196663.16
ENSG00000144191.12	0.0981775	ENSG00000173627.8
ENSG00000196273.8	0.0981774	ENSG00000198074.10
ENSG00000203585.4	0.0981774	ENSG00000270547.6
ENSG00000116586.12	0.0981766	ENSG00000187840.5
ENSG00000151655.19	0.0981762	ENSG00000226374.3
ENSG00000230223.8	0.098176	ENSG00000243547.1
ENSG00000134882.16	0.0981756	ENSG00000149823.9
ENSG00000039987.7	0.0981753	ENSG00000170634.13
ENSG00000205301.12	0.0981748	ENSG00000248210.2
ENSG00000224051.7	0.0981748	ENSG00000260762.1
ENSG00000109445.11	0.0981744	ENSG00000164024.12
ENSG00000013561.18	0.098174	ENSG00000175063.17
ENSG00000261617.2	0.098174	ENSG00000267719.1
ENSG00000200795.1	0.0981738	ENSG00000201321.1
ENSG00000166900.17	0.0981737	ENSG00000173535.15
ENSG00000255850.2	0.0981737	ENSG00000261603.3
ENSG00000177432.8	0.0981736	ENSG00000188649.15
ENSG00000100744.15	0.098173	ENSG00000131931.8
ENSG00000148229.13	0.0981725	ENSG00000225215.1
ENSG00000130956.14	0.0981719	ENSG00000139180.11
ENSG00000196468.8	0.0981709	ENSG00000261446.4
ENSG00000137767.14	0.0981706	ENSG00000145901.16
ENSG00000156920.11	0.0981706	ENSG00000188101.5
ENSG00000065413.20	0.0981705	ENSG00000142192.21
ENSG00000237398.1	0.0981698	ENSG00000283434.2
ENSG00000176720.6	0.0981692	ENSG00000177338.14
ENSG00000109323.11	0.0981681	ENSG00000230306.1
ENSG00000162144.10	0.0981674	ENSG00000185825.17
ENSG00000163960.12	0.0981672	ENSG00000198265.12
ENSG00000145592.14	0.0981671	ENSG00000164587.13
ENSG00000126247.11	0.0981662	ENSG00000240972.2
ENSG00000105404.11	0.0981659	ENSG00000122965.11
ENSG00000213049.3	0.0981643	ENSG00000215548.2
ENSG00000162961.14	0.0981642	ENSG00000164144.16
ENSG00000070269.14	0.0981642	ENSG00000242485.6
ENSG00000001629.10	0.0981641	ENSG00000106261.17
ENSG00000013503.10	0.0981631	ENSG00000148459.16
ENSG00000156639.12	0.0981627	ENSG00000174173.7
ENSG00000088325.16	0.0981627	ENSG00000188610.12
ENSG00000121211.8	0.0981626	ENSG00000142856.17
ENSG00000154237.13	0.0981616	ENSG00000164125.16
ENSG00000164086.10	0.098161	ENSG00000171206.15
ENSG00000175535.6	0.0981609	ENSG00000233587.2
ENSG00000150316.12	0.0981594	ENSG00000163378.14
ENSG00000007952.18	0.0981594	ENSG00000249160.4
ENSG00000111481.10	0.098159	ENSG00000115944.15
ENSG00000100348.10	0.0981589	ENSG00000135720.13
ENSG00000092201.10	0.0981584	ENSG00000153066.13
ENSG00000159111.13	0.098158	ENSG00000159596.7
ENSG00000066813.14	0.0981578	ENSG00000151655.19
ENSG00000141258.13	0.0981578	ENSG00000182087.14
ENSG00000135390.21	0.0981576	ENSG00000225067.4
ENSG00000134152.11	0.0981573	ENSG00000155827.12
ENSG00000114670.14	0.0981573	ENSG00000229106.1
ENSG00000248449.2	0.0981564	ENSG00000262576.3
ENSG00000170231.16	0.0981559	ENSG00000233441.6
ENSG00000114127.11	0.0981557	ENSG00000140464.20
ENSG00000174446.13	0.0981538	ENSG00000225572.1
ENSG00000169035.12	0.0981534	ENSG00000176720.6
ENSG00000123104.12	0.098153	ENSG00000140455.17
ENSG00000105438.9	0.0981529	ENSG00000197976.12
ENSG00000105355.9	0.0981525	ENSG00000162396.6
ENSG00000005981.13	0.0981521	ENSG00000113905.5
ENSG00000025156.13	0.0981521	ENSG00000164168.8
ENSG00000226272.5	0.098152	ENSG00000232913.8
ENSG00000104980.8	0.0981516	ENSG00000149932.17
ENSG00000006756.16	0.0981512	ENSG00000179630.11
ENSG00000162604.12	0.0981508	ENSG00000232931.6
ENSG00000167615.17	0.0981507	ENSG00000185825.17
ENSG00000169583.13	0.0981497	ENSG00000197540.8
ENSG00000055070.17	0.0981496	ENSG00000229622.1
ENSG00000119950.21	0.0981494	ENSG00000171552.14
ENSG00000225321.2	0.0981489	ENSG00000258502.6
ENSG00000169359.16	0.0981487	ENSG00000186812.13
ENSG00000269956.2	0.0981477	ENSG00000284848.2
ENSG00000176422.14	0.0981474	ENSG00000281207.1
ENSG00000125999.11	0.0981472	ENSG00000141738.14
ENSG00000176884.16	0.0981471	ENSG00000177354.12
ENSG00000037897.17	0.0981448	ENSG00000178338.11
ENSG00000187080.10	0.0981442	ENSG00000226191.3
ENSG00000080371.6	0.0981439	ENSG00000241547.1
ENSG00000135404.12	0.0981438	ENSG00000212493.1
ENSG00000183199.6	0.0981436	ENSG00000215492.6
ENSG00000119285.11	0.0981435	ENSG00000124275.15
ENSG00000130726.12	0.0981434	ENSG00000144021.3
ENSG00000186526.13	0.0981429	ENSG00000258169.1
ENSG00000077713.19	0.0981427	ENSG00000179397.18
ENSG00000085840.13	0.0981424	ENSG00000100281.14
ENSG00000254122.3	0.0981422	ENSG00000262576.3
ENSG00000124812.15	0.0981421	ENSG00000153002.12
ENSG00000079246.16	0.0981416	ENSG00000100632.11
ENSG00000101361.17	0.0981416	ENSG00000145569.6
ENSG00000108309.14	0.0981416	ENSG00000173868.12
ENSG00000125755.19	0.098141	ENSG00000198198.17
ENSG00000100568.11	0.0981401	ENSG00000149357.10
ENSG00000179611.3	0.0981401	ENSG00000228502.1
ENSG00000014216.16	0.0981391	ENSG00000142327.13
ENSG00000103502.14	0.0981377	ENSG00000163811.12
ENSG00000135414.10	0.0981377	ENSG00000174059.17
ENSG00000090512.12	0.098137	ENSG00000213201.3
ENSG00000172432.19	0.0981363	ENSG00000182544.9
ENSG00000158480.11	0.0981357	ENSG00000183864.5
ENSG00000131115.16	0.0981356	ENSG00000284138.1
ENSG00000101191.17	0.0981351	ENSG00000164944.12
ENSG00000232458.1	0.0981351	ENSG00000234984.1
ENSG00000090889.12	0.098135	ENSG00000138346.15
ENSG00000164823.11	0.0981345	ENSG00000167302.11
ENSG00000100557.10	0.0981339	ENSG00000132855.5
ENSG00000206596.1	0.0981339	ENSG00000206702.1
ENSG00000175643.10	0.0981327	ENSG00000271601.4
ENSG00000126070.20	0.0981325	ENSG00000149084.13
ENSG00000155330.10	0.0981319	ENSG00000184203.8
ENSG00000162073.14	0.098131	ENSG00000198056.15
ENSG00000100038.20	0.0981298	ENSG00000119927.14
ENSG00000103995.14	0.0981293	ENSG00000111581.10
ENSG00000101079.21	0.0981293	ENSG00000249115.9
ENSG00000025800.14	0.0981291	ENSG00000077147.16
ENSG00000103995.14	0.0981291	ENSG00000236104.3
ENSG00000043039.7	0.0981279	ENSG00000166569.8
ENSG00000138032.21	0.0981278	ENSG00000139826.6
ENSG00000087269.16	0.0981278	ENSG00000149136.9
ENSG00000110107.9	0.0981273	ENSG00000237441.10
ENSG00000168395.16	0.098127	ENSG00000173818.17
ENSG00000156738.18	0.0981263	ENSG00000196092.14
ENSG00000163902.12	0.0981261	ENSG00000244038.11
ENSG00000154305.18	0.0981255	ENSG00000167395.10
ENSG00000005700.15	0.098125	ENSG00000143952.20
ENSG00000175348.11	0.0981249	ENSG00000183597.16
ENSG00000101337.16	0.0981247	ENSG00000155229.21
ENSG00000111726.13	0.0981242	ENSG00000214517.10
ENSG00000141682.12	0.0981238	ENSG00000144802.11
ENSG00000089154.11	0.0981232	ENSG00000144535.20
ENSG00000214691.9	0.0981232	ENSG00000226953.8
ENSG00000186470.14	0.098123	ENSG00000206503.13
ENSG00000153574.9	0.0981226	ENSG00000171552.14
ENSG00000154237.13	0.0981226	ENSG00000279727.1
ENSG00000138802.11	0.0981224	ENSG00000168434.13
ENSG00000006015.18	0.0981219	ENSG00000242170.3
ENSG00000213300.5	0.0981219	ENSG00000275090.1
ENSG00000103067.14	0.0981217	ENSG00000248801.7
ENSG00000211653.2	0.0981216	ENSG00000242580.1
ENSG00000167721.11	0.0981213	ENSG00000265706.1
ENSG00000139644.13	0.0981206	ENSG00000160741.17
ENSG00000112029.10	0.09812	ENSG00000174371.17
ENSG00000129128.13	0.0981199	ENSG00000213699.9
ENSG00000132437.18	0.098119	ENSG00000188523.9
ENSG00000022277.13	0.0981186	ENSG00000139168.9
ENSG00000066336.12	0.0981184	ENSG00000168591.16
ENSG00000084207.18	0.0981182	ENSG00000109063.15
ENSG00000163794.6	0.0981182	ENSG00000180543.5
ENSG00000047188.16	0.0981173	ENSG00000126070.20
ENSG00000134698.11	0.098117	ENSG00000160094.15
ENSG00000145194.19	0.0981167	ENSG00000175065.12
ENSG00000176542.10	0.0981157	ENSG00000198740.9
ENSG00000100814.18	0.0981153	ENSG00000161642.18
ENSG00000076321.11	0.0981152	ENSG00000187815.10
ENSG00000109101.8	0.0981151	ENSG00000231206.2
ENSG00000136149.6	0.0981146	ENSG00000234743.1
ENSG00000111300.10	0.0981143	ENSG00000167721.11
ENSG00000157881.16	0.0981143	ENSG00000198026.8
ENSG00000145191.15	0.0981139	ENSG00000196476.12
ENSG00000024526.17	0.0981136	ENSG00000094804.12
ENSG00000155561.15	0.0981135	ENSG00000189046.11
ENSG00000120907.18	0.0981131	ENSG00000164162.14
ENSG00000132141.14	0.0981124	ENSG00000151413.17
ENSG00000127564.17	0.0981123	ENSG00000128951.14
ENSG00000158828.8	0.0981121	ENSG00000159259.8
ENSG00000122882.11	0.0981108	ENSG00000196605.7
ENSG00000103671.10	0.0981106	ENSG00000121864.10
ENSG00000102738.8	0.0981105	ENSG00000188342.12
ENSG00000230978.2	0.0981104	ENSG00000267440.2
ENSG00000080839.12	0.0981099	ENSG00000092201.10
ENSG00000066455.13	0.0981096	ENSG00000116138.13
ENSG00000228453.1	0.0981091	ENSG00000244361.1
ENSG00000070366.14	0.0981079	ENSG00000188428.20
ENSG00000196923.14	0.0981074	ENSG00000212127.6
ENSG00000076003.5	0.0981072	ENSG00000170180.22
ENSG00000108511.10	0.098107	ENSG00000120094.9
ENSG00000071537.14	0.0981068	ENSG00000223745.8
ENSG00000106591.4	0.0981066	ENSG00000166135.14
ENSG00000136688.11	0.0981061	ENSG00000211653.2
ENSG00000203859.10	0.098106	ENSG00000235166.8
ENSG00000117222.14	0.0981054	ENSG00000132740.10
ENSG00000145414.9	0.0981043	ENSG00000196873.16
ENSG00000125966.10	0.0981036	ENSG00000143256.5
ENSG00000146192.15	0.0981033	ENSG00000242574.9
ENSG00000055044.11	0.0981032	ENSG00000123091.5
ENSG00000103356.18	0.0981031	ENSG00000163811.12
ENSG00000115649.16	0.0981031	ENSG00000172354.10
ENSG00000066455.13	0.0981027	ENSG00000135250.17
ENSG00000171984.15	0.0981027	ENSG00000184719.12
ENSG00000155897.10	0.0981022	ENSG00000224373.3
ENSG00000166508.18	0.0981016	ENSG00000188529.15
ENSG00000081791.9	0.0981012	ENSG00000119684.16
ENSG00000101407.13	0.0981003	ENSG00000198042.11
ENSG00000128482.16	0.0980999	ENSG00000198670.12
ENSG00000108592.17	0.0980996	ENSG00000198042.11
ENSG00000180304.14	0.0980995	ENSG00000197063.11
ENSG00000114859.16	0.0980992	ENSG00000203801.8
ENSG00000103591.13	0.0980991	ENSG00000131966.14
ENSG00000197595.4	0.0980988	ENSG00000262919.8
ENSG00000183346.9	0.0980987	ENSG00000211831.2
ENSG00000100888.15	0.0980986	ENSG00000119041.11
ENSG00000113595.15	0.0980982	ENSG00000114388.14
ENSG00000106648.14	0.098098	ENSG00000226374.3
ENSG00000163006.12	0.0980976	ENSG00000183520.12
ENSG00000183763.9	0.0980976	ENSG00000285967.1
ENSG00000101916.12	0.0980974	ENSG00000163694.15
ENSG00000080819.9	0.0980973	ENSG00000148218.16
ENSG00000130255.13	0.0980967	ENSG00000178035.13
ENSG00000164089.9	0.0980967	ENSG00000185479.6
ENSG00000103740.10	0.0980948	ENSG00000196139.14
ENSG00000099901.17	0.0980947	ENSG00000152253.9
ENSG00000111875.8	0.0980947	ENSG00000159917.17
ENSG00000176754.13	0.0980946	ENSG00000188984.12
ENSG00000234020.1	0.0980943	ENSG00000244161.1
ENSG00000160883.11	0.098093	ENSG00000163221.9
ENSG00000160049.12	0.0980923	ENSG00000162441.12
ENSG00000143870.13	0.0980922	ENSG00000163956.13
ENSG00000121152.10	0.0980919	ENSG00000159147.18
ENSG00000130816.17	0.0980916	ENSG00000181938.14
ENSG00000161996.19	0.098091	ENSG00000166004.15
ENSG00000116874.12	0.0980905	ENSG00000156381.9
ENSG00000132912.13	0.0980897	ENSG00000176749.9
ENSG00000212127.6	0.0980895	ENSG00000257127.6
ENSG00000198042.11	0.0980894	ENSG00000198301.12
ENSG00000101126.18	0.098089	ENSG00000170275.15
ENSG00000137876.11	0.0980887	ENSG00000164346.10
ENSG00000123360.12	0.0980878	ENSG00000124120.11
ENSG00000167755.15	0.0980878	ENSG00000223358.5
ENSG00000132646.11	0.098087	ENSG00000172167.8
ENSG00000116750.14	0.098086	ENSG00000123908.12
ENSG00000174992.8	0.098086	ENSG00000226185.2
ENSG00000100522.10	0.0980858	ENSG00000187609.16
ENSG00000165244.7	0.0980852	ENSG00000214826.5
ENSG00000101126.18	0.0980834	ENSG00000257923.12
ENSG00000163806.16	0.0980832	ENSG00000184402.15
ENSG00000137970.7	0.0980828	ENSG00000213442.5
ENSG00000164597.15	0.0980825	ENSG00000164815.11
ENSG00000198618.5	0.0980821	ENSG00000231261.1
ENSG00000138160.7	0.0980819	ENSG00000146859.6
ENSG00000199883.1	0.0980814	ENSG00000249352.4
ENSG00000108773.11	0.0980803	ENSG00000132382.15
ENSG00000091732.17	0.0980801	ENSG00000120800.5
ENSG00000147526.20	0.0980799	ENSG00000156675.16
ENSG00000106367.15	0.098079	ENSG00000132507.18
ENSG00000232650.6	0.0980786	ENSG00000275226.1
ENSG00000113638.14	0.0980782	ENSG00000166167.18
ENSG00000090889.12	0.0980779	ENSG00000159259.8
ENSG00000119314.16	0.0980778	ENSG00000142657.21
ENSG00000226221.1	0.0980772	ENSG00000237506.3
ENSG00000008438.5	0.0980771	ENSG00000102837.7
ENSG00000004779.10	0.0980767	ENSG00000164405.11
ENSG00000090512.12	0.0980765	ENSG00000256837.1
ENSG00000066813.14	0.0980763	ENSG00000181378.14
ENSG00000070761.8	0.0980752	ENSG00000115137.12
ENSG00000105821.15	0.0980748	ENSG00000167721.11
ENSG00000250930.5	0.0980747	ENSG00000261082.1
ENSG00000080608.10	0.0980744	ENSG00000158828.8
ENSG00000147475.17	0.0980744	ENSG00000172818.10
ENSG00000126001.16	0.0980742	ENSG00000165733.8
ENSG00000142676.14	0.0980742	ENSG00000229117.9
ENSG00000126218.12	0.098074	ENSG00000159217.10
ENSG00000144021.3	0.0980733	ENSG00000160445.11
ENSG00000173041.12	0.0980722	ENSG00000198521.12
ENSG00000138802.11	0.0980721	ENSG00000164117.14
ENSG00000093217.11	0.0980712	ENSG00000180901.11
ENSG00000141552.18	0.0980705	ENSG00000176973.8
ENSG00000116668.13	0.0980704	ENSG00000130204.13
ENSG00000105321.14	0.0980704	ENSG00000130592.17
ENSG00000172724.12	0.0980703	ENSG00000173698.18
ENSG00000057663.16	0.0980686	ENSG00000089234.16
ENSG00000198074.10	0.0980683	ENSG00000223358.5
ENSG00000105819.14	0.098068	ENSG00000204406.14
ENSG00000139112.11	0.0980672	ENSG00000166579.16
ENSG00000143570.19	0.0980664	ENSG00000255398.3
ENSG00000167333.13	0.0980655	ENSG00000196453.8
ENSG00000134146.12	0.0980652	ENSG00000259592.1
ENSG00000100124.15	0.0980651	ENSG00000116750.14
ENSG00000101191.17	0.0980648	ENSG00000139651.11
ENSG00000131495.9	0.0980647	ENSG00000159199.14
ENSG00000111602.12	0.0980642	ENSG00000168496.4
ENSG00000138326.21	0.0980628	ENSG00000140553.18
ENSG00000100246.13	0.0980627	ENSG00000132300.19
ENSG00000271178.1	0.0980624	ENSG00000282639.1
ENSG00000010030.14	0.0980623	ENSG00000185745.10
ENSG00000227159.8	0.0980622	ENSG00000256263.1
ENSG00000140575.13	0.0980621	ENSG00000142227.11
ENSG00000112855.17	0.098061	ENSG00000214194.9
ENSG00000137038.8	0.0980607	ENSG00000151552.12
ENSG00000188811.14	0.0980607	ENSG00000227368.1
ENSG00000126756.12	0.0980606	ENSG00000153037.15
ENSG00000134996.12	0.0980606	ENSG00000172780.17
ENSG00000224083.1	0.0980604	ENSG00000227730.2
ENSG00000128654.14	0.0980603	ENSG00000215388.3
ENSG00000006625.18	0.09806	ENSG00000145692.15
ENSG00000088448.14	0.0980597	ENSG00000128271.22
ENSG00000151572.18	0.0980592	ENSG00000184374.3
ENSG00000137076.21	0.0980589	ENSG00000196961.13
ENSG00000146083.12	0.0980582	ENSG00000223822.2
ENSG00000012504.15	0.098058	ENSG00000243207.6
ENSG00000138658.16	0.0980577	ENSG00000148019.14
ENSG00000157538.14	0.0980573	ENSG00000162813.18
ENSG00000136279.21	0.0980573	ENSG00000169439.12
ENSG00000075218.19	0.0980571	ENSG00000136982.6
ENSG00000112299.8	0.0980571	ENSG00000177628.16
ENSG00000211654.2	0.0980571	ENSG00000241244.1
ENSG00000163026.12	0.098057	ENSG00000163806.16
ENSG00000010292.13	0.0980557	ENSG00000011426.11
ENSG00000160633.13	0.0980539	ENSG00000196235.14
ENSG00000149503.13	0.0980537	ENSG00000159259.8
ENSG00000226758.1	0.0980533	ENSG00000237738.1
ENSG00000115268.10	0.0980531	ENSG00000164587.13
ENSG00000105708.9	0.0980523	ENSG00000168067.12
ENSG00000207175.1	0.0980521	ENSG00000240869.3
ENSG00000080371.6	0.0980514	ENSG00000135249.8
ENSG00000071539.14	0.0980512	ENSG00000138180.16
ENSG00000094963.14	0.0980492	ENSG00000138792.10
ENSG00000007255.10	0.0980483	ENSG00000012061.16
ENSG00000201942.1	0.0980482	ENSG00000221164.1
ENSG00000184988.8	0.098048	ENSG00000255163.1
ENSG00000124787.14	0.0980465	ENSG00000162598.13
ENSG00000143373.18	0.0980456	ENSG00000160741.17
ENSG00000112234.9	0.0980453	ENSG00000136937.13
ENSG00000112992.18	0.0980452	ENSG00000143252.16
ENSG00000101361.17	0.0980449	ENSG00000221539.1
ENSG00000166889.14	0.0980437	ENSG00000172534.14
ENSG00000166855.9	0.0980435	ENSG00000168216.13
ENSG00000145354.12	0.0980435	ENSG00000172671.20
ENSG00000107185.10	0.0980429	ENSG00000171824.14
ENSG00000129559.13	0.0980423	ENSG00000285737.1
ENSG00000043462.13	0.0980418	ENSG00000075884.14
ENSG00000222489.1	0.0980418	ENSG00000240869.3
ENSG00000131069.20	0.0980414	ENSG00000132749.11
ENSG00000137075.18	0.0980399	ENSG00000167088.11
ENSG00000043039.7	0.0980397	ENSG00000164488.12
ENSG00000072501.19	0.0980394	ENSG00000198056.15
ENSG00000155897.10	0.0980383	ENSG00000204952.3
ENSG00000152683.14	0.0980377	ENSG00000165934.13
ENSG00000101057.16	0.0980374	ENSG00000151725.12
ENSG00000216998.1	0.0980374	ENSG00000237646.1
ENSG00000139719.11	0.098037	ENSG00000163348.4
ENSG00000117399.14	0.0980361	ENSG00000176208.9
ENSG00000075131.10	0.0980351	ENSG00000100162.15
ENSG00000084070.12	0.0980351	ENSG00000141298.19
ENSG00000235297.3	0.0980336	ENSG00000268222.1
ENSG00000165506.15	0.0980332	ENSG00000168282.6
ENSG00000101193.8	0.0980329	ENSG00000123444.14
ENSG00000221821.4	0.0980325	ENSG00000244383.2
ENSG00000187446.12	0.0980316	ENSG00000254999.4
ENSG00000234009.1	0.0980313	ENSG00000234782.3
ENSG00000129824.16	0.0980305	ENSG00000173674.11
ENSG00000101204.18	0.0980292	ENSG00000163833.8
ENSG00000231666.7	0.0980289	ENSG00000236052.2
ENSG00000101057.16	0.0980288	ENSG00000103995.14
ENSG00000111364.16	0.0980284	ENSG00000270170.2
ENSG00000175581.14	0.0980281	ENSG00000198815.9
ENSG00000197050.11	0.098028	ENSG00000197951.10
ENSG00000118729.12	0.0980278	ENSG00000235601.1
ENSG00000125356.7	0.0980276	ENSG00000131495.9
ENSG00000127863.16	0.0980275	ENSG00000178026.13
ENSG00000150556.17	0.0980268	ENSG00000264931.1
ENSG00000204460.3	0.0980262	ENSG00000237401.8
ENSG00000104408.11	0.0980248	ENSG00000140740.11
ENSG00000105122.13	0.0980239	ENSG00000213654.10
ENSG00000256193.6	0.0980237	ENSG00000258609.3
ENSG00000261548.1	0.0980237	ENSG00000264859.6
ENSG00000006125.18	0.0980234	ENSG00000109083.14
ENSG00000166947.15	0.0980232	ENSG00000173818.17
ENSG00000259459.6	0.0980227	ENSG00000267772.1
ENSG00000104299.15	0.0980216	ENSG00000143569.19
ENSG00000002330.14	0.0980203	ENSG00000132382.15
ENSG00000138385.16	0.0980203	ENSG00000204498.11
ENSG00000151631.8	0.09802	ENSG00000212024.2
ENSG00000057757.10	0.0980193	ENSG00000115993.13
ENSG00000143569.19	0.0980191	ENSG00000148843.15
ENSG00000145191.15	0.0980187	ENSG00000197912.16
ENSG00000152591.15	0.0980176	ENSG00000170128.5
ENSG00000137310.12	0.0980174	ENSG00000175643.10
ENSG00000101407.13	0.0980171	ENSG00000112659.14
ENSG00000115368.10	0.0980169	ENSG00000155438.12
ENSG00000151773.13	0.0980169	ENSG00000197757.8
ENSG00000115233.12	0.0980167	ENSG00000126457.22
ENSG00000228536.3	0.0980159	ENSG00000231898.9
ENSG00000128951.14	0.0980157	ENSG00000154920.15
ENSG00000075218.19	0.0980157	ENSG00000156876.10
ENSG00000101916.12	0.0980146	ENSG00000187116.14
ENSG00000136982.6	0.0980141	ENSG00000184661.14
ENSG00000182324.7	0.0980138	ENSG00000206848.1
ENSG00000101361.17	0.0980135	ENSG00000125454.12
ENSG00000104413.18	0.0980132	ENSG00000125378.16
ENSG00000117751.18	0.0980132	ENSG00000165832.6
ENSG00000183597.16	0.0980132	ENSG00000267750.6
ENSG00000160226.16	0.098013	ENSG00000187742.15
ENSG00000137804.14	0.0980122	ENSG00000186185.14
ENSG00000118557.16	0.0980117	ENSG00000213339.9
ENSG00000080839.12	0.0980112	ENSG00000090889.12
ENSG00000135926.15	0.0980112	ENSG00000159713.11
ENSG00000143921.9	0.098011	ENSG00000205301.12
ENSG00000225573.4	0.0980105	ENSG00000232385.2
ENSG00000149636.16	0.0980101	ENSG00000233560.2
ENSG00000163444.12	0.0980092	ENSG00000178502.6
ENSG00000102048.16	0.0980086	ENSG00000107438.9
ENSG00000248405.10	0.0980077	ENSG00000261603.3
ENSG00000155366.17	0.0980074	ENSG00000159713.11
ENSG00000134470.21	0.0980074	ENSG00000241158.7
ENSG00000123136.15	0.0980065	ENSG00000237401.8
ENSG00000108774.15	0.0980063	ENSG00000186026.7
ENSG00000051825.15	0.0980058	ENSG00000166004.15
ENSG00000008988.11	0.0980057	ENSG00000240914.1
ENSG00000206633.1	0.0980054	ENSG00000207475.1
ENSG00000006837.12	0.0980047	ENSG00000247556.6
ENSG00000234009.1	0.0980045	ENSG00000245205.3
ENSG00000174944.9	0.098004	ENSG00000274380.1
ENSG00000076924.12	0.0980034	ENSG00000251726.1
ENSG00000169100.14	0.0980029	ENSG00000171490.13
ENSG00000053372.5	0.0980026	ENSG00000175792.12
ENSG00000164794.9	0.0980024	ENSG00000176165.12
ENSG00000232903.2	0.0980024	ENSG00000261683.2
ENSG00000211660.3	0.0980023	ENSG00000211666.2
ENSG00000101346.14	0.0980012	ENSG00000176248.9
ENSG00000085274.16	0.098001	ENSG00000198546.15
ENSG00000118816.11	0.0980002	ENSG00000138629.16
ENSG00000010327.10	0.0980001	ENSG00000237111.1
ENSG00000130255.13	0.0979997	ENSG00000178429.9
ENSG00000132693.12	0.0979994	ENSG00000234497.5
ENSG00000273142.1	0.0979993	ENSG00000280670.3
ENSG00000119537.18	0.0979989	ENSG00000143376.14
ENSG00000200243.1	0.0979989	ENSG00000206932.1
ENSG00000124795.17	0.097998	ENSG00000171320.15
ENSG00000127952.17	0.0979974	ENSG00000189298.14
ENSG00000136824.19	0.0979973	ENSG00000176619.13
ENSG00000143228.13	0.0979964	ENSG00000163535.18
ENSG00000085733.16	0.0979952	ENSG00000124762.14
ENSG00000157542.11	0.0979947	ENSG00000234828.9
ENSG00000158828.8	0.0979945	ENSG00000166783.22
ENSG00000076382.17	0.0979933	ENSG00000109685.19
ENSG00000137944.18	0.0979928	ENSG00000180992.7
ENSG00000076382.17	0.0979926	ENSG00000135913.11
ENSG00000065183.16	0.0979919	ENSG00000065491.8
ENSG00000233985.2	0.0979916	ENSG00000267779.7
ENSG00000175215.11	0.0979911	ENSG00000184481.17
ENSG00000232913.8	0.0979911	ENSG00000233304.7
ENSG00000171067.11	0.0979901	ENSG00000212123.4
ENSG00000120798.17	0.0979891	ENSG00000125503.13
ENSG00000198856.13	0.0979887	ENSG00000231500.7
ENSG00000117748.10	0.0979879	ENSG00000171827.11
ENSG00000100997.20	0.0979878	ENSG00000170677.6
ENSG00000146670.10	0.0979876	ENSG00000189057.11
ENSG00000151576.10	0.0979874	ENSG00000160445.11
ENSG00000166860.3	0.0979869	ENSG00000171861.11
ENSG00000124279.12	0.0979849	ENSG00000242028.8
ENSG00000007968.7	0.0979847	ENSG00000089685.15
ENSG00000165480.16	0.0979846	ENSG00000184661.14
ENSG00000112984.12	0.0979842	ENSG00000175216.15
ENSG00000080608.10	0.0979837	ENSG00000100246.13
ENSG00000090447.12	0.0979836	ENSG00000092841.19
ENSG00000012174.12	0.097983	ENSG00000102901.13
ENSG00000013503.10	0.097983	ENSG00000132471.12
ENSG00000153914.16	0.0979823	ENSG00000163811.12
ENSG00000143321.19	0.0979822	ENSG00000158158.12
ENSG00000119950.21	0.097982	ENSG00000145335.17
ENSG00000167733.14	0.0979814	ENSG00000225082.2
ENSG00000138964.17	0.0979812	ENSG00000196684.12
ENSG00000174371.17	0.0979802	ENSG00000184792.16
ENSG00000164151.12	0.0979801	ENSG00000167721.11
ENSG00000124571.18	0.0979791	ENSG00000158828.8
ENSG00000164944.12	0.0979791	ENSG00000215388.3
ENSG00000167232.14	0.0979783	ENSG00000196268.12
ENSG00000064102.15	0.0979774	ENSG00000128059.8
ENSG00000005801.18	0.097977	ENSG00000105393.16
ENSG00000006007.12	0.097977	ENSG00000167671.12
ENSG00000163499.12	0.0979762	ENSG00000167741.11
ENSG00000086232.13	0.0979758	ENSG00000171552.14
ENSG00000085871.9	0.0979755	ENSG00000255964.1
ENSG00000094880.11	0.0979753	ENSG00000184432.11
ENSG00000100557.10	0.0979745	ENSG00000213049.3
ENSG00000163840.10	0.0979743	ENSG00000240065.8
ENSG00000006831.10	0.0979742	ENSG00000151366.13
ENSG00000143545.10	0.0979729	ENSG00000243806.1
ENSG00000155897.10	0.0979723	ENSG00000234191.1
ENSG00000211807.3	0.0979716	ENSG00000211862.1
ENSG00000138813.10	0.0979715	ENSG00000203857.10
ENSG00000234265.2	0.0979715	ENSG00000244161.1
ENSG00000085840.13	0.0979706	ENSG00000147874.11
ENSG00000051180.17	0.09797	ENSG00000170264.13
ENSG00000035499.13	0.0979699	ENSG00000130204.13
ENSG00000119285.11	0.0979699	ENSG00000148840.11
ENSG00000134291.12	0.0979693	ENSG00000161996.19
ENSG00000163788.14	0.0979679	ENSG00000184432.11
ENSG00000202354.1	0.0979679	ENSG00000241112.1
ENSG00000171848.16	0.0979675	ENSG00000174442.12
ENSG00000168439.17	0.0979671	ENSG00000196365.12
ENSG00000069329.18	0.0979667	ENSG00000198792.13
ENSG00000043514.17	0.0979665	ENSG00000197933.13
ENSG00000130811.12	0.0979661	ENSG00000171425.10
ENSG00000011426.11	0.097966	ENSG00000138376.11
ENSG00000124207.17	0.0979655	ENSG00000130024.15
ENSG00000131591.18	0.0979655	ENSG00000198744.5
ENSG00000105204.14	0.0979646	ENSG00000154328.16
ENSG00000166862.7	0.0979643	ENSG00000227372.12
ENSG00000102931.8	0.0979638	ENSG00000145335.17
ENSG00000100522.10	0.0979637	ENSG00000128050.9
ENSG00000104356.11	0.0979635	ENSG00000105701.16
ENSG00000115053.17	0.0979635	ENSG00000130726.12
ENSG00000164494.12	0.0979624	ENSG00000205643.11
ENSG00000186026.7	0.0979623	ENSG00000245680.11
ENSG00000133069.17	0.0979613	ENSG00000133606.11
ENSG00000175826.12	0.097961	ENSG00000197111.16
ENSG00000126790.12	0.0979606	ENSG00000151838.12
ENSG00000138092.11	0.0979605	ENSG00000173456.5
ENSG00000224017.2	0.0979604	ENSG00000243795.1
ENSG00000125975.14	0.0979603	ENSG00000184809.13
ENSG00000071553.18	0.0979591	ENSG00000125952.20
ENSG00000166135.14	0.0979591	ENSG00000186088.16
ENSG00000197157.11	0.0979591	ENSG00000197362.15
ENSG00000104327.7	0.0979588	ENSG00000237986.4
ENSG00000110934.13	0.0979583	ENSG00000154889.17
ENSG00000137310.12	0.0979583	ENSG00000160298.18
ENSG00000121931.16	0.0979581	ENSG00000134815.19
ENSG00000232160.7	0.0979581	ENSG00000259332.3
ENSG00000161642.18	0.097957	ENSG00000161847.14
ENSG00000070495.15	0.0979559	ENSG00000132581.10
ENSG00000132382.15	0.0979557	ENSG00000139746.16
ENSG00000117281.16	0.097955	ENSG00000181847.12
ENSG00000126005.17	0.0979548	ENSG00000146909.8
ENSG00000125975.14	0.0979544	ENSG00000151655.19
ENSG00000211666.2	0.0979539	ENSG00000211673.2
ENSG00000230317.2	0.0979538	ENSG00000284848.2
ENSG00000162616.9	0.0979537	ENSG00000264031.1
ENSG00000197124.12	0.0979531	ENSG00000213988.11
ENSG00000148773.14	0.097953	ENSG00000265745.2
ENSG00000126067.12	0.0979527	ENSG00000127418.15
ENSG00000116198.14	0.0979521	ENSG00000138160.7
ENSG00000257636.6	0.0979521	ENSG00000261615.7
ENSG00000101343.15	0.0979498	ENSG00000112855.17
ENSG00000083123.15	0.0979498	ENSG00000184903.10
ENSG00000134152.11	0.0979497	ENSG00000163214.21
ENSG00000069667.16	0.0979494	ENSG00000110448.11
ENSG00000166930.7	0.0979487	ENSG00000168309.18
ENSG00000135926.15	0.097948	ENSG00000142327.13
ENSG00000203585.4	0.0979479	ENSG00000231253.2
ENSG00000067646.12	0.0979463	ENSG00000170310.15
ENSG00000088682.14	0.0979462	ENSG00000156973.14
ENSG00000137776.17	0.0979459	ENSG00000204256.14
ENSG00000095713.14	0.0979443	ENSG00000221887.6
ENSG00000167654.18	0.0979442	ENSG00000197408.10
ENSG00000086598.11	0.0979436	ENSG00000163902.12
ENSG00000178171.11	0.0979436	ENSG00000205002.4
ENSG00000132646.11	0.0979433	ENSG00000154920.15
ENSG00000132153.15	0.0979428	ENSG00000181789.14
ENSG00000132780.17	0.0979424	ENSG00000166508.18
ENSG00000171320.15	0.0979424	ENSG00000189057.11
ENSG00000171204.13	0.0979416	ENSG00000207524.1
ENSG00000111358.14	0.097941	ENSG00000169188.5
ENSG00000012963.15	0.0979402	ENSG00000101412.13
ENSG00000103148.17	0.0979402	ENSG00000187097.13
ENSG00000035141.8	0.0979402	ENSG00000189046.11
ENSG00000010278.15	0.0979393	ENSG00000121653.11
ENSG00000005100.13	0.0979391	ENSG00000103502.14
ENSG00000112118.20	0.097939	ENSG00000165244.7
ENSG00000166569.8	0.0979388	ENSG00000250821.3
ENSG00000075856.12	0.0979386	ENSG00000232373.2
ENSG00000011304.22	0.0979385	ENSG00000103275.21
ENSG00000241351.3	0.0979385	ENSG00000278196.3
ENSG00000109133.13	0.0979383	ENSG00000157837.16
ENSG00000179151.13	0.0979381	ENSG00000184432.11
ENSG00000187600.14	0.0979379	ENSG00000232650.6
ENSG00000102189.17	0.0979378	ENSG00000131626.19
ENSG00000142784.16	0.0979377	ENSG00000178988.11
ENSG00000105438.9	0.0979373	ENSG00000132773.12
ENSG00000132382.15	0.097937	ENSG00000169599.13
ENSG00000128563.13	0.0979351	ENSG00000146833.16
ENSG00000100348.10	0.0979346	ENSG00000146830.11
ENSG00000208772.1	0.0979342	ENSG00000222489.1
ENSG00000132376.20	0.097934	ENSG00000165861.14
ENSG00000100504.17	0.0979336	ENSG00000168924.15
ENSG00000131153.9	0.0979332	ENSG00000164087.8
ENSG00000062485.19	0.0979331	ENSG00000150403.18
ENSG00000127980.16	0.0979331	ENSG00000157600.12
ENSG00000101444.13	0.0979319	ENSG00000198034.11
ENSG00000231666.7	0.097931	ENSG00000248494.1
ENSG00000011451.21	0.0979298	ENSG00000123411.15
ENSG00000124160.12	0.0979291	ENSG00000196187.12
ENSG00000165233.18	0.0979288	ENSG00000207308.1
ENSG00000062598.18	0.0979285	ENSG00000207322.1
ENSG00000224854.3	0.0979284	ENSG00000281202.2
ENSG00000100246.13	0.0979283	ENSG00000115368.10
ENSG00000214253.9	0.0979278	ENSG00000274070.2
ENSG00000119707.14	0.0979274	ENSG00000163714.18
ENSG00000135040.16	0.0979266	ENSG00000166887.16
ENSG00000211950.2	0.0979259	ENSG00000211966.2
ENSG00000100804.19	0.0979251	ENSG00000108883.13
ENSG00000167741.11	0.0979246	ENSG00000188984.12
ENSG00000167550.11	0.0979242	ENSG00000198707.17
ENSG00000089280.19	0.097924	ENSG00000124193.16
ENSG00000106723.17	0.0979232	ENSG00000222515.1
ENSG00000173376.14	0.0979219	ENSG00000285972.1
ENSG00000234265.2	0.0979218	ENSG00000241369.6
ENSG00000126067.12	0.0979213	ENSG00000144580.14
ENSG00000236052.2	0.0979213	ENSG00000250754.6
ENSG00000084754.12	0.0979211	ENSG00000166557.14
ENSG00000214914.3	0.0979211	ENSG00000262902.1
ENSG00000103472.10	0.0979209	ENSG00000226763.5
ENSG00000126216.15	0.0979198	ENSG00000135070.15
ENSG00000109084.14	0.0979191	ENSG00000127884.5
ENSG00000040531.16	0.0979185	ENSG00000119314.16
ENSG00000033030.15	0.0979184	ENSG00000156304.15
ENSG00000113578.18	0.0979182	ENSG00000166573.6
ENSG00000132471.12	0.0979182	ENSG00000184481.17
ENSG00000115461.5	0.0979177	ENSG00000123243.15
ENSG00000119927.14	0.0979175	ENSG00000163214.21
ENSG00000125975.14	0.0979162	ENSG00000281548.1
ENSG00000138658.16	0.0979161	ENSG00000167705.12
ENSG00000137124.8	0.0979158	ENSG00000239672.8
ENSG00000113441.16	0.0979139	ENSG00000140391.15
ENSG00000172421.10	0.0979133	ENSG00000259417.3
ENSG00000163811.12	0.0979123	ENSG00000166166.13
ENSG00000237941.2	0.0979117	ENSG00000249352.4
ENSG00000140575.13	0.0979108	ENSG00000184574.10
ENSG00000166747.13	0.0979107	ENSG00000180182.11
ENSG00000101417.12	0.0979103	ENSG00000258404.1
ENSG00000105202.9	0.0979096	ENSG00000116649.10
ENSG00000124508.17	0.0979094	ENSG00000196323.14
ENSG00000008018.9	0.0979089	ENSG00000127774.7
ENSG00000178464.6	0.0979085	ENSG00000196205.8
ENSG00000135040.16	0.0979083	ENSG00000167721.11
ENSG00000128311.14	0.0979078	ENSG00000172954.14
ENSG00000117620.15	0.0979076	ENSG00000132768.14
ENSG00000111206.13	0.0979075	ENSG00000138376.11
ENSG00000132383.12	0.0979053	ENSG00000167315.18
ENSG00000166033.13	0.0979052	ENSG00000170323.9
ENSG00000134757.5	0.0979045	ENSG00000170417.16
ENSG00000183258.12	0.0979042	ENSG00000197451.12
ENSG00000099795.7	0.097904	ENSG00000170860.4
ENSG00000124279.12	0.0979034	ENSG00000213693.4
ENSG00000113578.18	0.0979033	ENSG00000151655.19
ENSG00000108774.15	0.0979032	ENSG00000146909.8
ENSG00000139597.18	0.0979031	ENSG00000156709.15
ENSG00000086827.9	0.0979027	ENSG00000101868.13
ENSG00000019991.18	0.0979015	ENSG00000223584.1
ENSG00000120903.13	0.0979015	ENSG00000261453.2
ENSG00000151150.22	0.0979014	ENSG00000172005.11
ENSG00000069399.15	0.0979005	ENSG00000138385.16
ENSG00000136147.18	0.0979002	ENSG00000205413.8
ENSG00000163348.4	0.0979001	ENSG00000174903.16
ENSG00000202058.1	0.0979001	ENSG00000214389.2
ENSG00000113732.9	0.0978998	ENSG00000140264.21
ENSG00000229433.2	0.0978996	ENSG00000258502.6
ENSG00000075131.10	0.0978994	ENSG00000138386.17
ENSG00000165233.18	0.0978987	ENSG00000170190.16
ENSG00000108592.17	0.0978985	ENSG00000170100.14
ENSG00000100483.14	0.0978984	ENSG00000145494.12
ENSG00000028310.18	0.0978984	ENSG00000166925.9
ENSG00000135766.9	0.0978983	ENSG00000198915.12
ENSG00000106648.14	0.0978982	ENSG00000130173.13
ENSG00000053372.5	0.0978965	ENSG00000120800.5
ENSG00000124571.18	0.0978958	ENSG00000164024.12
ENSG00000160214.13	0.0978954	ENSG00000213654.10
ENSG00000115368.10	0.0978949	ENSG00000243101.1
ENSG00000168936.11	0.097894	ENSG00000198742.10
ENSG00000100418.8	0.097893	ENSG00000116641.18
ENSG00000185614.7	0.097893	ENSG00000257108.2
ENSG00000107882.12	0.0978928	ENSG00000198815.9
ENSG00000143476.18	0.0978925	ENSG00000144395.18
ENSG00000120733.14	0.0978921	ENSG00000172888.12
ENSG00000111364.16	0.097892	ENSG00000146376.11
ENSG00000133935.7	0.0978916	ENSG00000185163.10
ENSG00000124812.15	0.0978909	ENSG00000231163.6
ENSG00000123091.5	0.0978907	ENSG00000180304.14
ENSG00000236445.5	0.0978907	ENSG00000236607.3
ENSG00000258779.8	0.0978906	ENSG00000270547.6
ENSG00000011275.19	0.0978901	ENSG00000184863.11
ENSG00000102901.13	0.09789	ENSG00000182087.14
ENSG00000138039.15	0.097889	ENSG00000177338.14
ENSG00000104859.15	0.0978889	ENSG00000132005.9
ENSG00000113262.16	0.0978889	ENSG00000135472.9
ENSG00000072501.19	0.0978888	ENSG00000088325.16
ENSG00000070759.17	0.097888	ENSG00000101361.17
ENSG00000140749.9	0.0978877	ENSG00000178695.6
ENSG00000004864.14	0.0978869	ENSG00000205808.7
ENSG00000095066.12	0.0978868	ENSG00000105401.9
ENSG00000186160.5	0.0978862	ENSG00000230223.8
ENSG00000014919.13	0.097886	ENSG00000138629.16
ENSG00000146918.20	0.0978843	ENSG00000157212.19
ENSG00000175220.12	0.097884	ENSG00000254999.4
ENSG00000171827.11	0.0978836	ENSG00000196081.10
ENSG00000166049.11	0.0978835	ENSG00000232650.6
ENSG00000162735.19	0.0978826	ENSG00000179085.8
ENSG00000174574.16	0.0978809	ENSG00000185728.17
ENSG00000138813.10	0.0978808	ENSG00000162399.9
ENSG00000108839.12	0.0978805	ENSG00000126218.12
ENSG00000111364.16	0.09788	ENSG00000125450.11
ENSG00000108963.19	0.0978796	ENSG00000164338.10
ENSG00000101144.13	0.0978794	ENSG00000129170.10
ENSG00000203585.4	0.0978783	ENSG00000230866.2
ENSG00000052802.13	0.0978782	ENSG00000111834.13
ENSG00000080608.10	0.0978781	ENSG00000105438.9
ENSG00000074319.13	0.0978778	ENSG00000137776.17
ENSG00000155660.11	0.0978771	ENSG00000162733.19
ENSG00000153485.6	0.097877	ENSG00000164494.12
ENSG00000006125.18	0.0978767	ENSG00000142784.16
ENSG00000164331.10	0.0978763	ENSG00000165861.14
ENSG00000103490.14	0.0978762	ENSG00000160712.13
ENSG00000005882.12	0.0978761	ENSG00000006007.12
ENSG00000143196.5	0.0978754	ENSG00000176754.13
ENSG00000012174.12	0.0978748	ENSG00000104852.15
ENSG00000158545.16	0.0978748	ENSG00000168827.15
ENSG00000164182.12	0.0978748	ENSG00000178741.12
ENSG00000021776.11	0.0978745	ENSG00000124160.12
ENSG00000099995.19	0.0978742	ENSG00000186566.13
ENSG00000166925.9	0.0978738	ENSG00000173209.23
ENSG00000177994.16	0.0978738	ENSG00000202351.1
ENSG00000091732.17	0.0978734	ENSG00000146833.16
ENSG00000059378.13	0.0978732	ENSG00000133321.11
ENSG00000135446.17	0.0978729	ENSG00000152455.16
ENSG00000111669.15	0.0978722	ENSG00000128928.10
ENSG00000166930.7	0.0978722	ENSG00000255772.5
ENSG00000167615.17	0.0978721	ENSG00000169718.18
ENSG00000006125.18	0.0978716	ENSG00000125505.17
ENSG00000085978.22	0.097871	ENSG00000160633.13
ENSG00000131724.11	0.097871	ENSG00000169413.3
ENSG00000112514.18	0.0978704	ENSG00000147155.11
ENSG00000111358.14	0.0978698	ENSG00000131931.8
ENSG00000239899.3	0.0978694	ENSG00000263934.5
ENSG00000024526.17	0.0978691	ENSG00000112029.10
ENSG00000113441.16	0.0978689	ENSG00000122965.11
ENSG00000102901.13	0.0978688	ENSG00000162642.14
ENSG00000069275.13	0.0978687	ENSG00000145817.17
ENSG00000092345.14	0.0978667	ENSG00000168374.11
ENSG00000100246.13	0.0978657	ENSG00000196821.10
ENSG00000110917.8	0.0978656	ENSG00000148248.14
ENSG00000185246.18	0.0978656	ENSG00000203965.13
ENSG00000211598.2	0.0978655	ENSG00000211648.2
ENSG00000170265.12	0.0978649	ENSG00000223459.6
ENSG00000080839.12	0.0978648	ENSG00000094916.16
ENSG00000196182.11	0.0978645	ENSG00000248971.2
ENSG00000154478.4	0.0978643	ENSG00000165084.16
ENSG00000065183.16	0.0978635	ENSG00000160208.13
ENSG00000181894.15	0.0978634	ENSG00000198718.13
ENSG00000201302.1	0.0978633	ENSG00000275090.1
ENSG00000236969.2	0.0978631	ENSG00000266964.6
ENSG00000112983.18	0.097863	ENSG00000163013.12
ENSG00000162062.15	0.0978614	ENSG00000183763.9
ENSG00000130119.17	0.0978613	ENSG00000131473.17
ENSG00000116209.12	0.0978604	ENSG00000148840.11
ENSG00000100888.15	0.0978594	ENSG00000119596.18
ENSG00000122965.11	0.0978591	ENSG00000132153.15
ENSG00000102804.15	0.0978577	ENSG00000182885.17
ENSG00000159166.15	0.0978577	ENSG00000259527.2
ENSG00000065325.13	0.0978576	ENSG00000168367.11
ENSG00000154478.4	0.0978574	ENSG00000249395.4
ENSG00000169230.10	0.0978562	ENSG00000197586.13
ENSG00000022277.13	0.0978557	ENSG00000070495.15
ENSG00000034533.12	0.0978556	ENSG00000167720.13
ENSG00000093009.11	0.0978555	ENSG00000166851.15
ENSG00000009709.12	0.0978554	ENSG00000152137.8
ENSG00000164603.12	0.0978547	ENSG00000232160.7
ENSG00000040341.18	0.0978541	ENSG00000120925.16
ENSG00000101350.8	0.0978527	ENSG00000140391.15
ENSG00000101850.13	0.097852	ENSG00000118017.4
ENSG00000107223.13	0.097852	ENSG00000164346.10
ENSG00000181007.9	0.097852	ENSG00000213762.12
ENSG00000141699.11	0.0978509	ENSG00000168710.18
ENSG00000129910.8	0.0978508	ENSG00000160097.20
ENSG00000111796.4	0.0978507	ENSG00000141696.13
ENSG00000150753.12	0.0978506	ENSG00000164934.14
ENSG00000127993.16	0.0978504	ENSG00000152944.9
ENSG00000114541.15	0.0978504	ENSG00000239263.1
ENSG00000024048.11	0.0978496	ENSG00000054611.14
ENSG00000089053.13	0.0978492	ENSG00000184436.12
ENSG00000171204.13	0.0978482	ENSG00000182180.14
ENSG00000108349.17	0.0978482	ENSG00000278311.5
ENSG00000184144.12	0.0978481	ENSG00000257127.6
ENSG00000180172.7	0.097848	ENSG00000181524.6
ENSG00000108561.8	0.097848	ENSG00000184220.12
ENSG00000112640.16	0.0978476	ENSG00000122965.11
ENSG00000097046.13	0.0978475	ENSG00000152253.9
ENSG00000075711.21	0.0978469	ENSG00000189046.11
ENSG00000120709.11	0.0978449	ENSG00000162236.13
ENSG00000135776.5	0.0978442	ENSG00000205250.9
ENSG00000131732.12	0.0978437	ENSG00000137996.13
ENSG00000121988.18	0.0978437	ENSG00000142556.19
ENSG00000148840.11	0.0978434	ENSG00000196544.8
ENSG00000138629.16	0.0978417	ENSG00000166197.17
ENSG00000119950.21	0.0978414	ENSG00000123091.5
ENSG00000234052.2	0.097841	ENSG00000237013.1
ENSG00000127952.17	0.0978407	ENSG00000170604.5
ENSG00000131174.7	0.0978406	ENSG00000134825.16
ENSG00000104859.15	0.0978404	ENSG00000196123.13
ENSG00000189362.12	0.0978404	ENSG00000244005.13
ENSG00000062485.19	0.0978401	ENSG00000146066.3
ENSG00000171060.11	0.0978397	ENSG00000258169.1
ENSG00000120158.12	0.0978396	ENSG00000149218.5
ENSG00000197362.15	0.0978395	ENSG00000205060.11
ENSG00000009765.15	0.0978388	ENSG00000090512.12
ENSG00000213326.4	0.0978386	ENSG00000249855.1
ENSG00000091164.13	0.0978379	ENSG00000183137.15
ENSG00000113732.9	0.0978376	ENSG00000196628.20
ENSG00000132485.14	0.0978361	ENSG00000181904.9
ENSG00000111530.13	0.0978356	ENSG00000135829.17
ENSG00000213453.3	0.0978352	ENSG00000245060.8
ENSG00000121988.18	0.0978351	ENSG00000163006.12
ENSG00000109111.15	0.0978349	ENSG00000119596.18
ENSG00000049541.11	0.0978346	ENSG00000174371.17
ENSG00000119632.4	0.0978343	ENSG00000145990.11
ENSG00000178896.9	0.0978338	ENSG00000197860.10
ENSG00000156313.15	0.0978335	ENSG00000163349.22
ENSG00000130487.9	0.0978335	ENSG00000284194.3
ENSG00000090263.16	0.0978333	ENSG00000106617.15
ENSG00000224185.1	0.0978331	ENSG00000275026.1
ENSG00000119203.14	0.09783	ENSG00000278845.5
ENSG00000134146.12	0.0978299	ENSG00000168566.13
ENSG00000211949.3	0.0978298	ENSG00000211964.3
ENSG00000128513.16	0.0978292	ENSG00000165055.16
ENSG00000173207.13	0.0978285	ENSG00000274070.2
ENSG00000117984.15	0.0978278	ENSG00000185475.11
ENSG00000011304.22	0.0978276	ENSG00000155561.15
ENSG00000109270.13	0.0978274	ENSG00000116954.8
ENSG00000076003.5	0.0978271	ENSG00000177602.5
ENSG00000113068.10	0.0978262	ENSG00000172428.11
ENSG00000146830.11	0.0978258	ENSG00000153914.16
ENSG00000104324.16	0.0978251	ENSG00000164109.14
ENSG00000130703.17	0.097825	ENSG00000141012.13
ENSG00000151572.18	0.097825	ENSG00000181211.1
ENSG00000103356.18	0.0978237	ENSG00000132382.15
ENSG00000091732.17	0.0978236	ENSG00000179562.3
ENSG00000166477.13	0.0978235	ENSG00000185262.9
ENSG00000109332.20	0.0978235	ENSG00000243410.1
ENSG00000133106.15	0.0978231	ENSG00000136147.18
ENSG00000092470.12	0.0978229	ENSG00000188312.14
ENSG00000167674.15	0.0978227	ENSG00000185361.9
ENSG00000063245.15	0.0978227	ENSG00000261221.4
ENSG00000114346.14	0.0978225	ENSG00000122952.17
ENSG00000242256.3	0.0978223	ENSG00000265093.2
ENSG00000108587.16	0.0978211	ENSG00000124422.12
ENSG00000063854.13	0.097821	ENSG00000143224.18
ENSG00000211950.2	0.0978201	ENSG00000241755.1
ENSG00000103043.15	0.0978196	ENSG00000275835.5
ENSG00000186583.12	0.0978191	ENSG00000198346.11
ENSG00000034713.8	0.0978183	ENSG00000148090.12
ENSG00000071539.14	0.0978182	ENSG00000186185.14
ENSG00000101945.17	0.0978179	ENSG00000132646.11
ENSG00000149124.11	0.0978173	ENSG00000156959.9
ENSG00000106245.11	0.0978152	ENSG00000165233.18
ENSG00000138326.21	0.0978148	ENSG00000196531.14
ENSG00000100650.16	0.0978146	ENSG00000162231.14
ENSG00000074696.13	0.0978145	ENSG00000198937.9
ENSG00000072501.19	0.0978134	ENSG00000112312.10
ENSG00000008988.11	0.0978134	ENSG00000134419.15
ENSG00000101346.14	0.0978131	ENSG00000160446.19
ENSG00000162779.22	0.0978124	ENSG00000265134.1
ENSG00000037241.7	0.097812	ENSG00000041357.16
ENSG00000211667.3	0.0978109	ENSG00000253234.1
ENSG00000125249.7	0.0978107	ENSG00000241343.10
ENSG00000162627.17	0.0978096	ENSG00000233426.3
ENSG00000105701.16	0.0978094	ENSG00000183111.12
ENSG00000146376.11	0.0978091	ENSG00000267060.7
ENSG00000099901.17	0.0978089	ENSG00000156970.13
ENSG00000163795.14	0.0978088	ENSG00000197111.16
ENSG00000105383.15	0.0978083	ENSG00000140553.18
ENSG00000002834.18	0.0978082	ENSG00000175215.11
ENSG00000166925.9	0.0978082	ENSG00000196123.13
ENSG00000221869.5	0.0978078	ENSG00000260903.3
ENSG00000163104.18	0.0978077	ENSG00000163281.12
ENSG00000008513.16	0.0978073	ENSG00000169188.5
ENSG00000081818.4	0.0978067	ENSG00000197479.7
ENSG00000120907.18	0.0978066	ENSG00000237401.8
ENSG00000116641.18	0.0978063	ENSG00000139826.6
ENSG00000089220.5	0.0978057	ENSG00000159199.14
ENSG00000178429.9	0.0978053	ENSG00000198839.10
ENSG00000092841.19	0.0978051	ENSG00000126903.16
ENSG00000145386.11	0.0978049	ENSG00000163781.14
ENSG00000100319.13	0.0978041	ENSG00000197451.12
ENSG00000186532.12	0.0978034	ENSG00000257800.1
ENSG00000196468.8	0.0978027	ENSG00000248703.2
ENSG00000212127.6	0.0978025	ENSG00000256436.1
ENSG00000119820.11	0.0978023	ENSG00000154065.17
ENSG00000104859.15	0.0978021	ENSG00000160961.12
ENSG00000149929.16	0.0978017	ENSG00000198056.15
ENSG00000081154.12	0.0978013	ENSG00000139719.11
ENSG00000086598.11	0.0978011	ENSG00000163348.4
ENSG00000070193.5	0.097801	ENSG00000075461.6
ENSG00000113593.12	0.0978005	ENSG00000198015.14
ENSG00000115602.17	0.0978004	ENSG00000131016.17
ENSG00000166428.14	0.0978004	ENSG00000250802.7
ENSG00000125356.7	0.0978003	ENSG00000136522.14
ENSG00000086102.19	0.0977997	ENSG00000108788.12
ENSG00000139329.5	0.0977993	ENSG00000184254.17
ENSG00000163017.14	0.0977992	ENSG00000165269.13
ENSG00000101204.18	0.0977992	ENSG00000243789.11
ENSG00000113387.12	0.0977991	ENSG00000123810.9
ENSG00000152253.9	0.0977978	ENSG00000165244.7
ENSG00000241158.7	0.0977975	ENSG00000261520.5
ENSG00000091181.20	0.0977974	ENSG00000121104.8
ENSG00000006007.12	0.097797	ENSG00000163348.4
ENSG00000089876.12	0.097797	ENSG00000232422.1
ENSG00000177602.5	0.0977964	ENSG00000182810.7
ENSG00000130935.10	0.0977963	ENSG00000163026.12
ENSG00000121211.8	0.0977959	ENSG00000138376.11
ENSG00000112031.16	0.0977958	ENSG00000141428.17
ENSG00000120800.5	0.0977956	ENSG00000213799.13
ENSG00000112769.20	0.0977952	ENSG00000170323.9
ENSG00000052749.14	0.0977947	ENSG00000136826.15
ENSG00000068745.15	0.0977941	ENSG00000163291.14
ENSG00000163808.17	0.0977936	ENSG00000274070.2
ENSG00000141522.12	0.097793	ENSG00000248333.9
ENSG00000125901.6	0.0977919	ENSG00000165733.8
ENSG00000168619.16	0.0977912	ENSG00000187151.7
ENSG00000110697.13	0.0977911	ENSG00000148218.16
ENSG00000128050.9	0.0977907	ENSG00000204410.16
ENSG00000189037.8	0.0977907	ENSG00000257636.6
ENSG00000140955.11	0.0977905	ENSG00000160224.17
ENSG00000035499.13	0.09779	ENSG00000103995.14
ENSG00000224961.3	0.09779	ENSG00000267452.3
ENSG00000132382.15	0.0977899	ENSG00000165886.5
ENSG00000132589.16	0.0977896	ENSG00000271601.4
ENSG00000065150.21	0.0977883	ENSG00000150753.12
ENSG00000091542.9	0.0977879	ENSG00000128052.10
ENSG00000115339.14	0.0977876	ENSG00000233476.3
ENSG00000115307.17	0.0977864	ENSG00000173692.14
ENSG00000073670.14	0.097785	ENSG00000137841.12
ENSG00000236511.2	0.0977845	ENSG00000259521.1
ENSG00000070269.14	0.0977843	ENSG00000182108.11
ENSG00000258979.3	0.0977838	ENSG00000275226.1
ENSG00000197430.11	0.0977834	ENSG00000234265.2
ENSG00000084092.7	0.0977831	ENSG00000135390.21
ENSG00000034693.15	0.0977827	ENSG00000083635.8
ENSG00000114646.10	0.0977822	ENSG00000187553.10
ENSG00000080608.10	0.0977817	ENSG00000163002.13
ENSG00000163517.15	0.0977813	ENSG00000198858.10
ENSG00000005100.13	0.097781	ENSG00000106344.8
ENSG00000224631.4	0.097781	ENSG00000234498.3
ENSG00000013725.14	0.09778	ENSG00000138131.4
ENSG00000130520.11	0.0977791	ENSG00000160055.20
ENSG00000182054.10	0.097779	ENSG00000197070.14
ENSG00000206892.1	0.0977786	ENSG00000243063.1
ENSG00000163781.14	0.0977785	ENSG00000183856.11
ENSG00000182774.13	0.0977784	ENSG00000212296.1
ENSG00000161847.14	0.0977779	ENSG00000166889.14
ENSG00000163518.11	0.0977779	ENSG00000199024.1
ENSG00000229847.9	0.0977777	ENSG00000235550.1
ENSG00000224406.6	0.0977769	ENSG00000237013.1
ENSG00000124574.15	0.0977767	ENSG00000179085.8
ENSG00000211456.13	0.0977765	ENSG00000244357.3
ENSG00000163104.18	0.0977764	ENSG00000173145.11
ENSG00000143486.16	0.0977761	ENSG00000164978.18
ENSG00000068796.19	0.097776	ENSG00000134265.13
ENSG00000144395.18	0.0977757	ENSG00000166788.10
ENSG00000084073.10	0.0977751	ENSG00000113384.14
ENSG00000165972.13	0.0977742	ENSG00000188782.9
ENSG00000105701.16	0.0977742	ENSG00000278540.5
ENSG00000100522.10	0.0977738	ENSG00000144580.14
ENSG00000000938.13	0.0977737	ENSG00000160883.11
ENSG00000120727.13	0.0977732	ENSG00000130119.17
ENSG00000104231.11	0.0977732	ENSG00000137876.11
ENSG00000090097.22	0.0977731	ENSG00000110315.7
ENSG00000211648.2	0.0977731	ENSG00000211668.2
ENSG00000185909.15	0.097773	ENSG00000249115.9
ENSG00000159210.10	0.0977728	ENSG00000182054.10
ENSG00000213442.5	0.0977728	ENSG00000234797.5
ENSG00000106789.13	0.0977716	ENSG00000177058.12
ENSG00000175970.11	0.0977715	ENSG00000196476.12
ENSG00000130816.17	0.0977705	ENSG00000148090.12
ENSG00000132382.15	0.0977705	ENSG00000236104.3
ENSG00000086696.11	0.0977702	ENSG00000163833.8
ENSG00000006659.13	0.0977696	ENSG00000196748.10
ENSG00000100330.16	0.0977696	ENSG00000198373.13
ENSG00000128923.11	0.0977694	ENSG00000130766.5
ENSG00000170430.10	0.0977681	ENSG00000172421.10
ENSG00000125843.11	0.097766	ENSG00000183155.5
ENSG00000141905.19	0.0977659	ENSG00000166925.9
ENSG00000034693.15	0.0977655	ENSG00000204576.12
ENSG00000129354.12	0.0977654	ENSG00000184809.13
ENSG00000160094.15	0.0977652	ENSG00000197451.12
ENSG00000118762.8	0.0977648	ENSG00000177981.11
ENSG00000163781.14	0.0977645	ENSG00000175216.15
ENSG00000162390.18	0.0977643	ENSG00000186187.12
ENSG00000123219.13	0.0977642	ENSG00000198554.12
ENSG00000154978.13	0.0977636	ENSG00000167797.8
ENSG00000205835.9	0.0977632	ENSG00000230711.2
ENSG00000103995.14	0.0977627	ENSG00000156639.12
ENSG00000145826.9	0.0977623	ENSG00000254081.2
ENSG00000131558.15	0.0977617	ENSG00000145996.11
ENSG00000151176.8	0.0977615	ENSG00000186815.13
ENSG00000111602.12	0.0977613	ENSG00000175063.17
ENSG00000107341.5	0.0977599	ENSG00000166197.17
ENSG00000125975.14	0.0977596	ENSG00000174498.14
ENSG00000105669.14	0.0977592	ENSG00000140497.16
ENSG00000089597.18	0.0977589	ENSG00000135446.17
ENSG00000031823.14	0.0977588	ENSG00000231047.1
ENSG00000055070.17	0.0977583	ENSG00000099968.18
ENSG00000101052.13	0.0977578	ENSG00000111653.20
ENSG00000100034.14	0.0977575	ENSG00000105851.11
ENSG00000095713.14	0.0977574	ENSG00000185306.13
ENSG00000120903.13	0.097757	ENSG00000188984.12
ENSG00000172172.8	0.0977567	ENSG00000283498.1
ENSG00000123815.13	0.0977566	ENSG00000169231.13
ENSG00000222585.1	0.0977566	ENSG00000252161.1
ENSG00000122958.15	0.0977562	ENSG00000183386.10
ENSG00000114742.14	0.0977561	ENSG00000272146.6
ENSG00000143106.13	0.0977554	ENSG00000204392.11
ENSG00000147669.11	0.097755	ENSG00000229932.3
ENSG00000164117.14	0.0977547	ENSG00000186160.5
ENSG00000140505.7	0.0977547	ENSG00000244161.1
ENSG00000236052.2	0.0977546	ENSG00000267777.2
ENSG00000090238.12	0.0977544	ENSG00000187778.14
ENSG00000138092.11	0.0977543	ENSG00000154839.10
ENSG00000100060.18	0.0977543	ENSG00000198771.11
ENSG00000167258.15	0.0977541	ENSG00000241547.1
ENSG00000174371.17	0.0977533	ENSG00000175216.15
ENSG00000127952.17	0.0977531	ENSG00000169084.15
ENSG00000060688.13	0.0977527	ENSG00000158042.9
ENSG00000055732.13	0.0977526	ENSG00000080561.14
ENSG00000130023.16	0.0977526	ENSG00000168411.14
ENSG00000227471.9	0.0977525	ENSG00000253365.1
ENSG00000127415.13	0.0977521	ENSG00000167615.17
ENSG00000111711.10	0.0977521	ENSG00000169045.17
ENSG00000121211.8	0.0977518	ENSG00000171960.12
ENSG00000175215.11	0.0977515	ENSG00000182324.7
ENSG00000162399.9	0.0977508	ENSG00000256394.3
ENSG00000131153.9	0.0977506	ENSG00000156374.16
ENSG00000085840.13	0.0977493	ENSG00000111269.3
ENSG00000077080.10	0.0977485	ENSG00000232458.1
ENSG00000101346.14	0.0977476	ENSG00000139579.13
ENSG00000207181.1	0.0977471	ENSG00000208308.1
ENSG00000136149.6	0.097747	ENSG00000215016.2
ENSG00000177338.14	0.0977467	ENSG00000233047.7
ENSG00000156171.15	0.0977464	ENSG00000159596.7
ENSG00000122543.11	0.0977464	ENSG00000185946.16
ENSG00000107771.17	0.0977459	ENSG00000134253.10
ENSG00000236511.2	0.0977458	ENSG00000250754.6
ENSG00000135763.10	0.0977455	ENSG00000155100.11
ENSG00000260338.2	0.0977454	ENSG00000261175.6
ENSG00000160049.12	0.097745	ENSG00000234942.3
ENSG00000110777.12	0.0977448	ENSG00000264371.1
ENSG00000177354.12	0.0977445	ENSG00000184374.3
ENSG00000138684.9	0.097744	ENSG00000211949.3
ENSG00000105701.16	0.0977434	ENSG00000160214.13
ENSG00000211955.2	0.0977423	ENSG00000224506.3
ENSG00000110107.9	0.097741	ENSG00000130119.17
ENSG00000005893.16	0.09774	ENSG00000074266.22
ENSG00000159086.15	0.0977399	ENSG00000167721.11
ENSG00000163161.14	0.0977399	ENSG00000176248.9
ENSG00000214691.9	0.0977399	ENSG00000243795.1
ENSG00000131781.13	0.0977375	ENSG00000271856.1
ENSG00000063177.13	0.0977372	ENSG00000201010.1
ENSG00000173818.17	0.0977372	ENSG00000283706.2
ENSG00000211890.4	0.0977368	ENSG00000211893.4
ENSG00000128714.6	0.0977366	ENSG00000250298.6
ENSG00000176248.9	0.0977354	ENSG00000198000.12
ENSG00000162188.6	0.0977353	ENSG00000182993.5
ENSG00000170915.9	0.097735	ENSG00000178700.9
ENSG00000184792.16	0.0977349	ENSG00000188175.10
ENSG00000004864.14	0.0977341	ENSG00000169914.6
ENSG00000115484.15	0.097734	ENSG00000116459.11
ENSG00000121211.8	0.0977336	ENSG00000152240.13
ENSG00000143228.13	0.0977335	ENSG00000164104.12
ENSG00000183048.12	0.0977331	ENSG00000184344.4
ENSG00000196981.4	0.0977327	ENSG00000199883.1
ENSG00000197779.15	0.0977325	ENSG00000198408.14
ENSG00000131469.15	0.0977319	ENSG00000161970.15
ENSG00000100889.12	0.0977319	ENSG00000238164.6
ENSG00000163833.8	0.0977314	ENSG00000183747.12
ENSG00000165526.9	0.0977306	ENSG00000273899.5
ENSG00000025770.19	0.09773	ENSG00000138629.16
ENSG00000174175.17	0.0977296	ENSG00000198948.12
ENSG00000119203.14	0.0977295	ENSG00000184432.11
ENSG00000087302.9	0.0977292	ENSG00000156467.10
ENSG00000136522.14	0.0977291	ENSG00000177370.5
ENSG00000106344.8	0.0977288	ENSG00000128609.16
ENSG00000140264.21	0.0977288	ENSG00000185825.17
ENSG00000104324.16	0.0977284	ENSG00000131171.13
ENSG00000114626.18	0.0977275	ENSG00000239305.7
ENSG00000100129.18	0.0977272	ENSG00000143418.20
ENSG00000187504.6	0.0977265	ENSG00000201955.1
ENSG00000100028.12	0.0977264	ENSG00000247556.6
ENSG00000108591.10	0.0977259	ENSG00000174177.13
ENSG00000102218.6	0.0977257	ENSG00000147419.19
ENSG00000037474.15	0.0977252	ENSG00000143498.18
ENSG00000087301.9	0.0977244	ENSG00000136044.12
ENSG00000182199.11	0.0977244	ENSG00000225022.1
ENSG00000082701.17	0.0977243	ENSG00000107882.12
ENSG00000077080.10	0.0977231	ENSG00000166261.11
ENSG00000179958.10	0.097723	ENSG00000181610.13
ENSG00000105341.19	0.0977229	ENSG00000213390.11
ENSG00000006451.8	0.0977227	ENSG00000219433.2
ENSG00000058729.11	0.0977223	ENSG00000163510.14
ENSG00000089154.11	0.0977217	ENSG00000115368.10
ENSG00000101346.14	0.0977217	ENSG00000136448.13
ENSG00000145824.13	0.0977215	ENSG00000198768.11
ENSG00000145247.12	0.0977214	ENSG00000179021.10
ENSG00000111665.12	0.0977209	ENSG00000176890.16
ENSG00000086102.19	0.09772	ENSG00000159131.17
ENSG00000175582.20	0.0977194	ENSG00000196961.13
ENSG00000137171.15	0.0977189	ENSG00000272146.6
ENSG00000105887.11	0.0977176	ENSG00000139644.13
ENSG00000111653.20	0.0977175	ENSG00000150753.12
ENSG00000199436.1	0.0977172	ENSG00000200913.1
ENSG00000124608.5	0.097717	ENSG00000184436.12
ENSG00000196531.14	0.0977161	ENSG00000214485.6
ENSG00000164828.18	0.097716	ENSG00000184374.3
ENSG00000172939.9	0.0977159	ENSG00000177150.13
ENSG00000230710.2	0.0977149	ENSG00000255772.5
ENSG00000125484.12	0.0977142	ENSG00000175166.17
ENSG00000147274.14	0.0977134	ENSG00000164091.12
ENSG00000172531.16	0.0977132	ENSG00000180370.10
ENSG00000233985.2	0.0977128	ENSG00000275226.1
ENSG00000003756.17	0.0977125	ENSG00000233560.2
ENSG00000229132.2	0.0977125	ENSG00000237986.4
ENSG00000090905.19	0.0977117	ENSG00000215388.3
ENSG00000130643.9	0.0977117	ENSG00000281756.1
ENSG00000149658.18	0.0977116	ENSG00000204469.13
ENSG00000186297.12	0.0977116	ENSG00000280776.2
ENSG00000006530.18	0.0977111	ENSG00000146830.11
ENSG00000228397.3	0.09771	ENSG00000229980.5
ENSG00000178028.14	0.0977097	ENSG00000196715.7
ENSG00000082516.9	0.0977096	ENSG00000137168.8
ENSG00000073536.18	0.0977091	ENSG00000111364.16
ENSG00000070748.19	0.0977087	ENSG00000267252.6
ENSG00000164463.12	0.0977084	ENSG00000174106.3
ENSG00000107371.14	0.0977081	ENSG00000149313.11
ENSG00000075539.15	0.097708	ENSG00000151414.15
ENSG00000140553.18	0.0977074	ENSG00000163517.15
ENSG00000135912.11	0.0977067	ENSG00000213186.8
ENSG00000006837.12	0.0977066	ENSG00000119616.11
ENSG00000148840.11	0.0977053	ENSG00000166261.11
ENSG00000006756.16	0.0977051	ENSG00000124209.4
ENSG00000103275.21	0.0977045	ENSG00000114013.16
ENSG00000230978.2	0.097704	ENSG00000233851.1
ENSG00000109736.15	0.0977039	ENSG00000172890.13
ENSG00000080608.10	0.0977038	ENSG00000179632.10
ENSG00000062485.19	0.0977032	ENSG00000175390.15
ENSG00000225964.6	0.0977029	ENSG00000239713.9
ENSG00000072571.20	0.0977024	ENSG00000127564.17
ENSG00000129473.11	0.0977022	ENSG00000163904.13
ENSG00000075218.19	0.097702	ENSG00000168300.14
ENSG00000073111.14	0.0977014	ENSG00000224430.2
ENSG00000155561.15	0.0977014	ENSG00000237765.8
ENSG00000115163.15	0.0977012	ENSG00000121211.8
ENSG00000125818.18	0.0977009	ENSG00000136156.15
ENSG00000115461.5	0.0977007	ENSG00000134121.10
ENSG00000118689.15	0.0977002	ENSG00000130816.17
ENSG00000163346.17	0.0976999	ENSG00000178741.12
ENSG00000082516.9	0.0976995	ENSG00000123545.6
ENSG00000173928.4	0.0976985	ENSG00000251348.1
ENSG00000017797.13	0.0976977	ENSG00000204498.11
ENSG00000164961.16	0.0976962	ENSG00000168522.13
ENSG00000132763.15	0.0976956	ENSG00000160049.12
ENSG00000142046.15	0.0976955	ENSG00000186283.14
ENSG00000023909.10	0.0976953	ENSG00000119121.22
ENSG00000206634.1	0.0976952	ENSG00000241468.8
ENSG00000065978.19	0.0976946	ENSG00000130255.13
ENSG00000012174.12	0.0976944	ENSG00000100883.13
ENSG00000101868.13	0.0976942	ENSG00000168411.14
ENSG00000068354.16	0.0976932	ENSG00000196668.4
ENSG00000175792.12	0.0976925	ENSG00000178074.6
ENSG00000188101.5	0.0976923	ENSG00000229240.9
ENSG00000175582.20	0.0976916	ENSG00000198858.10
ENSG00000158195.11	0.0976899	ENSG00000175215.11
ENSG00000155269.12	0.0976898	ENSG00000205863.11
ENSG00000070759.17	0.0976897	ENSG00000124067.17
ENSG00000159387.8	0.097689	ENSG00000170561.13
ENSG00000100038.20	0.097689	ENSG00000185163.10
ENSG00000188316.15	0.0976878	ENSG00000241278.1
ENSG00000206899.1	0.0976875	ENSG00000251869.1
ENSG00000162761.14	0.0976871	ENSG00000184608.9
ENSG00000147457.14	0.0976857	ENSG00000249709.8
ENSG00000165806.21	0.0976856	ENSG00000253313.6
ENSG00000123374.11	0.0976846	ENSG00000183856.11
ENSG00000012174.12	0.0976841	ENSG00000109083.14
ENSG00000089234.16	0.0976838	ENSG00000188342.12
ENSG00000187871.2	0.0976837	ENSG00000224944.2
ENSG00000110906.13	0.0976827	ENSG00000135956.9
ENSG00000186272.13	0.0976826	ENSG00000263002.8
ENSG00000127325.19	0.0976824	ENSG00000177338.14
ENSG00000128596.17	0.0976816	ENSG00000168067.12
ENSG00000103061.13	0.097681	ENSG00000131375.10
ENSG00000134697.13	0.0976805	ENSG00000167721.11
ENSG00000184719.12	0.0976805	ENSG00000184831.14
ENSG00000111364.16	0.0976793	ENSG00000135763.10
ENSG00000130695.16	0.0976781	ENSG00000198825.15
ENSG00000005238.20	0.0976779	ENSG00000123091.5
ENSG00000101391.21	0.0976776	ENSG00000247556.6
ENSG00000139192.12	0.0976773	ENSG00000231163.6
ENSG00000162396.6	0.0976772	ENSG00000275111.5
ENSG00000110448.11	0.097677	ENSG00000233355.7
ENSG00000187871.2	0.0976766	ENSG00000243849.2
ENSG00000205786.8	0.0976765	ENSG00000232679.2
ENSG00000182162.11	0.0976765	ENSG00000258316.1
ENSG00000112312.10	0.0976764	ENSG00000156509.14
ENSG00000141101.13	0.0976764	ENSG00000231725.1
ENSG00000242999.3	0.0976762	ENSG00000260898.6
ENSG00000167118.11	0.0976761	ENSG00000187840.5
ENSG00000139697.14	0.0976755	ENSG00000164190.19
ENSG00000126067.12	0.0976751	ENSG00000201010.1
ENSG00000178385.15	0.0976743	ENSG00000241973.11
ENSG00000149932.17	0.0976739	ENSG00000196821.10
ENSG00000025770.19	0.0976737	ENSG00000103995.14
ENSG00000172421.10	0.0976727	ENSG00000255772.5
ENSG00000154478.4	0.0976723	ENSG00000211653.2
ENSG00000125871.14	0.0976719	ENSG00000184588.18
ENSG00000114670.14	0.0976717	ENSG00000186063.13
ENSG00000180425.11	0.0976715	ENSG00000233579.1
ENSG00000136942.15	0.0976712	ENSG00000164587.13
ENSG00000054965.11	0.097671	ENSG00000055044.11
ENSG00000170788.14	0.0976709	ENSG00000207595.1
ENSG00000001497.18	0.0976704	ENSG00000185163.10
ENSG00000108773.11	0.0976701	ENSG00000158195.11
ENSG00000152137.8	0.09767	ENSG00000171873.8
ENSG00000161980.6	0.0976699	ENSG00000177352.10
ENSG00000147138.3	0.0976697	ENSG00000181418.8
ENSG00000140406.4	0.097669	ENSG00000250651.1
ENSG00000172428.11	0.0976688	ENSG00000252947.1
ENSG00000111581.10	0.0976684	ENSG00000197498.13
ENSG00000175868.14	0.0976683	ENSG00000183876.9
ENSG00000085415.16	0.097668	ENSG00000197961.12
ENSG00000104635.15	0.0976679	ENSG00000152455.16
ENSG00000014138.9	0.0976669	ENSG00000168393.13
ENSG00000100557.10	0.0976669	ENSG00000230069.3
ENSG00000008118.10	0.0976666	ENSG00000214193.11
ENSG00000021776.11	0.0976658	ENSG00000125450.11
ENSG00000006652.15	0.0976657	ENSG00000184047.20
ENSG00000231163.6	0.0976655	ENSG00000249264.1
ENSG00000100307.13	0.0976642	ENSG00000158109.15
ENSG00000110107.9	0.0976642	ENSG00000181938.14
ENSG00000089597.18	0.0976639	ENSG00000141552.18
ENSG00000236445.5	0.0976636	ENSG00000236497.2
ENSG00000035115.22	0.0976636	ENSG00000245680.11
ENSG00000102181.21	0.0976633	ENSG00000172766.19
ENSG00000132382.15	0.0976629	ENSG00000221241.1
ENSG00000104365.16	0.0976628	ENSG00000128159.12
ENSG00000082516.9	0.0976628	ENSG00000160298.18
ENSG00000124571.18	0.0976627	ENSG00000173145.11
ENSG00000123091.5	0.0976626	ENSG00000198554.12
ENSG00000087053.20	0.0976624	ENSG00000170677.6
ENSG00000075336.12	0.0976622	ENSG00000100038.20
ENSG00000155827.12	0.0976619	ENSG00000258359.1
ENSG00000199568.1	0.0976616	ENSG00000252906.1
ENSG00000116459.11	0.0976615	ENSG00000119421.7
ENSG00000119285.11	0.097661	ENSG00000138107.13
ENSG00000117394.24	0.0976609	ENSG00000143774.17
ENSG00000121897.15	0.0976605	ENSG00000239899.3
ENSG00000065328.17	0.0976604	ENSG00000115163.15
ENSG00000075290.8	0.0976598	ENSG00000113763.12
ENSG00000134602.16	0.0976591	ENSG00000175354.20
ENSG00000068079.8	0.0976588	ENSG00000177294.7
ENSG00000138160.7	0.0976581	ENSG00000274180.1
ENSG00000091513.16	0.0976579	ENSG00000115414.21
ENSG00000105887.11	0.0976579	ENSG00000155366.17
ENSG00000221643.1	0.0976577	ENSG00000249784.1
ENSG00000145826.9	0.0976573	ENSG00000234864.2
ENSG00000087087.20	0.0976572	ENSG00000182979.18
ENSG00000078725.13	0.0976556	ENSG00000181626.12
ENSG00000109133.13	0.0976554	ENSG00000233560.2
ENSG00000108684.15	0.0976553	ENSG00000130005.13
ENSG00000112539.15	0.0976553	ENSG00000173826.15
ENSG00000138430.16	0.0976551	ENSG00000141510.18
ENSG00000088888.18	0.0976547	ENSG00000174903.16
ENSG00000122122.10	0.0976544	ENSG00000287542.1
ENSG00000113593.12	0.0976538	ENSG00000169905.13
ENSG00000171241.9	0.0976535	ENSG00000276043.5
ENSG00000132589.16	0.0976533	ENSG00000174903.16
ENSG00000071553.18	0.0976526	ENSG00000271601.4
ENSG00000105640.13	0.0976522	ENSG00000198856.13
ENSG00000004142.12	0.0976513	ENSG00000166128.13
ENSG00000135185.12	0.0976512	ENSG00000164051.14
ENSG00000127990.19	0.097651	ENSG00000132704.16
ENSG00000115364.14	0.0976509	ENSG00000143376.14
ENSG00000125970.12	0.0976508	ENSG00000171163.16
ENSG00000099821.14	0.0976504	ENSG00000100239.16
ENSG00000084623.12	0.0976503	ENSG00000199883.1
ENSG00000229154.2	0.0976503	ENSG00000259417.3
ENSG00000146802.13	0.0976493	ENSG00000186480.13
ENSG00000201098.1	0.0976493	ENSG00000239437.3
ENSG00000168970.22	0.0976487	ENSG00000228315.12
ENSG00000085872.15	0.0976484	ENSG00000124784.9
ENSG00000117399.14	0.0976484	ENSG00000276043.5
ENSG00000160051.12	0.0976481	ENSG00000196182.11
ENSG00000107175.12	0.0976474	ENSG00000111203.13
ENSG00000159147.18	0.0976474	ENSG00000166508.18
ENSG00000155897.10	0.097647	ENSG00000168619.16
ENSG00000206633.1	0.0976465	ENSG00000206838.1
ENSG00000226741.2	0.0976457	ENSG00000258502.6
ENSG00000109685.19	0.0976456	ENSG00000162062.15
ENSG00000154079.6	0.0976454	ENSG00000207588.1
ENSG00000170043.12	0.0976454	ENSG00000243279.4
ENSG00000167565.13	0.0976441	ENSG00000269858.6
ENSG00000103197.18	0.097644	ENSG00000164068.16
ENSG00000199436.1	0.0976434	ENSG00000208892.1
ENSG00000176890.16	0.0976433	ENSG00000198826.11
ENSG00000151962.8	0.0976425	ENSG00000205301.12
ENSG00000084070.12	0.0976424	ENSG00000155307.19
ENSG00000039123.16	0.0976419	ENSG00000113460.13
ENSG00000124333.16	0.0976415	ENSG00000131171.13
ENSG00000053372.5	0.0976412	ENSG00000251441.3
ENSG00000132773.12	0.097641	ENSG00000143376.14
ENSG00000103168.17	0.0976406	ENSG00000159086.15
ENSG00000092203.15	0.0976405	ENSG00000146909.8
ENSG00000167654.18	0.0976404	ENSG00000225826.2
ENSG00000073536.18	0.0976403	ENSG00000198042.11
ENSG00000164794.9	0.0976396	ENSG00000258169.1
ENSG00000117984.15	0.0976392	ENSG00000161677.12
ENSG00000138175.9	0.0976381	ENSG00000169692.13
ENSG00000101204.18	0.097638	ENSG00000107581.13
ENSG00000070404.10	0.0976369	ENSG00000263862.2
ENSG00000079739.17	0.0976368	ENSG00000180353.11
ENSG00000175182.15	0.0976351	ENSG00000180758.12
ENSG00000011347.10	0.0976343	ENSG00000166930.7
ENSG00000108176.15	0.0976338	ENSG00000109861.17
ENSG00000181894.15	0.0976334	ENSG00000268895.6
ENSG00000183684.8	0.0976333	ENSG00000201510.1
ENSG00000104967.8	0.0976324	ENSG00000170807.12
ENSG00000213236.3	0.097632	ENSG00000224861.1
ENSG00000165304.8	0.0976319	ENSG00000168496.4
ENSG00000065135.12	0.0976317	ENSG00000153551.14
ENSG00000116288.13	0.0976312	ENSG00000178982.10
ENSG00000171488.15	0.0976311	ENSG00000275342.5
ENSG00000089289.16	0.097631	ENSG00000171490.13
ENSG00000137944.18	0.097631	ENSG00000174842.17
ENSG00000147854.17	0.0976303	ENSG00000185246.18
ENSG00000090512.12	0.0976297	ENSG00000240236.1
ENSG00000105447.13	0.0976296	ENSG00000185298.13
ENSG00000108826.16	0.0976293	ENSG00000164902.14
ENSG00000159259.8	0.0976293	ENSG00000198830.11
ENSG00000096401.8	0.0976287	ENSG00000103274.11
ENSG00000197744.5	0.097628	ENSG00000237350.1
ENSG00000166803.14	0.0976276	ENSG00000198554.12
ENSG00000137106.18	0.0976274	ENSG00000235508.3
ENSG00000020426.11	0.097627	ENSG00000179151.13
ENSG00000126767.18	0.0976261	ENSG00000142784.16
ENSG00000130254.12	0.0976245	ENSG00000144580.14
ENSG00000112303.14	0.0976243	ENSG00000165868.16
ENSG00000167080.9	0.0976239	ENSG00000196616.14
ENSG00000197958.13	0.0976231	ENSG00000242125.3
ENSG00000067596.12	0.0976229	ENSG00000100024.15
ENSG00000138160.7	0.0976229	ENSG00000175348.11
ENSG00000170310.15	0.0976229	ENSG00000177173.5
ENSG00000134419.15	0.0976217	ENSG00000177600.9
ENSG00000170604.5	0.0976215	ENSG00000185950.9
ENSG00000160219.12	0.0976211	ENSG00000175470.20
ENSG00000135404.12	0.0976209	ENSG00000157881.16
ENSG00000126391.14	0.0976205	ENSG00000168301.13
ENSG00000201183.1	0.0976203	ENSG00000262074.7
ENSG00000126067.12	0.0976202	ENSG00000182054.10
ENSG00000126215.14	0.0976201	ENSG00000136982.6
ENSG00000011426.11	0.0976179	ENSG00000168393.13
ENSG00000110429.14	0.0976171	ENSG00000148843.15
ENSG00000086827.9	0.0976166	ENSG00000176024.18
ENSG00000091127.14	0.0976164	ENSG00000130204.13
ENSG00000148773.14	0.0976162	ENSG00000154920.15
ENSG00000154162.15	0.0976158	ENSG00000160862.13
ENSG00000106479.11	0.0976151	ENSG00000184863.11
ENSG00000004779.10	0.097615	ENSG00000169288.18
ENSG00000166716.10	0.0976149	ENSG00000198646.14
ENSG00000112118.20	0.0976146	ENSG00000167792.13
ENSG00000001629.10	0.0976145	ENSG00000161057.13
ENSG00000122952.17	0.0976139	ENSG00000175279.22
ENSG00000130520.11	0.0976128	ENSG00000142230.13
ENSG00000149503.13	0.0976123	ENSG00000164045.12
ENSG00000146918.20	0.0976122	ENSG00000233924.1
ENSG00000143612.21	0.0976121	ENSG00000164051.14
ENSG00000004059.11	0.0976121	ENSG00000261455.1
ENSG00000111300.10	0.0976116	ENSG00000172809.13
ENSG00000123977.10	0.0976113	ENSG00000156150.9
ENSG00000159199.14	0.0976105	ENSG00000277791.5
ENSG00000211893.4	0.0976104	ENSG00000239951.1
ENSG00000127774.7	0.0976103	ENSG00000165819.12
ENSG00000155868.8	0.09761	ENSG00000170348.9
ENSG00000133069.17	0.0976099	ENSG00000167768.4
ENSG00000162961.14	0.0976098	ENSG00000172421.10
ENSG00000169021.6	0.0976095	ENSG00000229944.3
ENSG00000263934.5	0.0976094	ENSG00000275090.1
ENSG00000108107.15	0.097609	ENSG00000197958.13
ENSG00000168903.9	0.0976084	ENSG00000274134.1
ENSG00000225321.2	0.0976083	ENSG00000236052.2
ENSG00000094975.14	0.0976081	ENSG00000130254.12
ENSG00000065183.16	0.0976071	ENSG00000123064.13
ENSG00000169914.6	0.0976069	ENSG00000170468.8
ENSG00000130520.11	0.0976058	ENSG00000164081.13
ENSG00000169718.18	0.0976057	ENSG00000187778.14
ENSG00000159199.14	0.0976056	ENSG00000164163.11
ENSG00000163104.18	0.0976051	ENSG00000170265.12
ENSG00000143921.9	0.0976043	ENSG00000261453.2
ENSG00000167792.13	0.0976041	ENSG00000175575.13
ENSG00000103381.12	0.0976033	ENSG00000241015.2
ENSG00000135451.13	0.0976031	ENSG00000249115.9
ENSG00000137970.7	0.0976026	ENSG00000229132.2
ENSG00000103168.17	0.0976024	ENSG00000103995.14
ENSG00000058272.19	0.0976016	ENSG00000227376.1
ENSG00000129566.13	0.0976009	ENSG00000184619.8
ENSG00000006652.15	0.0976005	ENSG00000100650.16
ENSG00000146670.10	0.0976002	ENSG00000161996.19
ENSG00000117507.6	0.0975996	ENSG00000214389.2
ENSG00000118816.11	0.0975988	ENSG00000180008.9
ENSG00000207041.1	0.0975985	ENSG00000213246.7
ENSG00000136715.19	0.0975984	ENSG00000169607.13
ENSG00000109854.14	0.0975979	ENSG00000132382.15
ENSG00000140297.13	0.0975977	ENSG00000234020.1
ENSG00000025434.19	0.097597	ENSG00000205758.12
ENSG00000164488.12	0.0975962	ENSG00000261082.1
ENSG00000112333.12	0.0975958	ENSG00000231666.7
ENSG00000197124.12	0.0975957	ENSG00000198521.12
ENSG00000176857.5	0.0975953	ENSG00000182870.13
ENSG00000112234.9	0.0975947	ENSG00000140543.15
ENSG00000136938.9	0.0975947	ENSG00000159335.18
ENSG00000102738.8	0.0975934	ENSG00000154719.14
ENSG00000110172.12	0.0975932	ENSG00000144381.18
ENSG00000143314.12	0.0975931	ENSG00000239672.8
ENSG00000067533.6	0.097593	ENSG00000111142.14
ENSG00000101782.15	0.0975926	ENSG00000113368.12
ENSG00000110696.10	0.0975926	ENSG00000164252.13
ENSG00000108592.17	0.0975925	ENSG00000146909.8
ENSG00000105383.15	0.0975923	ENSG00000165209.19
ENSG00000167487.12	0.0975914	ENSG00000249850.1
ENSG00000109685.19	0.097591	ENSG00000112742.10
ENSG00000184402.15	0.0975905	ENSG00000243051.3
ENSG00000111727.12	0.09759	ENSG00000164117.14
ENSG00000126216.15	0.0975898	ENSG00000165304.8
ENSG00000014216.16	0.0975894	ENSG00000111364.16
ENSG00000101474.12	0.0975892	ENSG00000140553.18
ENSG00000101361.17	0.0975889	ENSG00000101868.13
ENSG00000010327.10	0.0975886	ENSG00000184428.13
ENSG00000178150.10	0.097588	ENSG00000187688.15
ENSG00000118246.14	0.097587	ENSG00000243725.7
ENSG00000134262.13	0.0975868	ENSG00000159086.15
ENSG00000123737.13	0.0975867	ENSG00000164045.12
ENSG00000074695.6	0.0975863	ENSG00000086598.11
ENSG00000135387.21	0.0975859	ENSG00000172239.14
ENSG00000053900.11	0.0975857	ENSG00000070061.16
ENSG00000121380.12	0.0975856	ENSG00000163840.10
ENSG00000167670.16	0.0975855	ENSG00000178999.13
ENSG00000121211.8	0.0975853	ENSG00000137822.13
ENSG00000115998.8	0.0975853	ENSG00000170734.12
ENSG00000164118.13	0.0975841	ENSG00000256060.3
ENSG00000052749.14	0.097584	ENSG00000204386.12
ENSG00000125952.20	0.0975835	ENSG00000166333.14
ENSG00000108848.16	0.0975833	ENSG00000197976.12
ENSG00000067533.6	0.097583	ENSG00000163714.18
ENSG00000174672.16	0.0975822	ENSG00000259430.2
ENSG00000007968.7	0.0975821	ENSG00000068489.13
ENSG00000134419.15	0.0975818	ENSG00000135390.21
ENSG00000165556.10	0.0975814	ENSG00000261485.1
ENSG00000151655.19	0.0975811	ENSG00000166573.6
ENSG00000146842.17	0.0975807	ENSG00000230359.5
ENSG00000112335.15	0.0975796	ENSG00000125818.18
ENSG00000169679.15	0.0975795	ENSG00000187688.15
ENSG00000136504.13	0.0975788	ENSG00000168061.17
ENSG00000159079.19	0.0975785	ENSG00000165669.14
ENSG00000162607.13	0.0975778	ENSG00000189057.11
ENSG00000236497.2	0.0975777	ENSG00000270547.6
ENSG00000021776.11	0.0975768	ENSG00000077713.19
ENSG00000087269.16	0.0975766	ENSG00000112578.10
ENSG00000106635.8	0.0975763	ENSG00000205413.8
ENSG00000163956.13	0.0975763	ENSG00000229473.2
ENSG00000162598.13	0.0975755	ENSG00000198839.10
ENSG00000104147.9	0.0975749	ENSG00000129810.15
ENSG00000148677.7	0.0975743	ENSG00000237646.1
ENSG00000166589.13	0.0975742	ENSG00000174990.8
ENSG00000073111.14	0.0975735	ENSG00000230330.1
ENSG00000138111.14	0.0975724	ENSG00000213465.8
ENSG00000188739.15	0.0975724	ENSG00000244723.3
ENSG00000130204.13	0.0975721	ENSG00000152455.16
ENSG00000101457.13	0.0975717	ENSG00000251866.1
ENSG00000006756.16	0.0975714	ENSG00000144445.17
ENSG00000142233.14	0.0975711	ENSG00000176909.12
ENSG00000006530.18	0.097571	ENSG00000184203.8
ENSG00000136522.14	0.0975709	ENSG00000162385.11
ENSG00000117036.12	0.0975704	ENSG00000179119.15
ENSG00000184608.9	0.0975704	ENSG00000248673.2
ENSG00000187871.2	0.0975691	ENSG00000235550.1
ENSG00000167615.17	0.0975691	ENSG00000273142.1
ENSG00000078967.13	0.097569	ENSG00000260762.1
ENSG00000082516.9	0.0975688	ENSG00000091127.14
ENSG00000075131.10	0.0975688	ENSG00000101412.13
ENSG00000175792.12	0.0975686	ENSG00000252906.1
ENSG00000102096.9	0.0975678	ENSG00000198836.11
ENSG00000132467.4	0.0975674	ENSG00000150753.12
ENSG00000139734.19	0.0975659	ENSG00000165490.13
ENSG00000157426.14	0.0975654	ENSG00000170471.15
ENSG00000066044.15	0.097565	ENSG00000138780.15
ENSG00000113083.15	0.0975643	ENSG00000175928.6
ENSG00000067365.15	0.097564	ENSG00000180035.13
ENSG00000176678.6	0.097564	ENSG00000268388.6
ENSG00000113594.10	0.0975626	ENSG00000206538.9
ENSG00000240682.10	0.0975624	ENSG00000241158.7
ENSG00000102901.13	0.0975616	ENSG00000185163.10
ENSG00000111837.12	0.0975615	ENSG00000158526.8
ENSG00000005302.19	0.0975614	ENSG00000115282.21
ENSG00000234265.2	0.0975614	ENSG00000248942.3
ENSG00000087269.16	0.0975613	ENSG00000249096.7
ENSG00000079246.16	0.0975608	ENSG00000129493.15
ENSG00000111845.5	0.0975596	ENSG00000124784.9
ENSG00000255501.3	0.0975596	ENSG00000259831.1
ENSG00000014216.16	0.0975592	ENSG00000178338.11
ENSG00000142207.7	0.0975591	ENSG00000160193.12
ENSG00000012963.15	0.0975586	ENSG00000117632.23
ENSG00000135404.12	0.0975581	ENSG00000149932.17
ENSG00000200394.1	0.0975577	ENSG00000207524.1
ENSG00000125885.13	0.0975576	ENSG00000182831.12
ENSG00000165891.16	0.0975575	ENSG00000178999.13
ENSG00000108961.14	0.0975574	ENSG00000178951.9
ENSG00000228309.7	0.0975567	ENSG00000261683.2
ENSG00000121211.8	0.0975555	ENSG00000175063.17
ENSG00000147536.12	0.0975552	ENSG00000163781.14
ENSG00000104537.17	0.0975541	ENSG00000164488.12
ENSG00000201321.1	0.0975538	ENSG00000222489.1
ENSG00000226741.2	0.0975535	ENSG00000250754.6
ENSG00000124608.5	0.0975534	ENSG00000275835.5
ENSG00000125630.16	0.0975528	ENSG00000155592.16
ENSG00000198618.5	0.0975519	ENSG00000201315.1
ENSG00000016082.15	0.0975518	ENSG00000187889.13
ENSG00000127220.6	0.0975513	ENSG00000198707.17
ENSG00000102078.16	0.0975512	ENSG00000136868.11
ENSG00000131584.19	0.0975512	ENSG00000185324.22
ENSG00000236052.2	0.0975509	ENSG00000259361.7
ENSG00000171861.11	0.0975504	ENSG00000229622.1
ENSG00000122359.18	0.097549	ENSG00000172757.13
ENSG00000142227.11	0.0975489	ENSG00000176014.13
ENSG00000108883.13	0.0975484	ENSG00000169679.15
ENSG00000188582.10	0.0975483	ENSG00000188672.19
ENSG00000186367.7	0.0975481	ENSG00000255117.6
ENSG00000106245.11	0.097548	ENSG00000106636.9
ENSG00000105011.9	0.0975473	ENSG00000111445.14
ENSG00000117650.13	0.0975472	ENSG00000172167.8
ENSG00000131143.10	0.0975468	ENSG00000136942.15
ENSG00000010327.10	0.0975465	ENSG00000164037.17
ENSG00000158158.12	0.0975454	ENSG00000234253.1
ENSG00000101331.17	0.0975442	ENSG00000147113.17
ENSG00000106615.10	0.097544	ENSG00000170632.14
ENSG00000152443.13	0.0975436	ENSG00000152454.4
ENSG00000100014.20	0.0975436	ENSG00000162961.14
ENSG00000110583.13	0.0975436	ENSG00000204231.11
ENSG00000124795.17	0.0975434	ENSG00000165244.7
ENSG00000105058.12	0.0975434	ENSG00000223396.4
ENSG00000072210.19	0.0975427	ENSG00000113845.10
ENSG00000166803.14	0.0975425	ENSG00000183856.11
ENSG00000109929.10	0.0975423	ENSG00000138674.17
ENSG00000039523.20	0.0975421	ENSG00000085872.15
ENSG00000163497.3	0.0975421	ENSG00000228055.3
ENSG00000101868.13	0.0975419	ENSG00000136824.19
ENSG00000168367.11	0.0975408	ENSG00000242950.7
ENSG00000136925.15	0.0975394	ENSG00000141401.12
ENSG00000138433.16	0.0975393	ENSG00000156875.14
ENSG00000170604.5	0.0975387	ENSG00000177383.5
ENSG00000114520.11	0.097538	ENSG00000284770.2
ENSG00000253315.1	0.0975364	ENSG00000261446.4
ENSG00000169905.13	0.097536	ENSG00000229622.1
ENSG00000059573.9	0.0975357	ENSG00000071539.14
ENSG00000102900.13	0.0975356	ENSG00000114054.14
ENSG00000100129.18	0.097535	ENSG00000156482.11
ENSG00000164256.11	0.0975345	ENSG00000255772.5
ENSG00000132793.12	0.0975342	ENSG00000160886.13
ENSG00000008256.16	0.0975337	ENSG00000146535.14
ENSG00000132485.14	0.0975334	ENSG00000159593.15
ENSG00000110887.8	0.0975332	ENSG00000142615.8
ENSG00000121988.18	0.0975316	ENSG00000159199.14
ENSG00000125445.11	0.0975309	ENSG00000150753.12
ENSG00000231666.7	0.0975298	ENSG00000235731.3
ENSG00000236445.5	0.0975295	ENSG00000258279.4
ENSG00000231253.2	0.0975294	ENSG00000277268.2
ENSG00000085377.15	0.097529	ENSG00000184863.11
ENSG00000230207.1	0.0975276	ENSG00000240395.1
ENSG00000119737.6	0.0975271	ENSG00000196544.8
ENSG00000119912.18	0.0975268	ENSG00000171492.14
ENSG00000156273.16	0.0975266	ENSG00000198646.14
ENSG00000101940.18	0.0975257	ENSG00000110107.9
ENSG00000231222.1	0.0975252	ENSG00000257127.6
ENSG00000162772.17	0.0975251	ENSG00000167635.12
ENSG00000106459.15	0.097525	ENSG00000164597.15
ENSG00000163939.18	0.0975247	ENSG00000198586.14
ENSG00000077458.13	0.0975242	ENSG00000114686.9
ENSG00000165837.12	0.0975241	ENSG00000173826.15
ENSG00000127325.19	0.0975239	ENSG00000232650.6
ENSG00000244437.1	0.0975237	ENSG00000270550.1
ENSG00000029559.7	0.097523	ENSG00000144810.16
ENSG00000168061.17	0.097523	ENSG00000178904.19
ENSG00000105671.12	0.0975229	ENSG00000213339.9
ENSG00000101407.13	0.0975227	ENSG00000197498.13
ENSG00000100038.20	0.0975225	ENSG00000167670.16
ENSG00000010322.16	0.0975219	ENSG00000150593.18
ENSG00000082126.18	0.0975212	ENSG00000251666.1
ENSG00000088832.18	0.097521	ENSG00000178988.11
ENSG00000170917.14	0.097521	ENSG00000196865.4
ENSG00000033800.14	0.0975202	ENSG00000140153.18
ENSG00000108262.16	0.0975201	ENSG00000186026.7
ENSG00000137343.18	0.0975199	ENSG00000248333.9
ENSG00000105618.14	0.0975195	ENSG00000216866.5
ENSG00000103168.17	0.0975194	ENSG00000125633.11
ENSG00000114956.20	0.0975189	ENSG00000165609.13
ENSG00000170191.5	0.0975179	ENSG00000249035.7
ENSG00000111196.10	0.0975176	ENSG00000138107.13
ENSG00000110108.10	0.0975174	ENSG00000168393.13
ENSG00000168701.19	0.0975174	ENSG00000197345.13
ENSG00000187260.16	0.0975174	ENSG00000231749.3
ENSG00000099958.15	0.0975172	ENSG00000101412.13
ENSG00000169612.4	0.0975167	ENSG00000225900.1
ENSG00000084623.12	0.0975166	ENSG00000201010.1
ENSG00000140750.17	0.0975162	ENSG00000154001.14
ENSG00000116288.13	0.0975159	ENSG00000172766.19
ENSG00000144191.12	0.0975157	ENSG00000153012.12
ENSG00000157456.8	0.0975146	ENSG00000186871.7
ENSG00000152234.16	0.0975143	ENSG00000167792.13
ENSG00000162461.8	0.097514	ENSG00000205853.12
ENSG00000134444.15	0.097514	ENSG00000239559.2
ENSG00000200794.1	0.0975135	ENSG00000214691.9
ENSG00000129810.15	0.0975128	ENSG00000188312.14
ENSG00000154080.14	0.0975125	ENSG00000225362.10
ENSG00000005436.14	0.0975122	ENSG00000137880.6
ENSG00000141428.17	0.0975121	ENSG00000164182.12
ENSG00000123737.13	0.0975119	ENSG00000163002.13
ENSG00000105173.14	0.0975119	ENSG00000259430.2
ENSG00000211974.3	0.0975117	ENSG00000282639.1
ENSG00000134262.13	0.0975112	ENSG00000136718.10
ENSG00000162231.14	0.0975112	ENSG00000213478.2
ENSG00000198093.11	0.0975106	ENSG00000213762.12
ENSG00000110104.13	0.0975102	ENSG00000132382.15
ENSG00000156804.7	0.0975102	ENSG00000198911.12
ENSG00000144191.12	0.0975099	ENSG00000165309.14
ENSG00000107362.14	0.0975096	ENSG00000140463.14
ENSG00000175182.15	0.0975095	ENSG00000198792.13
ENSG00000142513.6	0.0975092	ENSG00000166569.8
ENSG00000113812.14	0.0975084	ENSG00000173545.5
ENSG00000012822.16	0.0975082	ENSG00000116649.10
ENSG00000121621.7	0.0975082	ENSG00000156876.10
ENSG00000125798.15	0.0975078	ENSG00000234020.1
ENSG00000163517.15	0.0975064	ENSG00000186583.12
ENSG00000108651.10	0.0975061	ENSG00000163938.17
ENSG00000106246.18	0.097506	ENSG00000128595.17
ENSG00000145826.9	0.0975056	ENSG00000226983.3
ENSG00000104897.10	0.097505	ENSG00000167615.17
ENSG00000005812.11	0.0975046	ENSG00000059758.8
ENSG00000123416.15	0.0975045	ENSG00000164045.12
ENSG00000169084.15	0.0975043	ENSG00000184809.13
ENSG00000109606.13	0.0975038	ENSG00000155561.15
ENSG00000140750.17	0.0975034	ENSG00000241973.11
ENSG00000136270.14	0.0975029	ENSG00000242802.9
ENSG00000112763.17	0.0975026	ENSG00000156471.13
ENSG00000099968.18	0.0975023	ENSG00000282100.1
ENSG00000112576.13	0.0975022	ENSG00000233496.1
ENSG00000159259.8	0.0975013	ENSG00000171320.15
ENSG00000225321.2	0.0975005	ENSG00000277527.2
ENSG00000108039.18	0.0975003	ENSG00000168883.20
ENSG00000215231.8	0.0974998	ENSG00000261446.4
ENSG00000095485.18	0.0974989	ENSG00000156671.15
ENSG00000101412.13	0.0974988	ENSG00000134291.12
ENSG00000100104.13	0.0974971	ENSG00000180917.18
ENSG00000114054.14	0.097497	ENSG00000229944.3
ENSG00000101868.13	0.0974968	ENSG00000135913.11
ENSG00000110107.9	0.0974965	ENSG00000135828.11
ENSG00000089327.15	0.0974951	ENSG00000139055.7
ENSG00000151414.15	0.0974951	ENSG00000184432.11
ENSG00000064547.14	0.0974942	ENSG00000184007.22
ENSG00000125952.20	0.0974941	ENSG00000142784.16
ENSG00000164051.14	0.0974929	ENSG00000168496.4
ENSG00000124508.17	0.0974926	ENSG00000204642.14
ENSG00000201302.1	0.0974922	ENSG00000201457.1
ENSG00000005100.13	0.0974921	ENSG00000281207.1
ENSG00000136802.12	0.0974908	ENSG00000163938.17
ENSG00000237460.3	0.0974906	ENSG00000250127.1
ENSG00000230844.3	0.0974906	ENSG00000269858.6
ENSG00000105229.7	0.0974904	ENSG00000144909.8
ENSG00000123810.9	0.0974898	ENSG00000179988.15
ENSG00000130560.9	0.0974894	ENSG00000176101.12
ENSG00000079387.14	0.0974889	ENSG00000109917.11
ENSG00000069275.13	0.0974888	ENSG00000113595.15
ENSG00000004142.12	0.0974883	ENSG00000182054.10
ENSG00000105011.9	0.097488	ENSG00000167325.15
ENSG00000101216.11	0.0974878	ENSG00000118454.13
ENSG00000006712.15	0.0974866	ENSG00000204348.10
ENSG00000165480.16	0.0974864	ENSG00000171241.9
ENSG00000100030.15	0.0974863	ENSG00000113441.16
ENSG00000053372.5	0.0974863	ENSG00000198858.10
ENSG00000004700.16	0.0974857	ENSG00000198301.12
ENSG00000104967.8	0.0974852	ENSG00000230866.2
ENSG00000129103.19	0.097485	ENSG00000248333.9
ENSG00000201643.1	0.0974843	ENSG00000206702.1
ENSG00000122966.17	0.0974838	ENSG00000138376.11
ENSG00000211667.3	0.0974837	ENSG00000242580.1
ENSG00000207523.1	0.0974836	ENSG00000212158.1
ENSG00000135632.12	0.097483	ENSG00000198393.8
ENSG00000197934.8	0.0974828	ENSG00000232878.3
ENSG00000064042.18	0.0974819	ENSG00000163536.13
ENSG00000100982.12	0.0974818	ENSG00000104897.10
ENSG00000228232.1	0.0974818	ENSG00000242445.1
ENSG00000149806.11	0.097481	ENSG00000179091.5
ENSG00000068489.13	0.0974805	ENSG00000121621.7
ENSG00000125449.7	0.0974796	ENSG00000176095.12
ENSG00000175699.15	0.0974794	ENSG00000258710.8
ENSG00000112578.10	0.0974791	ENSG00000169718.18
ENSG00000117448.14	0.0974787	ENSG00000176236.6
ENSG00000160445.11	0.0974783	ENSG00000166848.7
ENSG00000140025.16	0.0974776	ENSG00000248801.7
ENSG00000100097.12	0.0974771	ENSG00000158113.13
ENSG00000147536.12	0.0974769	ENSG00000198056.15
ENSG00000243746.1	0.0974766	ENSG00000250182.3
ENSG00000163499.12	0.0974762	ENSG00000261453.2
ENSG00000231898.9	0.0974759	ENSG00000233304.7
ENSG00000101417.12	0.0974758	ENSG00000150712.11
ENSG00000115129.14	0.0974754	ENSG00000166946.14
ENSG00000233079.3	0.0974753	ENSG00000248397.1
ENSG00000233873.1	0.0974749	ENSG00000240869.3
ENSG00000186187.12	0.0974738	ENSG00000211692.1
ENSG00000120915.14	0.0974735	ENSG00000173114.13
ENSG00000163788.14	0.097473	ENSG00000165934.13
ENSG00000106617.15	0.0974721	ENSG00000128585.18
ENSG00000148840.11	0.097472	ENSG00000198393.8
ENSG00000111196.10	0.0974713	ENSG00000126264.10
ENSG00000104859.15	0.0974704	ENSG00000196476.12
ENSG00000105617.4	0.0974699	ENSG00000140386.13
ENSG00000104983.8	0.0974689	ENSG00000182325.11
ENSG00000261683.2	0.0974684	ENSG00000284848.2
ENSG00000129473.11	0.0974681	ENSG00000132570.15
ENSG00000081059.20	0.0974681	ENSG00000277734.8
ENSG00000111445.14	0.0974677	ENSG00000165724.6
ENSG00000182552.15	0.0974675	ENSG00000235550.1
ENSG00000099250.18	0.0974673	ENSG00000224295.3
ENSG00000059758.8	0.0974671	ENSG00000170473.17
ENSG00000068489.13	0.0974667	ENSG00000188312.14
ENSG00000038427.16	0.0974664	ENSG00000114013.16
ENSG00000136149.6	0.097466	ENSG00000227097.5
ENSG00000146670.10	0.0974658	ENSG00000249115.9
ENSG00000158769.18	0.0974653	ENSG00000219902.1
ENSG00000109606.13	0.0974652	ENSG00000132153.15
ENSG00000137817.17	0.0974652	ENSG00000182180.14
ENSG00000170417.16	0.0974652	ENSG00000185973.12
ENSG00000101945.17	0.0974651	ENSG00000117632.23
ENSG00000138363.15	0.0974642	ENSG00000175826.12
ENSG00000130204.13	0.0974635	ENSG00000164068.16
ENSG00000178028.14	0.0974626	ENSG00000182372.10
ENSG00000257924.1	0.0974623	ENSG00000261615.7
ENSG00000100764.14	0.097462	ENSG00000115514.12
ENSG00000125843.11	0.097462	ENSG00000163832.16
ENSG00000122406.14	0.0974612	ENSG00000179981.11
ENSG00000135018.14	0.0974609	ENSG00000232846.1
ENSG00000125877.13	0.0974608	ENSG00000174917.9
ENSG00000103061.13	0.0974606	ENSG00000140830.9
ENSG00000160445.11	0.0974598	ENSG00000234788.1
ENSG00000135436.8	0.097459	ENSG00000164082.15
ENSG00000165526.9	0.0974569	ENSG00000185163.10
ENSG00000076321.11	0.0974562	ENSG00000135870.12
ENSG00000145975.15	0.0974561	ENSG00000261453.2
ENSG00000065325.13	0.0974559	ENSG00000229240.9
ENSG00000229154.2	0.0974559	ENSG00000250826.2
ENSG00000117394.24	0.0974538	ENSG00000150867.14
ENSG00000115944.15	0.0974537	ENSG00000180992.7
ENSG00000163832.16	0.0974531	ENSG00000181991.16
ENSG00000166508.18	0.097453	ENSG00000177105.10
ENSG00000111203.13	0.0974523	ENSG00000130803.15
ENSG00000117151.13	0.097452	ENSG00000128059.8
ENSG00000119596.18	0.0974518	ENSG00000121406.9
ENSG00000067533.6	0.0974517	ENSG00000186591.13
ENSG00000228232.1	0.0974517	ENSG00000228502.1
ENSG00000055211.14	0.0974507	ENSG00000132323.9
ENSG00000143319.17	0.0974504	ENSG00000160714.10
ENSG00000085511.20	0.0974503	ENSG00000135404.12
ENSG00000225328.2	0.0974499	ENSG00000254081.2
ENSG00000103061.13	0.0974498	ENSG00000135720.13
ENSG00000169964.8	0.0974496	ENSG00000181029.9
ENSG00000248210.2	0.0974492	ENSG00000258998.2
ENSG00000221988.13	0.0974491	ENSG00000241404.7
ENSG00000115307.17	0.0974481	ENSG00000244754.9
ENSG00000112118.20	0.097448	ENSG00000165724.6
ENSG00000157303.11	0.097448	ENSG00000168917.9
ENSG00000121390.19	0.0974471	ENSG00000198783.6
ENSG00000070413.20	0.0974466	ENSG00000116209.12
ENSG00000112640.16	0.0974466	ENSG00000160193.12
ENSG00000144567.11	0.0974465	ENSG00000211584.14
ENSG00000138658.16	0.0974463	ENSG00000183597.16
ENSG00000213326.4	0.0974453	ENSG00000214541.3
ENSG00000164122.9	0.097445	ENSG00000187871.2
ENSG00000134186.12	0.0974443	ENSG00000185010.15
ENSG00000172531.16	0.0974432	ENSG00000232888.4
ENSG00000130726.12	0.0974422	ENSG00000172432.19
ENSG00000155100.11	0.0974412	ENSG00000167721.11
ENSG00000125834.13	0.097441	ENSG00000163960.12
ENSG00000127663.15	0.0974403	ENSG00000263381.1
ENSG00000128585.18	0.0974399	ENSG00000146830.11
ENSG00000109321.11	0.0974396	ENSG00000119508.18
ENSG00000150676.13	0.0974382	ENSG00000188782.9
ENSG00000163516.14	0.0974381	ENSG00000165819.12
ENSG00000206043.7	0.0974379	ENSG00000260762.1
ENSG00000092853.14	0.0974371	ENSG00000133302.13
ENSG00000089597.18	0.0974371	ENSG00000139641.13
ENSG00000200312.1	0.0974362	ENSG00000249264.1
ENSG00000010295.20	0.0974357	ENSG00000143314.12
ENSG00000039987.7	0.0974357	ENSG00000225672.1
ENSG00000123977.10	0.0974356	ENSG00000201428.1
ENSG00000108100.18	0.0974344	ENSG00000233560.2
ENSG00000118729.12	0.0974338	ENSG00000167654.18
ENSG00000187772.8	0.0974335	ENSG00000203809.7
ENSG00000100387.9	0.0974317	ENSG00000149636.16
ENSG00000107020.10	0.0974316	ENSG00000122783.17
ENSG00000101695.9	0.0974316	ENSG00000151366.13
ENSG00000159917.17	0.0974315	ENSG00000263002.8
ENSG00000155666.12	0.0974313	ENSG00000198783.6
ENSG00000159256.13	0.09743	ENSG00000166024.14
ENSG00000211943.2	0.0974292	ENSG00000253234.1
ENSG00000100605.17	0.0974287	ENSG00000243317.8
ENSG00000117118.10	0.0974284	ENSG00000204519.11
ENSG00000092529.25	0.0974283	ENSG00000157823.17
ENSG00000133561.15	0.0974281	ENSG00000140386.13
ENSG00000126698.11	0.0974269	ENSG00000143321.19
ENSG00000099994.11	0.0974269	ENSG00000152439.13
ENSG00000104870.13	0.0974266	ENSG00000175489.10
ENSG00000107815.10	0.097426	ENSG00000117597.18
ENSG00000138380.18	0.097426	ENSG00000196693.15
ENSG00000146143.19	0.0974256	ENSG00000152455.16
ENSG00000100991.12	0.0974246	ENSG00000141959.17
ENSG00000106853.20	0.0974246	ENSG00000151116.17
ENSG00000117748.10	0.0974242	ENSG00000202358.1
ENSG00000101888.12	0.0974238	ENSG00000141295.14
ENSG00000101413.12	0.0974234	ENSG00000117394.24
ENSG00000163479.14	0.0974227	ENSG00000214077.4
ENSG00000227195.11	0.0974226	ENSG00000235734.4
ENSG00000020256.20	0.0974225	ENSG00000088298.13
ENSG00000101695.9	0.0974222	ENSG00000163346.17
ENSG00000163104.18	0.0974218	ENSG00000213654.10
ENSG00000111845.5	0.0974205	ENSG00000164902.14
ENSG00000127241.18	0.0974205	ENSG00000171495.17
ENSG00000119408.17	0.0974197	ENSG00000215788.11
ENSG00000174177.13	0.0974194	ENSG00000185298.13
ENSG00000141543.12	0.0974191	ENSG00000167671.12
ENSG00000082153.18	0.0974185	ENSG00000095485.18
ENSG00000159588.15	0.0974176	ENSG00000214465.3
ENSG00000171824.14	0.0974172	ENSG00000196476.12
ENSG00000083845.9	0.0974167	ENSG00000232388.5
ENSG00000109111.15	0.0974166	ENSG00000123562.18
ENSG00000013503.10	0.0974158	ENSG00000152464.15
ENSG00000158019.21	0.097415	ENSG00000167984.18
ENSG00000064961.19	0.0974148	ENSG00000112576.13
ENSG00000164051.14	0.0974142	ENSG00000179958.10
ENSG00000088682.14	0.0974141	ENSG00000132313.15
ENSG00000112742.10	0.0974141	ENSG00000172167.8
ENSG00000091651.9	0.0974138	ENSG00000131470.15
ENSG00000142025.16	0.0974137	ENSG00000167080.9
ENSG00000113368.12	0.0974136	ENSG00000171848.16
ENSG00000108773.11	0.0974136	ENSG00000198707.17
ENSG00000014919.13	0.0974133	ENSG00000100028.12
ENSG00000108107.15	0.0974131	ENSG00000171490.13
ENSG00000070814.22	0.0974128	ENSG00000189091.13
ENSG00000164488.12	0.0974109	ENSG00000261210.8
ENSG00000110025.13	0.0974097	ENSG00000166578.10
ENSG00000205534.6	0.0974096	ENSG00000254634.4
ENSG00000113569.16	0.0974086	ENSG00000163808.17
ENSG00000169981.11	0.0974086	ENSG00000213465.8
ENSG00000130254.12	0.0974081	ENSG00000213341.11
ENSG00000068079.8	0.0974074	ENSG00000282851.2
ENSG00000028839.10	0.0974059	ENSG00000111247.15
ENSG00000085872.15	0.0974056	ENSG00000089063.15
ENSG00000114988.12	0.0974054	ENSG00000124641.16
ENSG00000166049.11	0.0974054	ENSG00000255772.5
ENSG00000042753.12	0.0974045	ENSG00000172531.16
ENSG00000167881.15	0.0974044	ENSG00000196268.12
ENSG00000167272.11	0.0974042	ENSG00000182870.13
ENSG00000211654.2	0.0974041	ENSG00000254046.1
ENSG00000068354.16	0.0974039	ENSG00000257446.4
ENSG00000188101.5	0.0974035	ENSG00000225826.2
ENSG00000085511.20	0.0974034	ENSG00000163161.14
ENSG00000100410.8	0.0974031	ENSG00000206838.1
ENSG00000140553.18	0.097403	ENSG00000163472.19
ENSG00000104325.7	0.0974027	ENSG00000164985.15
ENSG00000160783.19	0.0974024	ENSG00000249140.1
ENSG00000102580.15	0.0974018	ENSG00000131732.12
ENSG00000067596.12	0.0974013	ENSG00000229152.2
ENSG00000253359.1	0.0974013	ENSG00000254289.2
ENSG00000115514.12	0.0974011	ENSG00000185721.13
ENSG00000104765.16	0.097401	ENSG00000108309.14
ENSG00000234945.8	0.0974003	ENSG00000259417.3
ENSG00000080608.10	0.0974	ENSG00000150753.12
ENSG00000138468.16	0.0973999	ENSG00000180376.17
ENSG00000167186.11	0.0973995	ENSG00000205707.11
ENSG00000163002.13	0.0973994	ENSG00000184436.12
ENSG00000233851.1	0.0973986	ENSG00000233973.7
ENSG00000101782.15	0.0973981	ENSG00000166848.7
ENSG00000068489.13	0.0973973	ENSG00000137310.12
ENSG00000134216.19	0.0973973	ENSG00000171495.17
ENSG00000162878.13	0.0973967	ENSG00000272398.6
ENSG00000213253.5	0.0973964	ENSG00000220583.1
ENSG00000010295.20	0.0973963	ENSG00000105379.10
ENSG00000011304.22	0.097396	ENSG00000013561.18
ENSG00000110876.10	0.097396	ENSG00000167280.17
ENSG00000116874.12	0.0973943	ENSG00000170631.15
ENSG00000087586.18	0.0973941	ENSG00000135451.13
ENSG00000100216.6	0.0973941	ENSG00000168496.4
ENSG00000111012.10	0.097394	ENSG00000182324.7
ENSG00000178776.5	0.0973917	ENSG00000256661.1
ENSG00000115053.17	0.097391	ENSG00000132780.17
ENSG00000241351.3	0.0973907	ENSG00000242580.1
ENSG00000233570.2	0.0973901	ENSG00000233587.2
ENSG00000085760.15	0.09739	ENSG00000173611.18
ENSG00000227012.3	0.0973886	ENSG00000239642.6
ENSG00000099804.9	0.0973867	ENSG00000168785.8
ENSG00000105373.19	0.0973858	ENSG00000188846.14
ENSG00000231605.6	0.0973844	ENSG00000250930.5
ENSG00000179144.5	0.0973841	ENSG00000181192.12
ENSG00000101343.15	0.0973841	ENSG00000198783.6
ENSG00000083520.15	0.0973839	ENSG00000171453.20
ENSG00000149636.16	0.0973837	ENSG00000169607.13
ENSG00000187151.7	0.0973837	ENSG00000226482.1
ENSG00000127220.6	0.0973832	ENSG00000132199.20
ENSG00000005100.13	0.097383	ENSG00000103550.14
ENSG00000111727.12	0.097383	ENSG00000148925.11
ENSG00000041357.16	0.0973819	ENSG00000169891.18
ENSG00000063127.16	0.0973814	ENSG00000169598.17
ENSG00000068001.14	0.0973807	ENSG00000133466.14
ENSG00000128050.9	0.0973806	ENSG00000178952.11
ENSG00000101134.12	0.0973805	ENSG00000112309.11
ENSG00000074201.9	0.0973797	ENSG00000152234.16
ENSG00000078403.17	0.0973789	ENSG00000090372.15
ENSG00000172500.13	0.0973789	ENSG00000172757.13
ENSG00000118816.11	0.0973778	ENSG00000133243.10
ENSG00000094755.17	0.0973777	ENSG00000144567.11
ENSG00000087087.20	0.0973776	ENSG00000125386.16
ENSG00000121905.10	0.0973775	ENSG00000225672.1
ENSG00000216866.5	0.0973775	ENSG00000234782.3
ENSG00000228929.1	0.0973766	ENSG00000230897.1
ENSG00000006125.18	0.0973765	ENSG00000055044.11
ENSG00000112699.11	0.0973756	ENSG00000113083.15
ENSG00000104299.15	0.0973754	ENSG00000264364.3
ENSG00000013503.10	0.0973753	ENSG00000119242.9
ENSG00000124788.19	0.0973753	ENSG00000197965.12
ENSG00000099203.7	0.0973749	ENSG00000108510.10
ENSG00000080603.17	0.0973746	ENSG00000261221.4
ENSG00000091127.14	0.0973744	ENSG00000105865.11
ENSG00000168116.14	0.0973743	ENSG00000176018.13
ENSG00000011304.22	0.0973733	ENSG00000146918.20
ENSG00000134779.15	0.0973733	ENSG00000198646.14
ENSG00000129221.16	0.0973731	ENSG00000183747.12
ENSG00000030582.18	0.0973729	ENSG00000135677.11
ENSG00000253314.7	0.0973729	ENSG00000253315.1
ENSG00000148584.15	0.0973724	ENSG00000213201.3
ENSG00000003756.17	0.097372	ENSG00000175376.9
ENSG00000104835.15	0.0973705	ENSG00000196476.12
ENSG00000004809.14	0.0973703	ENSG00000105516.11
ENSG00000164096.13	0.0973699	ENSG00000235106.10
ENSG00000259417.3	0.0973687	ENSG00000270863.1
ENSG00000104897.10	0.0973685	ENSG00000140750.17
ENSG00000100911.16	0.0973677	ENSG00000108771.13
ENSG00000121270.16	0.0973673	ENSG00000188038.8
ENSG00000113068.10	0.0973672	ENSG00000166479.10
ENSG00000149716.13	0.0973672	ENSG00000169609.14
ENSG00000166272.18	0.0973668	ENSG00000167615.17
ENSG00000101745.17	0.0973666	ENSG00000198464.14
ENSG00000170743.17	0.0973651	ENSG00000224743.7
ENSG00000122735.16	0.0973649	ENSG00000154309.9
ENSG00000115053.17	0.0973647	ENSG00000132603.15
ENSG00000108671.11	0.0973647	ENSG00000143376.14
ENSG00000211648.2	0.0973631	ENSG00000232216.1
ENSG00000103064.15	0.097363	ENSG00000132275.11
ENSG00000140326.13	0.0973625	ENSG00000198728.11
ENSG00000165905.18	0.0973623	ENSG00000177455.15
ENSG00000115042.10	0.0973622	ENSG00000235194.9
ENSG00000143390.18	0.0973617	ENSG00000169871.13
ENSG00000116288.13	0.0973616	ENSG00000145494.12
ENSG00000171858.18	0.0973616	ENSG00000205517.13
ENSG00000017797.13	0.0973612	ENSG00000237940.3
ENSG00000100629.17	0.0973611	ENSG00000135677.11
ENSG00000120903.13	0.0973609	ENSG00000227620.4
ENSG00000177613.9	0.0973601	ENSG00000242259.9
ENSG00000100220.12	0.09736	ENSG00000135972.9
ENSG00000010404.18	0.0973597	ENSG00000173933.21
ENSG00000114021.12	0.0973586	ENSG00000126457.22
ENSG00000121211.8	0.0973585	ENSG00000155463.14
ENSG00000107223.13	0.0973583	ENSG00000130255.13
ENSG00000100522.10	0.0973583	ENSG00000141504.12
ENSG00000108262.16	0.0973576	ENSG00000137764.20
ENSG00000073584.20	0.097357	ENSG00000173141.5
ENSG00000138032.21	0.0973568	ENSG00000140153.18
ENSG00000108774.15	0.0973562	ENSG00000136504.13
ENSG00000090238.12	0.0973554	ENSG00000198925.12
ENSG00000135960.10	0.0973543	ENSG00000166750.10
ENSG00000005981.13	0.0973541	ENSG00000008128.23
ENSG00000007968.7	0.097354	ENSG00000244044.3
ENSG00000131153.9	0.0973539	ENSG00000154920.15
ENSG00000106049.9	0.0973537	ENSG00000162961.14
ENSG00000127152.18	0.0973528	ENSG00000163508.13
ENSG00000099864.18	0.097352	ENSG00000143995.20
ENSG00000155330.10	0.097352	ENSG00000215712.11
ENSG00000250182.3	0.0973516	ENSG00000256338.2
ENSG00000103671.10	0.0973513	ENSG00000206892.1
ENSG00000140153.18	0.0973496	ENSG00000164944.12
ENSG00000121895.8	0.0973493	ENSG00000135835.12
ENSG00000124459.12	0.0973461	ENSG00000160993.4
ENSG00000070413.20	0.0973458	ENSG00000140992.19
ENSG00000196205.8	0.0973447	ENSG00000212802.4
ENSG00000115840.14	0.0973439	ENSG00000168792.5
ENSG00000241244.1	0.0973433	ENSG00000282600.2
ENSG00000119801.13	0.097343	ENSG00000135334.9
ENSG00000126247.11	0.0973425	ENSG00000144535.20
ENSG00000117407.17	0.0973425	ENSG00000156110.15
ENSG00000144191.12	0.0973424	ENSG00000251366.1
ENSG00000155265.11	0.0973422	ENSG00000234770.1
ENSG00000136908.18	0.097342	ENSG00000138867.17
ENSG00000103275.21	0.0973411	ENSG00000144021.3
ENSG00000234772.2	0.0973407	ENSG00000245888.7
ENSG00000150779.12	0.09734	ENSG00000184076.13
ENSG00000236312.3	0.097339	ENSG00000238103.4
ENSG00000117308.15	0.097339	ENSG00000256087.7
ENSG00000137171.15	0.0973387	ENSG00000176208.9
ENSG00000140481.15	0.0973385	ENSG00000212766.9
ENSG00000166226.13	0.0973383	ENSG00000169710.9
ENSG00000240087.3	0.0973382	ENSG00000250182.3
ENSG00000105404.11	0.0973378	ENSG00000247596.10
ENSG00000010295.20	0.097337	ENSG00000164331.10
ENSG00000108518.8	0.0973367	ENSG00000161677.12
ENSG00000092853.14	0.0973365	ENSG00000118689.15
ENSG00000137975.8	0.0973363	ENSG00000139445.18
ENSG00000104442.10	0.0973357	ENSG00000166181.13
ENSG00000087299.12	0.0973356	ENSG00000111358.14
ENSG00000111358.14	0.0973355	ENSG00000146223.16
ENSG00000163714.18	0.0973343	ENSG00000164118.13
ENSG00000127948.16	0.0973343	ENSG00000213337.9
ENSG00000128294.16	0.0973339	ENSG00000144746.7
ENSG00000043093.15	0.0973334	ENSG00000170871.12
ENSG00000110876.10	0.0973332	ENSG00000213213.14
ENSG00000134827.8	0.0973325	ENSG00000167434.10
ENSG00000119778.15	0.0973325	ENSG00000252906.1
ENSG00000137843.12	0.0973319	ENSG00000228929.1
ENSG00000115459.18	0.0973316	ENSG00000196123.13
ENSG00000101782.15	0.0973308	ENSG00000133606.11
ENSG00000140274.14	0.0973302	ENSG00000264345.2
ENSG00000128011.5	0.09733	ENSG00000162148.11
ENSG00000159398.16	0.0973299	ENSG00000261210.8
ENSG00000126067.12	0.0973297	ENSG00000175220.12
ENSG00000113638.14	0.0973289	ENSG00000116668.13
ENSG00000122035.7	0.0973283	ENSG00000136280.17
ENSG00000099804.9	0.0973278	ENSG00000196961.13
ENSG00000134419.15	0.0973275	ENSG00000204387.14
ENSG00000099901.17	0.0973272	ENSG00000161981.11
ENSG00000120738.8	0.0973272	ENSG00000228668.1
ENSG00000222057.1	0.0973271	ENSG00000241939.3
ENSG00000211747.3	0.0973268	ENSG00000233355.7
ENSG00000076321.11	0.0973264	ENSG00000184708.18
ENSG00000116489.13	0.0973257	ENSG00000143106.13
ENSG00000123091.5	0.0973254	ENSG00000136802.12
ENSG00000140386.13	0.0973254	ENSG00000163728.11
ENSG00000172421.10	0.0973252	ENSG00000173698.18
ENSG00000077380.16	0.0973251	ENSG00000158417.11
ENSG00000165733.8	0.0973241	ENSG00000198000.12
ENSG00000111602.12	0.0973239	ENSG00000126215.14
ENSG00000069399.15	0.0973234	ENSG00000197498.13
ENSG00000132153.15	0.0973233	ENSG00000204310.13
ENSG00000087995.16	0.0973232	ENSG00000173692.14
ENSG00000108963.19	0.0973231	ENSG00000134748.13
ENSG00000154473.18	0.0973228	ENSG00000162735.19
ENSG00000165891.16	0.0973226	ENSG00000186283.14
ENSG00000171827.11	0.0973224	ENSG00000197016.12
ENSG00000099942.13	0.0973222	ENSG00000178502.6
ENSG00000005981.13	0.0973212	ENSG00000081051.8
ENSG00000086065.14	0.0973204	ENSG00000168275.16
ENSG00000158552.13	0.0973193	ENSG00000196998.19
ENSG00000120800.5	0.097319	ENSG00000197498.13
ENSG00000179085.8	0.0973189	ENSG00000183207.14
ENSG00000086200.17	0.0973181	ENSG00000155561.15
ENSG00000154719.14	0.0973178	ENSG00000184203.8
ENSG00000205301.12	0.0973171	ENSG00000249614.2
ENSG00000225826.2	0.0973167	ENSG00000283597.3
ENSG00000178171.11	0.0973166	ENSG00000213149.3
ENSG00000169118.18	0.0973158	ENSG00000185946.16
ENSG00000101346.14	0.0973147	ENSG00000117697.15
ENSG00000160551.12	0.0973145	ENSG00000185716.12
ENSG00000087008.16	0.0973141	ENSG00000120254.16
ENSG00000211648.2	0.0973138	ENSG00000211962.2
ENSG00000103490.14	0.0973135	ENSG00000133422.14
ENSG00000182240.16	0.0973135	ENSG00000226496.3
ENSG00000037897.17	0.0973132	ENSG00000172757.13
ENSG00000135226.18	0.0973129	ENSG00000223572.10
ENSG00000143228.13	0.0973125	ENSG00000167325.15
ENSG00000119314.16	0.0973125	ENSG00000169718.18
ENSG00000112539.15	0.0973124	ENSG00000229427.1
ENSG00000094916.16	0.0973121	ENSG00000115993.13
ENSG00000171813.14	0.097312	ENSG00000198015.14
ENSG00000145692.15	0.0973117	ENSG00000283597.3
ENSG00000082516.9	0.097311	ENSG00000110060.9
ENSG00000179988.15	0.0973105	ENSG00000187778.14
ENSG00000113368.12	0.0973099	ENSG00000131747.15
ENSG00000141905.19	0.0973093	ENSG00000153214.11
ENSG00000133773.12	0.0973086	ENSG00000182795.13
ENSG00000196937.11	0.0973083	ENSG00000211938.2
ENSG00000025800.14	0.0973079	ENSG00000157837.16
ENSG00000100129.18	0.0973079	ENSG00000188873.4
ENSG00000173540.14	0.0973064	ENSG00000211584.14
ENSG00000137218.10	0.0973062	ENSG00000205339.10
ENSG00000062725.10	0.0973061	ENSG00000106144.20
ENSG00000230844.3	0.0973053	ENSG00000235194.9
ENSG00000130254.12	0.0973048	ENSG00000162623.16
ENSG00000111247.15	0.097304	ENSG00000162607.13
ENSG00000104808.8	0.0973039	ENSG00000204498.11
ENSG00000127419.17	0.0973031	ENSG00000131584.19
ENSG00000145826.9	0.097303	ENSG00000151631.8
ENSG00000164603.12	0.0973029	ENSG00000260492.3
ENSG00000148840.11	0.0973023	ENSG00000155275.19
ENSG00000004897.12	0.0973021	ENSG00000174282.12
ENSG00000114209.15	0.0973019	ENSG00000120333.4
ENSG00000079387.14	0.0973018	ENSG00000163960.12
ENSG00000163833.8	0.0973015	ENSG00000229847.9
ENSG00000136982.6	0.097301	ENSG00000188177.14
ENSG00000155621.15	0.0973008	ENSG00000163611.11
ENSG00000132768.14	0.0973008	ENSG00000187815.10
ENSG00000115221.12	0.0972998	ENSG00000235910.2
ENSG00000199883.1	0.0972994	ENSG00000201643.1
ENSG00000100413.17	0.0972991	ENSG00000108826.16
ENSG00000136859.10	0.0972981	ENSG00000173918.15
ENSG00000100307.13	0.0972977	ENSG00000134697.13
ENSG00000111206.13	0.0972975	ENSG00000116668.13
ENSG00000189164.15	0.097296	ENSG00000213020.10
ENSG00000012174.12	0.0972956	ENSG00000101126.18
ENSG00000119760.16	0.0972952	ENSG00000168876.9
ENSG00000113658.18	0.097295	ENSG00000155545.20
ENSG00000232712.6	0.0972943	ENSG00000260762.1
ENSG00000004478.8	0.0972937	ENSG00000149150.9
ENSG00000060688.13	0.0972935	ENSG00000183431.12
ENSG00000100902.11	0.0972928	ENSG00000158882.15
ENSG00000100246.13	0.0972927	ENSG00000134779.15
ENSG00000235508.3	0.0972925	ENSG00000261557.1
ENSG00000105664.11	0.0972921	ENSG00000226272.5
ENSG00000087095.13	0.097292	ENSG00000160410.15
ENSG00000099840.14	0.097292	ENSG00000204308.8
ENSG00000167741.11	0.097292	ENSG00000225362.10
ENSG00000080189.15	0.0972919	ENSG00000116478.12
ENSG00000123374.11	0.0972916	ENSG00000154839.10
ENSG00000128915.12	0.0972915	ENSG00000156873.16
ENSG00000093009.11	0.0972911	ENSG00000178921.14
ENSG00000054118.15	0.0972902	ENSG00000196419.13
ENSG00000011426.11	0.09729	ENSG00000249115.9
ENSG00000138092.11	0.0972898	ENSG00000166803.14
ENSG00000144120.13	0.0972897	ENSG00000232814.2
ENSG00000135226.18	0.0972894	ENSG00000240021.10
ENSG00000060656.20	0.097288	ENSG00000169896.18
ENSG00000028310.18	0.0972878	ENSG00000180104.16
ENSG00000011426.11	0.097287	ENSG00000164104.12
ENSG00000120800.5	0.0972858	ENSG00000160193.12
ENSG00000234851.4	0.0972858	ENSG00000241506.1
ENSG00000119906.13	0.0972856	ENSG00000261236.8
ENSG00000141994.16	0.0972855	ENSG00000145191.15
ENSG00000138964.17	0.0972849	ENSG00000176871.9
ENSG00000222898.1	0.0972839	ENSG00000256019.1
ENSG00000100461.18	0.0972835	ENSG00000136709.12
ENSG00000137804.14	0.0972832	ENSG00000183856.11
ENSG00000164182.12	0.097281	ENSG00000168818.10
ENSG00000148459.16	0.0972799	ENSG00000186026.7
ENSG00000165669.14	0.0972797	ENSG00000225447.1
ENSG00000136286.16	0.0972795	ENSG00000154978.13
ENSG00000172062.17	0.0972794	ENSG00000183323.13
ENSG00000236497.2	0.0972792	ENSG00000248942.3
ENSG00000180035.13	0.0972788	ENSG00000243323.7
ENSG00000153561.13	0.0972787	ENSG00000274211.6
ENSG00000228218.1	0.0972785	ENSG00000259612.1
ENSG00000166133.18	0.097278	ENSG00000174013.8
ENSG00000101412.13	0.0972779	ENSG00000148090.12
ENSG00000100441.10	0.0972778	ENSG00000146278.11
ENSG00000152213.4	0.0972778	ENSG00000154237.13
ENSG00000140543.15	0.0972775	ENSG00000147099.21
ENSG00000102882.12	0.0972774	ENSG00000110934.13
ENSG00000077235.18	0.0972773	ENSG00000131473.17
ENSG00000069122.19	0.0972771	ENSG00000108700.5
ENSG00000184432.11	0.0972765	ENSG00000196605.7
ENSG00000184220.12	0.0972762	ENSG00000197785.14
ENSG00000112769.20	0.0972761	ENSG00000134871.19
ENSG00000137720.8	0.0972758	ENSG00000214113.11
ENSG00000083223.18	0.0972755	ENSG00000165861.14
ENSG00000116120.11	0.0972748	ENSG00000160818.17
ENSG00000265942.2	0.0972748	ENSG00000272533.1
ENSG00000111602.12	0.0972745	ENSG00000144395.18
ENSG00000131747.15	0.0972721	ENSG00000184445.12
ENSG00000225355.1	0.097272	ENSG00000257179.1
ENSG00000074582.15	0.0972717	ENSG00000111364.16
ENSG00000148459.16	0.0972715	ENSG00000166266.14
ENSG00000001629.10	0.0972713	ENSG00000106615.10
ENSG00000138385.16	0.0972707	ENSG00000163166.15
ENSG00000211945.2	0.0972694	ENSG00000242580.1
ENSG00000117984.15	0.0972692	ENSG00000172531.16
ENSG00000207741.1	0.0972689	ENSG00000251733.1
ENSG00000142207.7	0.0972687	ENSG00000159131.17
ENSG00000108599.15	0.0972684	ENSG00000196792.12
ENSG00000065150.21	0.0972669	ENSG00000111445.14
ENSG00000238228.1	0.0972666	ENSG00000243943.10
ENSG00000101204.18	0.0972657	ENSG00000250432.5
ENSG00000222030.1	0.0972655	ENSG00000260433.3
ENSG00000100258.18	0.0972652	ENSG00000125450.11
ENSG00000111196.10	0.097265	ENSG00000214826.5
ENSG00000106261.17	0.0972648	ENSG00000186001.14
ENSG00000244230.3	0.0972639	ENSG00000265327.2
ENSG00000024048.11	0.0972637	ENSG00000234788.1
ENSG00000135250.17	0.0972633	ENSG00000197362.15
ENSG00000142655.13	0.097263	ENSG00000153832.12
ENSG00000248494.1	0.0972628	ENSG00000257924.1
ENSG00000157911.11	0.0972626	ENSG00000198393.8
ENSG00000112584.14	0.0972624	ENSG00000156467.10
ENSG00000139517.9	0.0972609	ENSG00000197951.10
ENSG00000113368.12	0.0972593	ENSG00000115687.14
ENSG00000139193.4	0.0972593	ENSG00000172116.23
ENSG00000170906.16	0.0972591	ENSG00000183648.11
ENSG00000119685.20	0.097259	ENSG00000136842.14
ENSG00000233622.3	0.0972586	ENSG00000257127.6
ENSG00000090238.12	0.0972584	ENSG00000143493.13
ENSG00000203972.10	0.0972583	ENSG00000213493.3
ENSG00000089154.11	0.0972581	ENSG00000100038.20
ENSG00000164117.14	0.0972581	ENSG00000170634.13
ENSG00000213309.3	0.097258	ENSG00000240869.3
ENSG00000029559.7	0.0972565	ENSG00000164283.13
ENSG00000134198.10	0.0972562	ENSG00000164076.17
ENSG00000164163.11	0.0972561	ENSG00000182004.13
ENSG00000205835.9	0.0972559	ENSG00000229154.2
ENSG00000216624.3	0.0972556	ENSG00000226525.5
ENSG00000119866.22	0.097255	ENSG00000163600.13
ENSG00000144535.20	0.0972545	ENSG00000167632.18
ENSG00000115944.15	0.0972544	ENSG00000117362.13
ENSG00000085644.14	0.0972544	ENSG00000160214.13
ENSG00000163806.16	0.0972539	ENSG00000222724.1
ENSG00000136824.19	0.0972532	ENSG00000178202.13
ENSG00000164825.4	0.0972527	ENSG00000275591.5
ENSG00000062725.10	0.0972526	ENSG00000223692.1
ENSG00000100335.15	0.0972525	ENSG00000107815.10
ENSG00000055044.11	0.0972524	ENSG00000175054.16
ENSG00000128951.14	0.0972514	ENSG00000276043.5
ENSG00000111669.15	0.097251	ENSG00000154839.10
ENSG00000165526.9	0.0972506	ENSG00000196693.15
ENSG00000105135.16	0.0972497	ENSG00000108826.16
ENSG00000122257.20	0.0972491	ENSG00000156860.16
ENSG00000136828.19	0.0972486	ENSG00000161999.13
ENSG00000140505.7	0.0972476	ENSG00000156959.9
ENSG00000119720.18	0.0972474	ENSG00000133250.14
ENSG00000136521.13	0.0972473	ENSG00000152234.16
ENSG00000006712.15	0.0972471	ENSG00000100941.9
ENSG00000104938.18	0.0972463	ENSG00000122783.17
ENSG00000248801.7	0.0972451	ENSG00000270816.6
ENSG00000116750.14	0.0972443	ENSG00000152904.11
ENSG00000151655.19	0.097244	ENSG00000259521.1
ENSG00000168748.14	0.0972439	ENSG00000197595.4
ENSG00000113368.12	0.0972439	ENSG00000198554.12
ENSG00000143512.13	0.0972431	ENSG00000257179.1
ENSG00000137841.12	0.097243	ENSG00000234253.1
ENSG00000101544.9	0.0972429	ENSG00000235750.10
ENSG00000070413.20	0.0972425	ENSG00000249850.1
ENSG00000143196.5	0.0972424	ENSG00000189058.9
ENSG00000139620.13	0.0972414	ENSG00000163714.18
ENSG00000065833.9	0.0972406	ENSG00000197885.11
ENSG00000119707.14	0.0972404	ENSG00000171055.15
ENSG00000116459.11	0.0972401	ENSG00000117118.10
ENSG00000133315.12	0.09724	ENSG00000134897.14
ENSG00000071537.14	0.0972396	ENSG00000166181.13
ENSG00000166569.8	0.0972394	ENSG00000186160.5
ENSG00000131116.12	0.0972389	ENSG00000180879.14
ENSG00000105819.14	0.0972388	ENSG00000273611.5
ENSG00000023191.17	0.0972382	ENSG00000250988.7
ENSG00000074755.15	0.0972374	ENSG00000241973.11
ENSG00000074657.14	0.0972371	ENSG00000113721.14
ENSG00000026652.15	0.0972369	ENSG00000155366.17
ENSG00000212126.3	0.0972369	ENSG00000279078.1
ENSG00000139405.16	0.0972368	ENSG00000179958.10
ENSG00000090512.12	0.0972366	ENSG00000125975.14
ENSG00000197430.11	0.0972358	ENSG00000226953.8
ENSG00000105701.16	0.0972345	ENSG00000158195.11
ENSG00000100294.13	0.0972334	ENSG00000119718.11
ENSG00000107758.16	0.097233	ENSG00000112282.18
ENSG00000130382.9	0.0972327	ENSG00000159593.15
ENSG00000140553.18	0.0972326	ENSG00000141030.13
ENSG00000104164.12	0.0972326	ENSG00000152683.14
ENSG00000099817.12	0.0972324	ENSG00000100246.13
ENSG00000112699.11	0.097232	ENSG00000143951.16
ENSG00000166033.13	0.0972309	ENSG00000172380.6
ENSG00000149357.10	0.0972307	ENSG00000172757.13
ENSG00000117507.6	0.0972296	ENSG00000241935.9
ENSG00000101888.12	0.0972281	ENSG00000162711.18
ENSG00000100941.9	0.0972264	ENSG00000168906.13
ENSG00000143353.12	0.0972262	ENSG00000198074.10
ENSG00000066336.12	0.0972262	ENSG00000211966.2
ENSG00000078140.14	0.0972256	ENSG00000168374.11
ENSG00000101624.11	0.0972252	ENSG00000198546.15
ENSG00000221676.1	0.0972251	ENSG00000222489.1
ENSG00000099840.14	0.0972241	ENSG00000168256.18
ENSG00000121152.10	0.0972241	ENSG00000198056.15
ENSG00000176444.19	0.0972228	ENSG00000215041.10
ENSG00000106012.18	0.0972227	ENSG00000106608.17
ENSG00000136750.13	0.0972223	ENSG00000184144.12
ENSG00000100097.12	0.0972213	ENSG00000142227.11
ENSG00000223496.3	0.0972203	ENSG00000277161.2
ENSG00000090889.12	0.09722	ENSG00000101868.13
ENSG00000065518.8	0.0972198	ENSG00000148834.13
ENSG00000165264.11	0.0972197	ENSG00000230629.2
ENSG00000185834.10	0.0972192	ENSG00000197756.10
ENSG00000099901.17	0.0972189	ENSG00000099999.15
ENSG00000089154.11	0.0972187	ENSG00000120709.11
ENSG00000111671.10	0.0972187	ENSG00000127586.17
ENSG00000125454.12	0.0972187	ENSG00000165689.17
ENSG00000099139.14	0.0972186	ENSG00000138439.12
ENSG00000130935.10	0.0972183	ENSG00000165271.17
ENSG00000166197.17	0.0972183	ENSG00000218996.1
ENSG00000089597.18	0.0972178	ENSG00000090863.12
ENSG00000145920.15	0.0972177	ENSG00000223358.5
ENSG00000111445.14	0.0972129	ENSG00000169607.13
ENSG00000007968.7	0.0972123	ENSG00000145386.11
ENSG00000151065.14	0.0972121	ENSG00000196323.14
ENSG00000174574.16	0.097212	ENSG00000197170.10
ENSG00000153551.14	0.0972119	ENSG00000173950.16
ENSG00000120925.16	0.0972118	ENSG00000198554.12
ENSG00000165819.12	0.0972117	ENSG00000197070.14
ENSG00000136521.13	0.0972112	ENSG00000167863.12
ENSG00000168826.16	0.0972111	ENSG00000198783.6
ENSG00000107949.17	0.0972109	ENSG00000168256.18
ENSG00000113368.12	0.0972101	ENSG00000132824.14
ENSG00000151176.8	0.09721	ENSG00000180008.9
ENSG00000135535.17	0.0972099	ENSG00000205937.12
ENSG00000239306.5	0.0972091	ENSG00000242028.8
ENSG00000110274.16	0.0972087	ENSG00000143179.16
ENSG00000172086.9	0.0972084	ENSG00000204498.11
ENSG00000009709.12	0.0972083	ENSG00000113763.12
ENSG00000091542.9	0.0972081	ENSG00000196968.11
ENSG00000234782.3	0.0972077	ENSG00000242276.2
ENSG00000067704.10	0.0972075	ENSG00000261236.8
ENSG00000129493.15	0.0972066	ENSG00000189298.14
ENSG00000010030.14	0.0972062	ENSG00000138646.9
ENSG00000134470.21	0.0972057	ENSG00000137767.14
ENSG00000011677.13	0.0972056	ENSG00000113525.10
ENSG00000174498.14	0.0972051	ENSG00000229240.9
ENSG00000108774.15	0.0972048	ENSG00000163348.4
ENSG00000150456.11	0.0972046	ENSG00000164182.12
ENSG00000171403.10	0.0972038	ENSG00000250298.6
ENSG00000135472.9	0.0972031	ENSG00000235587.2
ENSG00000174109.5	0.0972026	ENSG00000175283.8
ENSG00000132275.11	0.0972023	ENSG00000174839.13
ENSG00000102760.13	0.0972016	ENSG00000244625.7
ENSG00000070269.14	0.097201	ENSG00000212123.4
ENSG00000130299.17	0.0971998	ENSG00000131584.19
ENSG00000148248.14	0.0971998	ENSG00000196821.10
ENSG00000108592.17	0.0971992	ENSG00000136045.12
ENSG00000231253.2	0.0971992	ENSG00000237128.1
ENSG00000066813.14	0.0971987	ENSG00000163017.14
ENSG00000166391.15	0.0971981	ENSG00000224017.2
ENSG00000224373.3	0.0971975	ENSG00000244437.1
ENSG00000127419.17	0.0971967	ENSG00000141428.17
ENSG00000141956.14	0.0971967	ENSG00000185909.15
ENSG00000219355.2	0.0971965	ENSG00000237772.2
ENSG00000055070.17	0.097196	ENSG00000149932.17
ENSG00000075826.17	0.0971959	ENSG00000259956.2
ENSG00000105675.9	0.0971955	ENSG00000188782.9
ENSG00000185610.6	0.0971951	ENSG00000188674.11
ENSG00000157379.14	0.0971945	ENSG00000197506.8
ENSG00000123975.5	0.0971944	ENSG00000169607.13
ENSG00000180425.11	0.0971936	ENSG00000212127.6
ENSG00000144410.5	0.0971935	ENSG00000280989.2
ENSG00000064607.17	0.0971933	ENSG00000125755.19
ENSG00000053372.5	0.0971933	ENSG00000181938.14
ENSG00000099958.15	0.097193	ENSG00000151725.12
ENSG00000100246.13	0.0971927	ENSG00000168256.18
ENSG00000081721.12	0.0971926	ENSG00000092203.15
ENSG00000086200.17	0.097192	ENSG00000124207.17
ENSG00000101825.8	0.097192	ENSG00000139329.5
ENSG00000112149.10	0.097192	ENSG00000238987.1
ENSG00000138092.11	0.0971914	ENSG00000164611.13
ENSG00000142677.4	0.0971902	ENSG00000177338.14
ENSG00000145826.9	0.0971892	ENSG00000211949.3
ENSG00000143314.12	0.097189	ENSG00000174547.13
ENSG00000101425.14	0.0971889	ENSG00000113303.12
ENSG00000228016.1	0.0971889	ENSG00000242889.3
ENSG00000171495.17	0.0971885	ENSG00000197430.11
ENSG00000141034.10	0.0971883	ENSG00000150867.14
ENSG00000180425.11	0.0971883	ENSG00000257446.4
ENSG00000105851.11	0.0971882	ENSG00000168016.15
ENSG00000204361.10	0.0971876	ENSG00000255772.5
ENSG00000103274.11	0.0971875	ENSG00000162419.13
ENSG00000111647.13	0.0971871	ENSG00000165821.12
ENSG00000236052.2	0.0971869	ENSG00000237092.2
ENSG00000160445.11	0.0971862	ENSG00000275066.5
ENSG00000262074.7	0.0971862	ENSG00000286172.1
ENSG00000070770.10	0.0971853	ENSG00000149273.15
ENSG00000182224.12	0.0971845	ENSG00000203965.13
ENSG00000236052.2	0.0971844	ENSG00000270547.6
ENSG00000113638.14	0.0971836	ENSG00000125703.15
ENSG00000102699.6	0.0971835	ENSG00000138303.18
ENSG00000204460.3	0.0971835	ENSG00000284848.2
ENSG00000151576.10	0.0971832	ENSG00000181938.14
ENSG00000145826.9	0.0971829	ENSG00000211673.2
ENSG00000169105.8	0.0971819	ENSG00000173456.5
ENSG00000103550.14	0.0971808	ENSG00000151576.10
ENSG00000127337.7	0.0971804	ENSG00000177602.5
ENSG00000124571.18	0.0971803	ENSG00000150753.12
ENSG00000149136.9	0.0971799	ENSG00000167088.11
ENSG00000157823.17	0.0971793	ENSG00000259332.3
ENSG00000127191.18	0.0971791	ENSG00000204428.12
ENSG00000164919.11	0.0971789	ENSG00000183648.11
ENSG00000107560.12	0.0971784	ENSG00000163714.18
ENSG00000137547.9	0.0971782	ENSG00000267809.1
ENSG00000102172.16	0.097177	ENSG00000167315.18
ENSG00000120802.14	0.0971762	ENSG00000171848.16
ENSG00000100216.6	0.0971757	ENSG00000128626.12
ENSG00000147571.5	0.0971754	ENSG00000167080.9
ENSG00000147403.18	0.0971754	ENSG00000175390.15
ENSG00000239607.3	0.0971754	ENSG00000240997.3
ENSG00000041802.11	0.097175	ENSG00000182372.10
ENSG00000065150.21	0.0971743	ENSG00000167969.13
ENSG00000117394.24	0.0971739	ENSG00000163166.15
ENSG00000100604.13	0.0971737	ENSG00000188984.12
ENSG00000130811.12	0.0971732	ENSG00000204291.11
ENSG00000110697.13	0.097173	ENSG00000197343.11
ENSG00000085382.12	0.0971718	ENSG00000113083.15
ENSG00000090989.18	0.0971716	ENSG00000131724.11
ENSG00000207217.1	0.0971709	ENSG00000212607.1
ENSG00000100764.14	0.0971705	ENSG00000177697.19
ENSG00000179115.11	0.0971705	ENSG00000198885.10
ENSG00000143543.15	0.0971704	ENSG00000212283.1
ENSG00000211966.2	0.0971694	ENSG00000270550.1
ENSG00000106400.12	0.0971683	ENSG00000128607.14
ENSG00000145975.15	0.0971679	ENSG00000279516.2
ENSG00000114767.7	0.0971671	ENSG00000132603.15
ENSG00000116221.15	0.097167	ENSG00000124562.10
ENSG00000170035.16	0.0971668	ENSG00000238311.1
ENSG00000225321.2	0.0971667	ENSG00000231666.7
ENSG00000200913.1	0.0971659	ENSG00000207493.1
ENSG00000198670.12	0.0971648	ENSG00000254656.3
ENSG00000171763.20	0.0971645	ENSG00000254788.7
ENSG00000138175.9	0.097164	ENSG00000142784.16
ENSG00000142798.20	0.0971639	ENSG00000267779.7
ENSG00000132773.12	0.0971636	ENSG00000134287.10
ENSG00000149929.16	0.0971634	ENSG00000185973.12
ENSG00000101204.18	0.0971627	ENSG00000120333.4
ENSG00000059145.19	0.0971623	ENSG00000108406.10
ENSG00000250754.6	0.0971623	ENSG00000267712.6
ENSG00000144214.10	0.0971622	ENSG00000185973.12
ENSG00000115523.17	0.0971619	ENSG00000134539.17
ENSG00000107262.26	0.0971618	ENSG00000183597.16
ENSG00000137975.8	0.0971618	ENSG00000250298.6
ENSG00000211949.3	0.0971614	ENSG00000224650.2
ENSG00000090512.12	0.0971612	ENSG00000104327.7
ENSG00000164976.9	0.0971611	ENSG00000177425.11
ENSG00000209482.1	0.097161	ENSG00000265112.1
ENSG00000147437.10	0.0971608	ENSG00000186160.5
ENSG00000163479.14	0.0971597	ENSG00000173786.17
ENSG00000125970.12	0.0971585	ENSG00000163960.12
ENSG00000185825.17	0.0971582	ENSG00000248527.1
ENSG00000198429.10	0.097157	ENSG00000218283.2
ENSG00000233079.3	0.0971568	ENSG00000233570.2
ENSG00000074755.15	0.0971564	ENSG00000145996.11
ENSG00000135390.21	0.0971561	ENSG00000204387.14
ENSG00000077312.9	0.097156	ENSG00000100814.18
ENSG00000068120.15	0.0971559	ENSG00000156970.13
ENSG00000100246.13	0.0971559	ENSG00000172954.14
ENSG00000004142.12	0.0971554	ENSG00000126067.12
ENSG00000213553.4	0.0971549	ENSG00000230897.1
ENSG00000100629.17	0.0971545	ENSG00000157881.16
ENSG00000124571.18	0.0971544	ENSG00000185163.10
ENSG00000235166.8	0.0971534	ENSG00000267777.2
ENSG00000137965.11	0.0971529	ENSG00000196141.14
ENSG00000138092.11	0.0971528	ENSG00000168411.14
ENSG00000132382.15	0.0971519	ENSG00000149136.9
ENSG00000122966.17	0.0971512	ENSG00000156876.10
ENSG00000136522.14	0.0971505	ENSG00000171421.13
ENSG00000077235.18	0.0971502	ENSG00000145782.13
ENSG00000074582.15	0.0971498	ENSG00000160445.11
ENSG00000209482.1	0.0971498	ENSG00000221539.1
ENSG00000231666.7	0.0971498	ENSG00000283314.1
ENSG00000231177.4	0.0971492	ENSG00000258441.1
ENSG00000012963.15	0.097149	ENSG00000125885.13
ENSG00000100246.13	0.0971488	ENSG00000166128.13
ENSG00000108774.15	0.0971479	ENSG00000122376.12
ENSG00000070413.20	0.0971477	ENSG00000156639.12
ENSG00000160883.11	0.0971475	ENSG00000188493.15
ENSG00000100567.13	0.0971467	ENSG00000196476.12
ENSG00000175564.13	0.0971466	ENSG00000237399.7
ENSG00000053900.11	0.0971463	ENSG00000136935.14
ENSG00000253159.3	0.0971459	ENSG00000262576.3
ENSG00000089154.11	0.0971455	ENSG00000145996.11
ENSG00000125977.7	0.0971447	ENSG00000163468.15
ENSG00000089154.11	0.0971445	ENSG00000163166.15
ENSG00000179698.14	0.0971435	ENSG00000185000.12
ENSG00000065328.17	0.0971434	ENSG00000099958.15
ENSG00000249115.9	0.0971425	ENSG00000265727.2
ENSG00000149792.9	0.0971424	ENSG00000168286.3
ENSG00000131584.19	0.0971419	ENSG00000160446.19
ENSG00000166035.11	0.0971413	ENSG00000268388.6
ENSG00000121210.16	0.0971406	ENSG00000176715.17
ENSG00000073536.18	0.0971395	ENSG00000105447.13
ENSG00000112576.13	0.0971392	ENSG00000265527.1
ENSG00000058600.16	0.0971391	ENSG00000105438.9
ENSG00000104866.11	0.097139	ENSG00000177548.13
ENSG00000051382.9	0.0971389	ENSG00000185432.12
ENSG00000116251.11	0.0971384	ENSG00000152082.15
ENSG00000099385.12	0.097138	ENSG00000148950.11
ENSG00000135451.13	0.0971377	ENSG00000153044.10
ENSG00000111325.16	0.0971372	ENSG00000197019.5
ENSG00000150636.17	0.0971368	ENSG00000184208.12
ENSG00000120688.9	0.0971366	ENSG00000215717.7
ENSG00000101407.13	0.0971363	ENSG00000198554.12
ENSG00000115368.10	0.097136	ENSG00000132382.15
ENSG00000105559.12	0.0971356	ENSG00000163938.17
ENSG00000005893.16	0.0971351	ENSG00000170266.16
ENSG00000166930.7	0.0971347	ENSG00000170807.12
ENSG00000071994.11	0.0971343	ENSG00000109917.11
ENSG00000155269.12	0.097134	ENSG00000260492.3
ENSG00000099622.14	0.0971339	ENSG00000197705.10
ENSG00000108091.11	0.0971334	ENSG00000111275.13
ENSG00000101361.17	0.0971324	ENSG00000183258.12
ENSG00000119965.13	0.097132	ENSG00000148175.13
ENSG00000180329.14	0.0971319	ENSG00000270170.2
ENSG00000070729.14	0.0971317	ENSG00000172421.10
ENSG00000166272.18	0.097131	ENSG00000236104.3
ENSG00000138646.9	0.0971304	ENSG00000204264.12
ENSG00000133134.12	0.0971304	ENSG00000283314.1
ENSG00000164163.11	0.0971299	ENSG00000165271.17
ENSG00000201229.1	0.0971299	ENSG00000207507.1
ENSG00000076003.5	0.0971295	ENSG00000184481.17
ENSG00000231666.7	0.0971291	ENSG00000255772.5
ENSG00000166046.11	0.0971284	ENSG00000171552.14
ENSG00000172421.10	0.0971284	ENSG00000234020.1
ENSG00000101442.10	0.097127	ENSG00000182324.7
ENSG00000106266.11	0.0971268	ENSG00000146842.17
ENSG00000136371.11	0.0971267	ENSG00000169976.7
ENSG00000180628.15	0.0971266	ENSG00000229944.3
ENSG00000167721.11	0.097126	ENSG00000197629.6
ENSG00000090512.12	0.0971258	ENSG00000254508.5
ENSG00000164113.11	0.0971252	ENSG00000224373.3
ENSG00000174177.13	0.097125	ENSG00000187778.14
ENSG00000079785.16	0.0971244	ENSG00000175216.15
ENSG00000096996.16	0.0971238	ENSG00000178685.14
ENSG00000247556.6	0.0971224	ENSG00000257218.6
ENSG00000152253.9	0.0971219	ENSG00000160298.18
ENSG00000104327.7	0.0971216	ENSG00000113578.18
ENSG00000063854.13	0.097121	ENSG00000166167.18
ENSG00000140829.12	0.0971207	ENSG00000157881.16
ENSG00000125505.17	0.0971206	ENSG00000125633.11
ENSG00000005100.13	0.0971191	ENSG00000141994.16
ENSG00000143353.12	0.097119	ENSG00000234009.1
ENSG00000127804.13	0.0971187	ENSG00000167721.11
ENSG00000119927.14	0.0971187	ENSG00000182372.10
ENSG00000107854.6	0.0971182	ENSG00000175334.8
ENSG00000197951.10	0.0971181	ENSG00000204272.13
ENSG00000006015.18	0.0971177	ENSG00000123144.11
ENSG00000128596.17	0.0971177	ENSG00000177830.18
ENSG00000071539.14	0.0971177	ENSG00000237649.8
ENSG00000100603.14	0.0971175	ENSG00000100764.14
ENSG00000214691.9	0.0971173	ENSG00000255772.5
ENSG00000137970.7	0.0971167	ENSG00000234009.1
ENSG00000106819.13	0.0971161	ENSG00000250833.1
ENSG00000143921.9	0.097116	ENSG00000249245.2
ENSG00000010256.11	0.0971159	ENSG00000108561.8
ENSG00000034152.19	0.0971156	ENSG00000105281.12
ENSG00000164338.10	0.097115	ENSG00000166133.18
ENSG00000011376.12	0.0971146	ENSG00000123213.23
ENSG00000207997.1	0.0971146	ENSG00000283498.1
ENSG00000106305.10	0.0971145	ENSG00000197595.4
ENSG00000106648.14	0.097114	ENSG00000138039.15
ENSG00000136045.12	0.0971123	ENSG00000138802.11
ENSG00000144224.17	0.0971113	ENSG00000169976.7
ENSG00000161547.17	0.0971109	ENSG00000233873.1
ENSG00000171262.11	0.0971107	ENSG00000241837.7
ENSG00000121211.8	0.0971099	ENSG00000137770.14
ENSG00000117597.18	0.0971095	ENSG00000168827.15
ENSG00000138430.16	0.0971094	ENSG00000179611.3
ENSG00000070770.10	0.0971093	ENSG00000099995.19
ENSG00000131470.15	0.097109	ENSG00000151725.12
ENSG00000064201.16	0.0971086	ENSG00000167702.13
ENSG00000099901.17	0.0971084	ENSG00000121211.8
ENSG00000137210.14	0.0971082	ENSG00000174917.9
ENSG00000259288.7	0.0971082	ENSG00000283314.1
ENSG00000168906.13	0.097108	ENSG00000184402.15
ENSG00000142025.16	0.0971077	ENSG00000172404.5
ENSG00000105258.9	0.0971072	ENSG00000149136.9
ENSG00000146083.12	0.0971069	ENSG00000183207.14
ENSG00000233048.1	0.0971061	ENSG00000270547.6
ENSG00000137821.12	0.0971058	ENSG00000137831.15
ENSG00000121057.13	0.0971053	ENSG00000135469.14
ENSG00000106244.13	0.0971037	ENSG00000126698.11
ENSG00000068878.15	0.0971032	ENSG00000090989.18
ENSG00000070366.14	0.0971022	ENSG00000168936.11
ENSG00000119660.4	0.0971021	ENSG00000274963.1
ENSG00000120907.18	0.0971014	ENSG00000241935.9
ENSG00000184220.12	0.0971007	ENSG00000184481.17
ENSG00000198488.10	0.0971003	ENSG00000267779.7
ENSG00000124802.12	0.0970998	ENSG00000182774.13
ENSG00000112312.10	0.0970997	ENSG00000176619.13
ENSG00000143228.13	0.0970995	ENSG00000165891.16
ENSG00000080839.12	0.0970994	ENSG00000105011.9
ENSG00000028839.10	0.0970993	ENSG00000101624.11
ENSG00000086712.13	0.0970988	ENSG00000159346.13
ENSG00000154478.4	0.0970985	ENSG00000241351.3
ENSG00000165006.14	0.0970984	ENSG00000198554.12
ENSG00000101057.16	0.0970981	ENSG00000149503.13
ENSG00000126759.14	0.0970981	ENSG00000215712.11
ENSG00000227471.9	0.097098	ENSG00000231184.3
ENSG00000011304.22	0.0970972	ENSG00000111711.10
ENSG00000062582.14	0.097097	ENSG00000186377.8
ENSG00000188986.9	0.0970967	ENSG00000198113.3
ENSG00000115271.11	0.0970966	ENSG00000171302.17
ENSG00000100297.16	0.0970961	ENSG00000112877.8
ENSG00000131747.15	0.0970953	ENSG00000271013.1
ENSG00000035141.8	0.0970947	ENSG00000111364.16
ENSG00000162069.16	0.0970947	ENSG00000206043.7
ENSG00000131174.7	0.0970946	ENSG00000164405.11
ENSG00000076003.5	0.097094	ENSG00000155561.15
ENSG00000171861.11	0.097094	ENSG00000198783.6
ENSG00000087086.15	0.0970939	ENSG00000148248.14
ENSG00000184313.20	0.0970937	ENSG00000256229.8
ENSG00000163811.12	0.0970933	ENSG00000175215.11
ENSG00000184719.12	0.0970911	ENSG00000196781.16
ENSG00000147687.19	0.0970909	ENSG00000205758.12
ENSG00000105887.11	0.0970906	ENSG00000106636.9
ENSG00000124313.18	0.0970903	ENSG00000261373.1
ENSG00000111832.13	0.0970899	ENSG00000127774.7
ENSG00000134333.14	0.0970897	ENSG00000158710.15
ENSG00000086598.11	0.0970893	ENSG00000155660.11
ENSG00000114353.17	0.0970892	ENSG00000160193.12
ENSG00000100297.16	0.0970888	ENSG00000163655.16
ENSG00000198331.11	0.0970884	ENSG00000250571.7
ENSG00000112742.10	0.0970881	ENSG00000186193.9
ENSG00000100319.13	0.097088	ENSG00000167671.12
ENSG00000111206.13	0.0970879	ENSG00000188610.12
ENSG00000199883.1	0.0970874	ENSG00000207507.1
ENSG00000071539.14	0.0970863	ENSG00000106261.17
ENSG00000141699.11	0.0970858	ENSG00000183726.11
ENSG00000138813.10	0.0970856	ENSG00000144410.5
ENSG00000149503.13	0.0970851	ENSG00000154920.15
ENSG00000167258.15	0.0970846	ENSG00000175573.7
ENSG00000099901.17	0.0970839	ENSG00000143493.13
ENSG00000074266.22	0.0970838	ENSG00000119820.11
ENSG00000093167.18	0.0970838	ENSG00000138594.14
ENSG00000089289.16	0.0970836	ENSG00000232388.5
ENSG00000106397.12	0.0970835	ENSG00000155366.17
ENSG00000207583.1	0.0970835	ENSG00000256661.1
ENSG00000164304.16	0.097083	ENSG00000181274.7
ENSG00000128513.16	0.0970829	ENSG00000161057.13
ENSG00000172965.17	0.0970827	ENSG00000173020.11
ENSG00000142230.13	0.0970826	ENSG00000171960.12
ENSG00000073111.14	0.0970824	ENSG00000207507.1
ENSG00000108799.13	0.0970812	ENSG00000188647.13
ENSG00000085871.9	0.0970807	ENSG00000130638.17
ENSG00000120907.18	0.0970786	ENSG00000143355.16
ENSG00000100823.12	0.0970786	ENSG00000164109.14
ENSG00000106609.16	0.0970774	ENSG00000170348.9
ENSG00000100804.19	0.0970744	ENSG00000163468.15
ENSG00000136286.16	0.0970741	ENSG00000176915.15
ENSG00000233048.1	0.0970741	ENSG00000285985.1
ENSG00000006459.11	0.0970733	ENSG00000133606.11
ENSG00000077147.16	0.0970733	ENSG00000151576.10
ENSG00000099326.9	0.0970732	ENSG00000168175.15
ENSG00000020426.11	0.0970725	ENSG00000134146.12
ENSG00000113812.14	0.0970725	ENSG00000140259.7
ENSG00000143921.9	0.0970722	ENSG00000163833.8
ENSG00000130958.13	0.0970722	ENSG00000166333.14
ENSG00000207233.1	0.0970719	ENSG00000207445.1
ENSG00000178429.9	0.0970711	ENSG00000278845.5
ENSG00000138303.18	0.0970707	ENSG00000224885.1
ENSG00000186010.19	0.0970707	ENSG00000238311.1
ENSG00000025770.19	0.0970697	ENSG00000166803.14
ENSG00000105887.11	0.0970696	ENSG00000106615.10
ENSG00000116205.14	0.0970691	ENSG00000148634.16
ENSG00000169188.5	0.0970686	ENSG00000171643.14
ENSG00000128059.8	0.0970683	ENSG00000165704.15
ENSG00000152234.16	0.097068	ENSG00000164062.13
ENSG00000133561.15	0.0970679	ENSG00000135048.14
ENSG00000114125.14	0.0970675	ENSG00000198707.17
ENSG00000126106.14	0.0970674	ENSG00000133027.18
ENSG00000149929.16	0.0970659	ENSG00000164045.12
ENSG00000057663.16	0.0970655	ENSG00000094841.14
ENSG00000148773.14	0.0970654	ENSG00000153044.10
ENSG00000130675.15	0.0970653	ENSG00000254271.1
ENSG00000012174.12	0.0970646	ENSG00000144580.14
ENSG00000196188.12	0.0970645	ENSG00000197993.9
ENSG00000154080.14	0.0970622	ENSG00000168367.11
ENSG00000128699.14	0.0970622	ENSG00000236287.8
ENSG00000163116.10	0.0970622	ENSG00000240303.8
ENSG00000006625.18	0.0970621	ENSG00000164494.12
ENSG00000116459.11	0.0970613	ENSG00000136521.13
ENSG00000131558.15	0.0970613	ENSG00000197150.13
ENSG00000085760.15	0.097061	ENSG00000134697.13
ENSG00000101868.13	0.0970609	ENSG00000175467.15
ENSG00000123977.10	0.0970605	ENSG00000178171.11
ENSG00000068489.13	0.0970602	ENSG00000135476.12
ENSG00000183444.10	0.0970597	ENSG00000260762.1
ENSG00000149932.17	0.0970587	ENSG00000166619.15
ENSG00000179611.3	0.0970569	ENSG00000199883.1
ENSG00000126945.9	0.0970554	ENSG00000189266.13
ENSG00000010292.13	0.0970553	ENSG00000065328.17
ENSG00000105186.16	0.0970551	ENSG00000143702.16
ENSG00000132773.12	0.0970551	ENSG00000185246.18
ENSG00000105821.15	0.0970549	ENSG00000185163.10
ENSG00000152380.10	0.0970548	ENSG00000154889.17
ENSG00000102870.6	0.0970545	ENSG00000172354.10
ENSG00000117222.14	0.0970539	ENSG00000160993.4
ENSG00000131473.17	0.0970538	ENSG00000149136.9
ENSG00000240864.3	0.0970538	ENSG00000243238.1
ENSG00000110921.14	0.0970531	ENSG00000124067.17
ENSG00000143921.9	0.097053	ENSG00000185479.6
ENSG00000182004.13	0.0970528	ENSG00000198856.13
ENSG00000136715.19	0.0970527	ENSG00000184708.18
ENSG00000143158.11	0.0970519	ENSG00000149269.10
ENSG00000253315.1	0.0970519	ENSG00000257924.1
ENSG00000147874.11	0.0970517	ENSG00000156802.13
ENSG00000167302.11	0.0970516	ENSG00000182087.14
ENSG00000120053.12	0.0970516	ENSG00000213585.11
ENSG00000123416.15	0.0970507	ENSG00000162607.13
ENSG00000131351.15	0.0970501	ENSG00000159147.18
ENSG00000117118.10	0.0970496	ENSG00000167863.12
ENSG00000075336.12	0.0970494	ENSG00000198301.12
ENSG00000186526.13	0.097049	ENSG00000258779.8
ENSG00000164597.15	0.0970485	ENSG00000184863.11
ENSG00000105887.11	0.0970484	ENSG00000125505.17
ENSG00000128654.14	0.0970475	ENSG00000148950.11
ENSG00000080371.6	0.0970474	ENSG00000164096.13
ENSG00000142731.11	0.0970474	ENSG00000164611.13
ENSG00000114786.16	0.0970463	ENSG00000245848.3
ENSG00000129810.15	0.0970459	ENSG00000181938.14
ENSG00000111203.13	0.097045	ENSG00000125656.11
ENSG00000124217.5	0.097045	ENSG00000164338.10
ENSG00000120333.4	0.0970447	ENSG00000140740.11
ENSG00000101361.17	0.0970444	ENSG00000142207.7
ENSG00000166391.15	0.0970442	ENSG00000260019.2
ENSG00000125999.11	0.097044	ENSG00000162598.13
ENSG00000005893.16	0.0970426	ENSG00000156639.12
ENSG00000132879.14	0.0970426	ENSG00000215788.11
ENSG00000005981.13	0.0970425	ENSG00000189238.6
ENSG00000090512.12	0.0970423	ENSG00000162399.9
ENSG00000112984.12	0.0970418	ENSG00000144395.18
ENSG00000085840.13	0.0970414	ENSG00000213462.5
ENSG00000166049.11	0.0970414	ENSG00000224506.3
ENSG00000100604.13	0.0970409	ENSG00000207524.1
ENSG00000060339.14	0.0970408	ENSG00000151461.20
ENSG00000132589.16	0.0970405	ENSG00000215845.11
ENSG00000072832.15	0.0970404	ENSG00000164107.9
ENSG00000123836.15	0.0970404	ENSG00000167642.13
ENSG00000233985.2	0.0970403	ENSG00000280776.2
ENSG00000094916.16	0.09704	ENSG00000121152.10
ENSG00000135390.21	0.09704	ENSG00000173660.12
ENSG00000171443.7	0.0970399	ENSG00000223822.2
ENSG00000199436.1	0.0970394	ENSG00000212402.1
ENSG00000174684.7	0.0970388	ENSG00000236871.7
ENSG00000149182.15	0.0970386	ENSG00000213619.11
ENSG00000100410.8	0.0970383	ENSG00000102978.13
ENSG00000132382.15	0.0970383	ENSG00000144535.20
ENSG00000201229.1	0.0970379	ENSG00000207181.1
ENSG00000134115.13	0.0970372	ENSG00000234265.2
ENSG00000094963.14	0.0970366	ENSG00000185551.15
ENSG00000170604.5	0.0970365	ENSG00000198890.9
ENSG00000244363.3	0.0970352	ENSG00000251495.1
ENSG00000126267.11	0.0970348	ENSG00000147684.10
ENSG00000141314.13	0.0970343	ENSG00000198315.11
ENSG00000147601.15	0.0970342	ENSG00000164938.14
ENSG00000087269.16	0.0970341	ENSG00000136875.13
ENSG00000089818.18	0.0970337	ENSG00000136045.12
ENSG00000125885.13	0.097033	ENSG00000138160.7
ENSG00000085760.15	0.0970326	ENSG00000163510.14
ENSG00000107242.20	0.0970325	ENSG00000162819.12
ENSG00000170128.5	0.0970317	ENSG00000179676.7
ENSG00000091651.9	0.0970314	ENSG00000154920.15
ENSG00000140612.14	0.0970313	ENSG00000187446.12
ENSG00000162592.10	0.0970308	ENSG00000175065.12
ENSG00000122254.7	0.0970305	ENSG00000159217.10
ENSG00000178464.6	0.0970301	ENSG00000216866.5
ENSG00000107815.10	0.0970298	ENSG00000166166.13
ENSG00000224944.2	0.0970291	ENSG00000244161.1
ENSG00000248673.2	0.0970287	ENSG00000260433.3
ENSG00000050426.16	0.0970282	ENSG00000141295.14
ENSG00000166471.11	0.0970282	ENSG00000198000.12
ENSG00000229154.2	0.0970276	ENSG00000259527.2
ENSG00000207475.1	0.0970273	ENSG00000264585.1
ENSG00000011376.12	0.0970268	ENSG00000105447.13
ENSG00000168070.12	0.0970266	ENSG00000283314.1
ENSG00000146085.8	0.0970263	ENSG00000169251.13
ENSG00000179008.9	0.0970263	ENSG00000249993.1
ENSG00000101057.16	0.0970261	ENSG00000162073.14
ENSG00000155621.15	0.0970258	ENSG00000186132.15
ENSG00000182372.10	0.0970256	ENSG00000257218.6
ENSG00000173451.7	0.0970255	ENSG00000213190.4
ENSG00000104142.11	0.0970252	ENSG00000132825.7
ENSG00000213339.9	0.0970252	ENSG00000249115.9
ENSG00000077380.16	0.0970248	ENSG00000103671.10
ENSG00000140471.17	0.0970248	ENSG00000198873.12
ENSG00000112234.9	0.0970243	ENSG00000112335.15
ENSG00000105701.16	0.0970243	ENSG00000136937.13
ENSG00000132716.19	0.0970242	ENSG00000239779.7
ENSG00000117650.13	0.0970235	ENSG00000165244.7
ENSG00000119411.11	0.0970231	ENSG00000170837.3
ENSG00000065183.16	0.0970231	ENSG00000185163.10
ENSG00000111671.10	0.0970227	ENSG00000258315.5
ENSG00000185798.8	0.0970224	ENSG00000198783.6
ENSG00000090097.22	0.0970218	ENSG00000147872.10
ENSG00000120254.16	0.0970212	ENSG00000160446.19
ENSG00000108424.11	0.0970209	ENSG00000115368.10
ENSG00000080371.6	0.0970207	ENSG00000144524.18
ENSG00000025770.19	0.0970207	ENSG00000159147.18
ENSG00000131089.17	0.0970203	ENSG00000143353.12
ENSG00000112234.9	0.0970203	ENSG00000144401.14
ENSG00000004142.12	0.0970202	ENSG00000120662.16
ENSG00000168038.11	0.0970201	ENSG00000172890.13
ENSG00000111665.12	0.09702	ENSG00000112234.9
ENSG00000103121.9	0.0970199	ENSG00000163161.14
ENSG00000177192.14	0.0970197	ENSG00000213339.9
ENSG00000109133.13	0.0970194	ENSG00000119685.20
ENSG00000111247.15	0.0970187	ENSG00000113569.16
ENSG00000091127.14	0.0970187	ENSG00000114021.12
ENSG00000009954.11	0.0970186	ENSG00000115561.16
ENSG00000101361.17	0.0970185	ENSG00000183726.11
ENSG00000136960.13	0.0970167	ENSG00000189157.14
ENSG00000130731.16	0.0970162	ENSG00000183605.17
ENSG00000099994.11	0.0970158	ENSG00000198723.11
ENSG00000014138.9	0.0970152	ENSG00000152253.9
ENSG00000120903.13	0.0970142	ENSG00000145384.4
ENSG00000059691.12	0.0970127	ENSG00000100029.18
ENSG00000134287.10	0.0970127	ENSG00000162804.14
ENSG00000108587.16	0.0970121	ENSG00000145388.15
ENSG00000204380.4	0.0970119	ENSG00000228536.3
ENSG00000106591.4	0.097011	ENSG00000164347.18
ENSG00000176619.13	0.0970101	ENSG00000196642.19
ENSG00000197448.14	0.0970101	ENSG00000198742.10
ENSG00000128268.12	0.0970098	ENSG00000185716.12
ENSG00000088876.13	0.0970093	ENSG00000112984.12
ENSG00000088325.16	0.0970092	ENSG00000228716.7
ENSG00000162981.14	0.0970092	ENSG00000229688.8
ENSG00000128294.16	0.0970091	ENSG00000167671.12
ENSG00000137135.18	0.097009	ENSG00000184661.14
ENSG00000115239.24	0.0970085	ENSG00000167700.9
ENSG00000112312.10	0.097008	ENSG00000149929.16
ENSG00000211599.2	0.0970076	ENSG00000211664.3
ENSG00000134851.13	0.0970074	ENSG00000155827.12
ENSG00000172531.16	0.0970074	ENSG00000180902.18
ENSG00000091127.14	0.0970072	ENSG00000178921.14
ENSG00000148843.15	0.0970071	ENSG00000179409.11
ENSG00000005889.16	0.0970068	ENSG00000073331.18
ENSG00000168062.10	0.097006	ENSG00000177409.12
ENSG00000100297.16	0.0970058	ENSG00000214226.9
ENSG00000153107.13	0.0970055	ENSG00000164163.11
ENSG00000078900.15	0.0970055	ENSG00000179277.9
ENSG00000126254.12	0.0970054	ENSG00000170604.5
ENSG00000118193.12	0.0970054	ENSG00000175216.15
ENSG00000145386.11	0.0970054	ENSG00000228716.7
ENSG00000112659.14	0.0970052	ENSG00000215305.10
ENSG00000140548.10	0.0970051	ENSG00000182606.17
ENSG00000111364.16	0.097004	ENSG00000141994.16
ENSG00000036054.13	0.097004	ENSG00000179588.9
ENSG00000169359.16	0.0970029	ENSG00000260032.2
ENSG00000201901.1	0.0970029	ENSG00000262902.1
ENSG00000118690.13	0.0970011	ENSG00000141428.17
ENSG00000131730.16	0.0970007	ENSG00000183260.7
ENSG00000146701.12	0.0970002	ENSG00000156976.17
ENSG00000124795.17	0.0969998	ENSG00000146918.20
ENSG00000112984.12	0.0969984	ENSG00000138346.15
ENSG00000113578.18	0.0969984	ENSG00000260230.5
ENSG00000133069.17	0.0969981	ENSG00000145335.17
ENSG00000108788.12	0.096998	ENSG00000140740.11
ENSG00000011304.22	0.0969961	ENSG00000198056.15
ENSG00000090263.16	0.096996	ENSG00000133597.11
ENSG00000131732.12	0.0969958	ENSG00000151806.14
ENSG00000134030.14	0.0969956	ENSG00000167363.14
ENSG00000103043.15	0.0969943	ENSG00000188807.13
ENSG00000158773.14	0.0969941	ENSG00000159256.13
ENSG00000154478.4	0.0969941	ENSG00000248673.2
ENSG00000223949.8	0.0969937	ENSG00000228016.1
ENSG00000184203.8	0.0969929	ENSG00000204524.7
ENSG00000110925.7	0.0969928	ENSG00000207507.1
ENSG00000122257.20	0.0969927	ENSG00000153975.10
ENSG00000101199.13	0.0969922	ENSG00000123136.15
ENSG00000101161.8	0.096992	ENSG00000119041.11
ENSG00000213619.11	0.0969914	ENSG00000242028.8
ENSG00000138326.21	0.0969911	ENSG00000144713.13
ENSG00000189241.8	0.0969911	ENSG00000234415.1
ENSG00000092140.16	0.0969908	ENSG00000120907.18
ENSG00000104147.9	0.0969905	ENSG00000152253.9
ENSG00000116285.13	0.0969904	ENSG00000160932.11
ENSG00000137720.8	0.0969904	ENSG00000234498.3
ENSG00000228536.3	0.0969903	ENSG00000277527.2
ENSG00000130810.20	0.0969902	ENSG00000213626.13
ENSG00000164616.16	0.0969899	ENSG00000176566.5
ENSG00000106701.13	0.0969898	ENSG00000188211.9
ENSG00000164252.13	0.0969895	ENSG00000183161.6
ENSG00000136279.21	0.0969895	ENSG00000248098.12
ENSG00000103066.13	0.0969895	ENSG00000275023.5
ENSG00000100629.17	0.0969889	ENSG00000121152.10
ENSG00000115875.19	0.0969886	ENSG00000221500.1
ENSG00000187109.15	0.0969885	ENSG00000240429.1
ENSG00000096006.12	0.0969884	ENSG00000236977.1
ENSG00000112742.10	0.096988	ENSG00000123975.5
ENSG00000091164.13	0.0969879	ENSG00000135018.14
ENSG00000102189.17	0.0969876	ENSG00000197798.9
ENSG00000144580.14	0.0969869	ENSG00000164109.14
ENSG00000114021.12	0.0969867	ENSG00000204310.13
ENSG00000068831.19	0.0969862	ENSG00000185187.13
ENSG00000108468.15	0.0969858	ENSG00000143801.18
ENSG00000065150.21	0.0969855	ENSG00000132361.18
ENSG00000232888.4	0.0969848	ENSG00000240869.3
ENSG00000100100.13	0.0969834	ENSG00000142507.10
ENSG00000161996.19	0.0969829	ENSG00000169679.15
ENSG00000109919.10	0.0969825	ENSG00000137168.8
ENSG00000068354.16	0.0969821	ENSG00000132646.11
ENSG00000185946.16	0.0969818	ENSG00000213906.10
ENSG00000154814.14	0.0969815	ENSG00000221739.1
ENSG00000148840.11	0.0969814	ENSG00000166226.13
ENSG00000139998.16	0.0969812	ENSG00000181211.1
ENSG00000203972.10	0.096981	ENSG00000258502.6
ENSG00000157978.12	0.0969807	ENSG00000179954.16
ENSG00000128159.12	0.0969807	ENSG00000197912.16
ENSG00000089063.15	0.0969806	ENSG00000111328.7
ENSG00000076826.10	0.0969806	ENSG00000227471.9
ENSG00000114473.14	0.0969794	ENSG00000185621.11
ENSG00000141378.15	0.0969789	ENSG00000164934.14
ENSG00000079102.16	0.0969786	ENSG00000196914.9
ENSG00000082146.13	0.0969784	ENSG00000131747.15
ENSG00000125746.18	0.096978	ENSG00000139625.13
ENSG00000094755.17	0.096978	ENSG00000213049.3
ENSG00000136718.10	0.0969773	ENSG00000236104.3
ENSG00000104835.15	0.0969769	ENSG00000178921.14
ENSG00000145692.15	0.0969768	ENSG00000236511.2
ENSG00000133246.12	0.096976	ENSG00000165209.19
ENSG00000070047.13	0.0969758	ENSG00000247556.6
ENSG00000105507.3	0.0969756	ENSG00000106128.19
ENSG00000141034.10	0.0969746	ENSG00000198556.14
ENSG00000143643.13	0.0969738	ENSG00000269743.3
ENSG00000143476.18	0.0969737	ENSG00000198826.11
ENSG00000067334.14	0.0969736	ENSG00000106245.11
ENSG00000100413.17	0.0969735	ENSG00000109917.11
ENSG00000005022.6	0.0969711	ENSG00000171425.10
ENSG00000164182.12	0.0969711	ENSG00000174672.16
ENSG00000014216.16	0.0969707	ENSG00000080608.10
ENSG00000100448.4	0.0969706	ENSG00000240395.1
ENSG00000125812.16	0.0969687	ENSG00000174738.13
ENSG00000111206.13	0.0969678	ENSG00000132846.6
ENSG00000228502.1	0.0969676	ENSG00000235734.4
ENSG00000115649.16	0.0969675	ENSG00000159461.15
ENSG00000137760.15	0.0969674	ENSG00000166266.14
ENSG00000108443.14	0.0969672	ENSG00000130254.12
ENSG00000068354.16	0.0969671	ENSG00000165072.10
ENSG00000063245.15	0.0969671	ENSG00000178951.9
ENSG00000214046.9	0.0969669	ENSG00000240230.6
ENSG00000105447.13	0.0969665	ENSG00000132471.12
ENSG00000137764.20	0.0969658	ENSG00000220205.9
ENSG00000141696.13	0.096965	ENSG00000141756.19
ENSG00000181788.4	0.0969646	ENSG00000182512.5
ENSG00000144191.12	0.0969643	ENSG00000162069.16
ENSG00000108506.13	0.0969629	ENSG00000108883.13
ENSG00000124279.12	0.0969628	ENSG00000205138.4
ENSG00000240869.3	0.0969626	ENSG00000263934.5
ENSG00000179477.11	0.096962	ENSG00000204188.7
ENSG00000111639.8	0.0969617	ENSG00000241973.11
ENSG00000232913.8	0.0969617	ENSG00000255970.1
ENSG00000115137.12	0.0969615	ENSG00000131236.18
ENSG00000125970.12	0.0969611	ENSG00000173281.5
ENSG00000198756.12	0.0969608	ENSG00000276231.5
ENSG00000162366.8	0.0969604	ENSG00000175216.15
ENSG00000118246.14	0.0969603	ENSG00000174953.14
ENSG00000105669.14	0.09696	ENSG00000115806.13
ENSG00000145220.14	0.0969593	ENSG00000167862.10
ENSG00000248942.3	0.0969587	ENSG00000267777.2
ENSG00000105447.13	0.0969584	ENSG00000166888.12
ENSG00000085644.14	0.096958	ENSG00000271601.4
ENSG00000091732.17	0.0969574	ENSG00000123739.11
ENSG00000211938.2	0.0969567	ENSG00000211959.2
ENSG00000150403.18	0.0969565	ENSG00000186187.12
ENSG00000102794.10	0.0969564	ENSG00000145901.16
ENSG00000041357.16	0.0969564	ENSG00000173193.15
ENSG00000115241.11	0.0969557	ENSG00000152234.16
ENSG00000104886.12	0.0969557	ENSG00000181991.16
ENSG00000067533.6	0.0969556	ENSG00000225215.1
ENSG00000126254.12	0.0969552	ENSG00000167674.15
ENSG00000181704.12	0.0969552	ENSG00000282757.4
ENSG00000065183.16	0.0969551	ENSG00000178127.13
ENSG00000119927.14	0.096955	ENSG00000144736.14
ENSG00000110801.14	0.0969547	ENSG00000187753.13
ENSG00000230450.1	0.0969547	ENSG00000265992.1
ENSG00000173113.7	0.0969545	ENSG00000204308.8
ENSG00000068489.13	0.0969544	ENSG00000077312.9
ENSG00000165195.16	0.0969542	ENSG00000242028.8
ENSG00000110274.16	0.0969539	ENSG00000197586.13
ENSG00000175063.17	0.0969537	ENSG00000183763.9
ENSG00000234265.2	0.0969531	ENSG00000267779.7
ENSG00000147601.15	0.0969529	ENSG00000179632.10
ENSG00000189114.8	0.0969529	ENSG00000198855.7
ENSG00000066084.13	0.0969527	ENSG00000129355.7
ENSG00000172432.19	0.0969524	ENSG00000183506.17
ENSG00000101346.14	0.096952	ENSG00000180891.13
ENSG00000100297.16	0.0969514	ENSG00000265727.2
ENSG00000012822.16	0.096951	ENSG00000115364.14
ENSG00000132603.15	0.0969507	ENSG00000148840.11
ENSG00000149273.15	0.0969504	ENSG00000170889.14
ENSG00000070748.19	0.0969501	ENSG00000125975.14
ENSG00000082516.9	0.09695	ENSG00000117597.18
ENSG00000124784.9	0.09695	ENSG00000173145.11
ENSG00000179262.10	0.0969492	ENSG00000282757.4
ENSG00000006831.10	0.0969474	ENSG00000166024.14
ENSG00000234020.1	0.0969474	ENSG00000237986.4
ENSG00000078043.16	0.0969473	ENSG00000164118.13
ENSG00000221949.6	0.0969473	ENSG00000265134.1
ENSG00000167916.5	0.0969471	ENSG00000176754.13
ENSG00000174165.8	0.0969471	ENSG00000197451.12
ENSG00000126457.22	0.0969466	ENSG00000148334.16
ENSG00000118816.11	0.0969465	ENSG00000187446.12
ENSG00000122025.15	0.0969463	ENSG00000143119.14
ENSG00000144191.12	0.0969462	ENSG00000226482.1
ENSG00000216624.3	0.0969454	ENSG00000245205.3
ENSG00000116824.5	0.0969453	ENSG00000198851.10
ENSG00000113552.16	0.0969452	ENSG00000134780.10
ENSG00000126215.14	0.0969452	ENSG00000176890.16
ENSG00000232216.1	0.0969452	ENSG00000244437.1
ENSG00000130255.13	0.0969451	ENSG00000174917.9
ENSG00000102753.10	0.096944	ENSG00000283498.1
ENSG00000101391.21	0.0969428	ENSG00000125912.11
ENSG00000106993.12	0.0969424	ENSG00000111802.14
ENSG00000169087.11	0.0969424	ENSG00000196357.12
ENSG00000085999.13	0.0969423	ENSG00000138376.11
ENSG00000161013.17	0.0969422	ENSG00000228594.4
ENSG00000181192.12	0.096942	ENSG00000189077.11
ENSG00000153944.12	0.0969416	ENSG00000168303.9
ENSG00000012174.12	0.0969416	ENSG00000213453.3
ENSG00000205544.4	0.0969415	ENSG00000278845.5
ENSG00000109133.13	0.0969414	ENSG00000140367.12
ENSG00000120903.13	0.0969411	ENSG00000168491.10
ENSG00000152439.13	0.0969407	ENSG00000205133.12
ENSG00000248339.1	0.0969404	ENSG00000255117.6
ENSG00000111364.16	0.0969403	ENSG00000132824.14
ENSG00000140264.21	0.09694	ENSG00000178028.14
ENSG00000144535.20	0.0969397	ENSG00000275835.5
ENSG00000102309.15	0.0969391	ENSG00000241468.8
ENSG00000167741.11	0.0969383	ENSG00000277268.2
ENSG00000065328.17	0.096938	ENSG00000121621.7
ENSG00000083817.9	0.0969379	ENSG00000167889.13
ENSG00000074582.15	0.0969376	ENSG00000167112.10
ENSG00000127184.13	0.0969373	ENSG00000184076.13
ENSG00000162913.10	0.0969371	ENSG00000181350.12
ENSG00000125977.7	0.0969369	ENSG00000278845.5
ENSG00000172888.12	0.0969359	ENSG00000204310.13
ENSG00000116704.8	0.0969358	ENSG00000135409.11
ENSG00000146143.19	0.0969352	ENSG00000146670.10
ENSG00000200972.1	0.0969348	ENSG00000277610.1
ENSG00000085872.15	0.0969347	ENSG00000104980.8
ENSG00000120925.16	0.0969346	ENSG00000173020.11
ENSG00000112118.20	0.0969346	ENSG00000175063.17
ENSG00000084207.18	0.0969345	ENSG00000179632.10
ENSG00000228502.1	0.0969344	ENSG00000236090.2
ENSG00000069275.13	0.0969341	ENSG00000122952.17
ENSG00000095066.12	0.0969337	ENSG00000262919.8
ENSG00000124920.14	0.0969336	ENSG00000198795.11
ENSG00000005022.6	0.0969321	ENSG00000130741.11
ENSG00000108592.17	0.0969316	ENSG00000141965.5
ENSG00000186891.14	0.0969315	ENSG00000228668.1
ENSG00000143418.20	0.0969312	ENSG00000173726.11
ENSG00000113303.12	0.0969308	ENSG00000162688.17
ENSG00000079156.17	0.0969307	ENSG00000111364.16
ENSG00000101868.13	0.0969307	ENSG00000112234.9
ENSG00000166508.18	0.0969301	ENSG00000171320.15
ENSG00000156709.15	0.0969297	ENSG00000181991.16
ENSG00000104299.15	0.0969287	ENSG00000173273.16
ENSG00000104327.7	0.0969285	ENSG00000260762.1
ENSG00000168393.13	0.0969282	ENSG00000181938.14
ENSG00000136826.15	0.0969273	ENSG00000189164.15
ENSG00000010292.13	0.0969268	ENSG00000164611.13
ENSG00000081665.14	0.0969264	ENSG00000256229.8
ENSG00000053372.5	0.096926	ENSG00000113460.13
ENSG00000105675.9	0.0969259	ENSG00000259361.7
ENSG00000113845.10	0.0969258	ENSG00000145901.16
ENSG00000155330.10	0.0969249	ENSG00000162664.17
ENSG00000142327.13	0.0969247	ENSG00000156639.12
ENSG00000087128.10	0.0969247	ENSG00000258694.1
ENSG00000214460.3	0.0969245	ENSG00000232024.2
ENSG00000154975.14	0.0969243	ENSG00000172461.11
ENSG00000138594.14	0.0969236	ENSG00000230002.3
ENSG00000109917.11	0.0969231	ENSG00000114956.20
ENSG00000112742.10	0.0969231	ENSG00000149136.9
ENSG00000185883.12	0.0969227	ENSG00000234946.1
ENSG00000025770.19	0.0969225	ENSG00000025796.14
ENSG00000231031.6	0.0969224	ENSG00000258169.1
ENSG00000099958.15	0.0969222	ENSG00000111247.15
ENSG00000130038.10	0.0969219	ENSG00000214465.3
ENSG00000163349.22	0.0969218	ENSG00000185905.4
ENSG00000105258.9	0.0969216	ENSG00000127774.7
ENSG00000122783.17	0.0969211	ENSG00000239419.3
ENSG00000115484.15	0.0969207	ENSG00000178035.13
ENSG00000051180.17	0.0969199	ENSG00000092201.10
ENSG00000128739.23	0.0969195	ENSG00000255082.1
ENSG00000105829.13	0.0969191	ENSG00000108551.5
ENSG00000119927.14	0.096918	ENSG00000138182.15
ENSG00000135697.10	0.0969179	ENSG00000254788.7
ENSG00000009765.15	0.0969176	ENSG00000225362.10
ENSG00000138175.9	0.0969174	ENSG00000178988.11
ENSG00000138180.16	0.0969167	ENSG00000146938.16
ENSG00000135940.7	0.0969164	ENSG00000258429.2
ENSG00000099985.4	0.0969163	ENSG00000204099.12
ENSG00000136982.6	0.0969162	ENSG00000171320.15
ENSG00000112118.20	0.0969161	ENSG00000154813.10
ENSG00000086598.11	0.0969153	ENSG00000211460.12
ENSG00000089280.19	0.0969145	ENSG00000115875.19
ENSG00000122694.16	0.0969143	ENSG00000196154.12
ENSG00000117222.14	0.0969142	ENSG00000157895.11
ENSG00000113441.16	0.0969131	ENSG00000214717.12
ENSG00000236279.7	0.096912	ENSG00000250986.1
ENSG00000006712.15	0.0969119	ENSG00000156256.15
ENSG00000105329.11	0.0969105	ENSG00000134996.12
ENSG00000172116.23	0.0969101	ENSG00000231682.1
ENSG00000187257.16	0.0969092	ENSG00000228544.1
ENSG00000173976.16	0.0969091	ENSG00000200794.1
ENSG00000006831.10	0.096909	ENSG00000205138.4
ENSG00000103485.19	0.0969087	ENSG00000148426.13
ENSG00000123360.12	0.0969086	ENSG00000164556.7
ENSG00000168286.3	0.0969086	ENSG00000187713.7
ENSG00000075413.19	0.0969081	ENSG00000126775.9
ENSG00000124098.10	0.0969081	ENSG00000143162.9
ENSG00000112309.11	0.0969072	ENSG00000198692.10
ENSG00000110700.7	0.096907	ENSG00000137876.11
ENSG00000142731.11	0.0969068	ENSG00000175216.15
ENSG00000014138.9	0.0969064	ENSG00000162062.15
ENSG00000102858.13	0.0969054	ENSG00000149639.15
ENSG00000102753.10	0.0969053	ENSG00000115514.12
ENSG00000128513.16	0.0969053	ENSG00000214194.9
ENSG00000183864.5	0.0969051	ENSG00000204256.14
ENSG00000108424.11	0.096904	ENSG00000111581.10
ENSG00000129493.15	0.0969034	ENSG00000164109.14
ENSG00000074964.17	0.0969033	ENSG00000186407.7
ENSG00000147403.18	0.0969018	ENSG00000170889.14
ENSG00000125975.14	0.0969017	ENSG00000213049.3
ENSG00000099203.7	0.0969014	ENSG00000141759.15
ENSG00000100030.15	0.0969013	ENSG00000160551.12
ENSG00000069998.12	0.0969008	ENSG00000228594.4
ENSG00000141198.16	0.0969007	ENSG00000145990.11
ENSG00000134262.13	0.0969003	ENSG00000205155.8
ENSG00000257923.12	0.0968998	ENSG00000262402.1
ENSG00000100632.11	0.0968995	ENSG00000178741.12
ENSG00000140553.18	0.0968994	ENSG00000281207.1
ENSG00000084207.18	0.0968992	ENSG00000151502.11
ENSG00000125445.11	0.0968986	ENSG00000136718.10
ENSG00000148303.17	0.0968985	ENSG00000201229.1
ENSG00000130487.9	0.0968983	ENSG00000187608.10
ENSG00000110108.10	0.0968982	ENSG00000213465.8
ENSG00000025770.19	0.0968978	ENSG00000127564.17
ENSG00000112742.10	0.0968975	ENSG00000211752.3
ENSG00000169598.17	0.0968969	ENSG00000267206.6
ENSG00000145826.9	0.0968961	ENSG00000267779.7
ENSG00000100591.8	0.096896	ENSG00000120694.20
ENSG00000112118.20	0.0968958	ENSG00000156509.14
ENSG00000083845.9	0.0968956	ENSG00000236565.3
ENSG00000144635.9	0.0968952	ENSG00000197818.12
ENSG00000233644.1	0.0968944	ENSG00000269266.1
ENSG00000174165.8	0.0968943	ENSG00000175782.11
ENSG00000070886.12	0.0968942	ENSG00000130762.15
ENSG00000156671.15	0.096894	ENSG00000165434.8
ENSG00000178429.9	0.0968934	ENSG00000213130.3
ENSG00000113595.15	0.0968925	ENSG00000182952.5
ENSG00000236497.2	0.0968911	ENSG00000253314.7
ENSG00000127124.16	0.0968909	ENSG00000173473.11
ENSG00000171824.14	0.0968896	ENSG00000185246.18
ENSG00000179611.3	0.0968896	ENSG00000244363.3
ENSG00000167173.19	0.0968893	ENSG00000179833.4
ENSG00000091009.8	0.0968884	ENSG00000213593.10
ENSG00000039987.7	0.096888	ENSG00000188782.9
ENSG00000099968.18	0.0968878	ENSG00000236871.7
ENSG00000211941.3	0.0968877	ENSG00000211950.2
ENSG00000077147.16	0.0968871	ENSG00000127526.15
ENSG00000011566.15	0.096886	ENSG00000164949.8
ENSG00000115738.10	0.0968853	ENSG00000172260.15
ENSG00000137171.15	0.0968852	ENSG00000170634.13
ENSG00000109133.13	0.0968849	ENSG00000186665.10
ENSG00000132467.4	0.0968844	ENSG00000168710.18
ENSG00000199990.1	0.0968839	ENSG00000252947.1
ENSG00000130748.7	0.0968837	ENSG00000200792.1
ENSG00000038358.15	0.0968829	ENSG00000113732.9
ENSG00000182318.6	0.0968828	ENSG00000199883.1
ENSG00000167767.14	0.0968827	ENSG00000174442.12
ENSG00000070047.13	0.0968822	ENSG00000148634.16
ENSG00000111581.10	0.0968822	ENSG00000175054.16
ENSG00000159352.16	0.096882	ENSG00000183207.14
ENSG00000112576.13	0.0968819	ENSG00000185803.12
ENSG00000189343.7	0.09688	ENSG00000228232.1
ENSG00000159228.13	0.0968798	ENSG00000177096.9
ENSG00000067596.12	0.0968797	ENSG00000144655.15
ENSG00000087301.9	0.0968793	ENSG00000165661.17
ENSG00000089006.17	0.0968792	ENSG00000125871.14
ENSG00000206612.1	0.0968792	ENSG00000207524.1
ENSG00000133321.11	0.0968786	ENSG00000142546.14
ENSG00000114626.18	0.096878	ENSG00000174106.3
ENSG00000006712.15	0.0968777	ENSG00000100056.12
ENSG00000171103.11	0.0968777	ENSG00000196476.12
ENSG00000186160.5	0.0968769	ENSG00000235262.1
ENSG00000108309.14	0.0968766	ENSG00000171552.14
ENSG00000244161.1	0.0968766	ENSG00000256232.1
ENSG00000157349.17	0.0968762	ENSG00000180035.13
ENSG00000132589.16	0.096876	ENSG00000177380.14
ENSG00000124279.12	0.0968759	ENSG00000145604.17
ENSG00000125450.11	0.0968758	ENSG00000185163.10
ENSG00000129968.17	0.0968755	ENSG00000161618.10
ENSG00000039123.16	0.0968753	ENSG00000112249.14
ENSG00000101187.16	0.0968751	ENSG00000160404.18
ENSG00000041802.11	0.0968749	ENSG00000166133.18
ENSG00000108439.11	0.0968749	ENSG00000182180.14
ENSG00000164081.13	0.0968748	ENSG00000169692.13
ENSG00000141376.23	0.0968748	ENSG00000259736.1
ENSG00000105865.11	0.096874	ENSG00000158623.14
ENSG00000002834.18	0.096874	ENSG00000163479.14
ENSG00000182372.10	0.0968739	ENSG00000219902.1
ENSG00000112237.13	0.0968738	ENSG00000118579.13
ENSG00000130227.17	0.0968733	ENSG00000143774.17
ENSG00000138411.13	0.0968733	ENSG00000171703.17
ENSG00000118690.13	0.0968728	ENSG00000162598.13
ENSG00000149547.15	0.0968721	ENSG00000196074.13
ENSG00000188542.10	0.0968717	ENSG00000219626.9
ENSG00000211900.2	0.0968716	ENSG00000240041.1
ENSG00000035115.22	0.0968712	ENSG00000138107.13
ENSG00000136824.19	0.0968709	ENSG00000164611.13
ENSG00000267057.6	0.0968708	ENSG00000267779.7
ENSG00000119705.10	0.0968705	ENSG00000163170.12
ENSG00000076685.19	0.0968704	ENSG00000155275.19
ENSG00000165271.17	0.0968704	ENSG00000185298.13
ENSG00000236445.5	0.0968677	ENSG00000267252.6
ENSG00000086062.13	0.0968676	ENSG00000122965.11
ENSG00000001497.18	0.0968673	ENSG00000184220.12
ENSG00000007392.17	0.0968671	ENSG00000173812.11
ENSG00000120942.14	0.0968668	ENSG00000198890.9
ENSG00000211924.1	0.0968667	ENSG00000222037.5
ENSG00000112029.10	0.0968664	ENSG00000127586.17
ENSG00000179119.15	0.0968659	ENSG00000258872.2
ENSG00000092871.17	0.0968655	ENSG00000180304.14
ENSG00000135476.12	0.0968639	ENSG00000174442.12
ENSG00000127774.7	0.0968633	ENSG00000169021.6
ENSG00000132773.12	0.0968619	ENSG00000162813.18
ENSG00000173660.12	0.0968616	ENSG00000198918.8
ENSG00000102967.12	0.0968607	ENSG00000167112.10
ENSG00000152192.8	0.0968598	ENSG00000152785.8
ENSG00000187116.14	0.0968597	ENSG00000188921.14
ENSG00000071994.11	0.0968595	ENSG00000110700.7
ENSG00000080839.12	0.0968593	ENSG00000113569.16
ENSG00000125977.7	0.0968588	ENSG00000179115.11
ENSG00000086061.16	0.0968579	ENSG00000100519.12
ENSG00000093217.11	0.0968574	ENSG00000119242.9
ENSG00000113384.14	0.0968569	ENSG00000134291.12
ENSG00000120802.14	0.0968565	ENSG00000142731.11
ENSG00000122008.15	0.0968563	ENSG00000202392.1
ENSG00000121690.11	0.0968554	ENSG00000132530.17
ENSG00000207523.1	0.096855	ENSG00000207524.1
ENSG00000213201.3	0.0968547	ENSG00000251553.1
ENSG00000067704.10	0.0968544	ENSG00000108883.13
ENSG00000133466.14	0.0968538	ENSG00000275549.1
ENSG00000130816.17	0.0968534	ENSG00000135452.10
ENSG00000088832.18	0.0968533	ENSG00000130592.17
ENSG00000064607.17	0.0968531	ENSG00000130299.17
ENSG00000154165.5	0.0968531	ENSG00000181036.14
ENSG00000147687.19	0.0968531	ENSG00000198839.10
ENSG00000146802.13	0.0968528	ENSG00000186814.14
ENSG00000086065.14	0.0968523	ENSG00000102699.6
ENSG00000103145.11	0.0968519	ENSG00000105438.9
ENSG00000163075.13	0.0968516	ENSG00000172350.10
ENSG00000174177.13	0.0968512	ENSG00000197451.12
ENSG00000101958.14	0.096851	ENSG00000231817.9
ENSG00000115944.15	0.0968505	ENSG00000198839.10
ENSG00000110107.9	0.0968504	ENSG00000188807.13
ENSG00000211652.2	0.0968501	ENSG00000211965.4
ENSG00000137038.8	0.09685	ENSG00000157483.9
ENSG00000142937.12	0.0968499	ENSG00000173660.12
ENSG00000126945.9	0.0968497	ENSG00000155304.6
ENSG00000167080.9	0.0968497	ENSG00000173627.8
ENSG00000073584.20	0.0968494	ENSG00000157450.16
ENSG00000105708.9	0.0968493	ENSG00000172766.19
ENSG00000137944.18	0.0968486	ENSG00000143786.8
ENSG00000087365.16	0.0968486	ENSG00000150776.18
ENSG00000138074.15	0.0968484	ENSG00000176749.9
ENSG00000077380.16	0.0968466	ENSG00000131725.14
ENSG00000101331.17	0.0968464	ENSG00000110148.10
ENSG00000107882.12	0.0968463	ENSG00000163348.4
ENSG00000061794.13	0.0968456	ENSG00000079785.16
ENSG00000137880.6	0.0968451	ENSG00000197879.17
ENSG00000054611.14	0.0968447	ENSG00000115239.24
ENSG00000100580.8	0.0968434	ENSG00000111845.5
ENSG00000136937.13	0.096843	ENSG00000158828.8
ENSG00000143376.14	0.0968427	ENSG00000199883.1
ENSG00000214691.9	0.0968425	ENSG00000277527.2
ENSG00000132773.12	0.0968423	ENSG00000178338.11
ENSG00000091181.20	0.0968422	ENSG00000198692.10
ENSG00000156970.13	0.0968417	ENSG00000172167.8
ENSG00000155545.20	0.0968414	ENSG00000174151.15
ENSG00000170310.15	0.0968412	ENSG00000185010.15
ENSG00000100614.18	0.09684	ENSG00000108424.11
ENSG00000109606.13	0.0968396	ENSG00000204316.13
ENSG00000169570.10	0.0968392	ENSG00000176225.15
ENSG00000140025.16	0.0968391	ENSG00000232160.7
ENSG00000164291.17	0.0968385	ENSG00000175455.16
ENSG00000009765.15	0.0968383	ENSG00000232712.6
ENSG00000124596.17	0.0968383	ENSG00000239305.7
ENSG00000100246.13	0.096838	ENSG00000125863.20
ENSG00000215231.8	0.0968371	ENSG00000282651.2
ENSG00000065183.16	0.0968369	ENSG00000160072.20
ENSG00000172613.8	0.0968367	ENSG00000206675.1
ENSG00000135446.17	0.0968364	ENSG00000206053.13
ENSG00000075336.12	0.0968363	ENSG00000126005.17
ENSG00000267777.2	0.0968363	ENSG00000277527.2
ENSG00000105011.9	0.0968359	ENSG00000134057.15
ENSG00000170310.15	0.0968351	ENSG00000198890.9
ENSG00000126945.9	0.0968349	ENSG00000159352.16
ENSG00000129625.13	0.0968347	ENSG00000166295.9
ENSG00000201643.1	0.0968346	ENSG00000207507.1
ENSG00000100372.15	0.0968341	ENSG00000103351.13
ENSG00000170180.22	0.0968336	ENSG00000198336.9
ENSG00000070061.16	0.0968336	ENSG00000213983.12
ENSG00000166391.15	0.0968329	ENSG00000236052.2
ENSG00000179144.5	0.0968325	ENSG00000250539.1
ENSG00000164823.11	0.096831	ENSG00000176209.12
ENSG00000129173.13	0.0968309	ENSG00000198554.12
ENSG00000103710.11	0.0968305	ENSG00000155189.12
ENSG00000072501.19	0.0968299	ENSG00000136842.14
ENSG00000117448.14	0.0968298	ENSG00000213096.11
ENSG00000107614.22	0.0968296	ENSG00000232931.6
ENSG00000196967.11	0.0968284	ENSG00000198939.8
ENSG00000123407.4	0.0968281	ENSG00000175766.13
ENSG00000101940.18	0.096828	ENSG00000131408.15
ENSG00000178171.11	0.0968279	ENSG00000200783.1
ENSG00000088726.16	0.0968275	ENSG00000177324.14
ENSG00000090372.15	0.0968269	ENSG00000167258.15
ENSG00000172534.14	0.096826	ENSG00000177602.5
ENSG00000068971.14	0.0968252	ENSG00000213741.11
ENSG00000144908.14	0.0968251	ENSG00000162592.10
ENSG00000131558.15	0.0968251	ENSG00000278540.5
ENSG00000085872.15	0.0968249	ENSG00000187024.15
ENSG00000100246.13	0.0968242	ENSG00000126432.14
ENSG00000119927.14	0.0968242	ENSG00000137713.16
ENSG00000077274.9	0.096824	ENSG00000248144.6
ENSG00000100603.14	0.0968239	ENSG00000137818.12
ENSG00000135845.10	0.0968228	ENSG00000137210.14
ENSG00000157306.14	0.0968223	ENSG00000259431.6
ENSG00000089053.13	0.0968222	ENSG00000167842.16
ENSG00000127540.12	0.0968221	ENSG00000273311.1
ENSG00000143624.14	0.0968217	ENSG00000165097.16
ENSG00000162961.14	0.0968214	ENSG00000168556.7
ENSG00000051180.17	0.0968213	ENSG00000214826.5
ENSG00000174996.12	0.0968207	ENSG00000183530.14
ENSG00000135205.15	0.0968204	ENSG00000234942.3
ENSG00000005700.15	0.0968193	ENSG00000108561.8
ENSG00000155561.15	0.0968188	ENSG00000159259.8
ENSG00000108799.13	0.0968188	ENSG00000171241.9
ENSG00000099917.17	0.0968184	ENSG00000185359.14
ENSG00000106648.14	0.0968182	ENSG00000225672.1
ENSG00000132840.10	0.0968181	ENSG00000139835.14
ENSG00000143353.12	0.0968162	ENSG00000227124.11
ENSG00000181092.10	0.0968161	ENSG00000183580.10
ENSG00000049769.14	0.0968159	ENSG00000107815.10
ENSG00000079246.16	0.0968159	ENSG00000147224.13
ENSG00000138430.16	0.0968159	ENSG00000213585.11
ENSG00000205871.5	0.0968158	ENSG00000241061.3
ENSG00000037637.11	0.0968152	ENSG00000249245.2
ENSG00000005022.6	0.0968151	ENSG00000100814.18
ENSG00000101413.12	0.0968151	ENSG00000145604.17
ENSG00000254271.1	0.096815	ENSG00000280208.1
ENSG00000084764.12	0.0968146	ENSG00000104325.7
ENSG00000124571.18	0.0968138	ENSG00000141076.18
ENSG00000047579.20	0.0968128	ENSG00000181873.13
ENSG00000236445.5	0.0968128	ENSG00000244161.1
ENSG00000084623.12	0.0968121	ENSG00000084754.12
ENSG00000114767.7	0.0968119	ENSG00000239672.8
ENSG00000120868.14	0.0968116	ENSG00000166130.15
ENSG00000102743.15	0.0968107	ENSG00000147419.19
ENSG00000229622.1	0.0968101	ENSG00000235917.1
ENSG00000105447.13	0.0968099	ENSG00000141965.5
ENSG00000059145.19	0.0968097	ENSG00000124374.9
ENSG00000173272.16	0.0968097	ENSG00000207444.1
ENSG00000132361.18	0.0968089	ENSG00000136718.10
ENSG00000135720.13	0.0968089	ENSG00000140829.12
ENSG00000154016.14	0.0968089	ENSG00000260492.3
ENSG00000081913.14	0.0968083	ENSG00000168944.17
ENSG00000133119.13	0.0968079	ENSG00000188921.14
ENSG00000134762.17	0.0968078	ENSG00000185519.9
ENSG00000112576.13	0.0968077	ENSG00000129128.13
ENSG00000105429.13	0.0968077	ENSG00000171517.6
ENSG00000111537.5	0.0968073	ENSG00000160654.11
ENSG00000173692.14	0.0968065	ENSG00000196323.14
ENSG00000065978.19	0.096806	ENSG00000175482.9
ENSG00000072571.20	0.0968054	ENSG00000183856.11
ENSG00000153044.10	0.096805	ENSG00000165480.16
ENSG00000163618.18	0.096805	ENSG00000226479.4
ENSG00000002834.18	0.0968041	ENSG00000159840.16
ENSG00000144535.20	0.096803	ENSG00000180370.10
ENSG00000137970.7	0.0968027	ENSG00000197744.5
ENSG00000119541.10	0.0968022	ENSG00000171475.14
ENSG00000008118.10	0.0968021	ENSG00000101331.17
ENSG00000136935.14	0.096802	ENSG00000223501.9
ENSG00000124942.14	0.0968014	ENSG00000261615.7
ENSG00000156802.13	0.0968012	ENSG00000183856.11
ENSG00000156802.13	0.0968009	ENSG00000198554.12
ENSG00000131188.12	0.0968002	ENSG00000168827.15
ENSG00000170043.12	0.0968002	ENSG00000220842.6
ENSG00000089154.11	0.0967993	ENSG00000102897.10
ENSG00000135249.8	0.0967993	ENSG00000213390.11
ENSG00000182255.7	0.0967988	ENSG00000225509.1
ENSG00000134419.15	0.0967984	ENSG00000142676.14
ENSG00000067836.13	0.0967983	ENSG00000140090.18
ENSG00000206754.1	0.096797	ENSG00000265565.1
ENSG00000212283.1	0.0967969	ENSG00000275090.1
ENSG00000007520.4	0.0967967	ENSG00000224094.1
ENSG00000089154.11	0.0967963	ENSG00000130816.17
ENSG00000066044.15	0.0967958	ENSG00000181513.15
ENSG00000140259.7	0.0967954	ENSG00000147099.21
ENSG00000129355.7	0.0967953	ENSG00000169926.11
ENSG00000169877.10	0.0967952	ENSG00000173818.17
ENSG00000107758.16	0.0967948	ENSG00000138286.15
ENSG00000135404.12	0.0967946	ENSG00000182087.14
ENSG00000047579.20	0.0967945	ENSG00000160563.14
ENSG00000109606.13	0.0967939	ENSG00000163938.17
ENSG00000125998.8	0.0967936	ENSG00000250754.6
ENSG00000132361.18	0.0967934	ENSG00000166197.17
ENSG00000090061.17	0.0967931	ENSG00000220205.9
ENSG00000121210.16	0.0967929	ENSG00000133114.18
ENSG00000100902.11	0.0967925	ENSG00000147457.14
ENSG00000142937.12	0.0967925	ENSG00000198755.11
ENSG00000165506.15	0.0967925	ENSG00000235369.1
ENSG00000146232.17	0.0967923	ENSG00000171223.6
ENSG00000117395.13	0.0967921	ENSG00000150753.12
ENSG00000164961.16	0.0967921	ENSG00000197265.9
ENSG00000101474.12	0.0967918	ENSG00000149357.10
ENSG00000138180.16	0.0967912	ENSG00000188312.14
ENSG00000066739.12	0.096791	ENSG00000163516.14
ENSG00000069493.15	0.0967908	ENSG00000175662.18
ENSG00000067533.6	0.0967904	ENSG00000165156.15
ENSG00000083520.15	0.0967904	ENSG00000165526.9
ENSG00000059145.19	0.0967902	ENSG00000196998.19
ENSG00000226188.2	0.0967891	ENSG00000251571.1
ENSG00000163528.13	0.096789	ENSG00000168936.11
ENSG00000080608.10	0.0967888	ENSG00000104731.14
ENSG00000071539.14	0.0967885	ENSG00000111602.12
ENSG00000005022.6	0.0967879	ENSG00000131495.9
ENSG00000112667.13	0.0967879	ENSG00000165138.18
ENSG00000101391.21	0.0967864	ENSG00000125447.18
ENSG00000083814.13	0.096786	ENSG00000173480.11
ENSG00000116918.15	0.0967858	ENSG00000167721.11
ENSG00000183763.9	0.0967856	ENSG00000184277.13
ENSG00000175782.11	0.0967855	ENSG00000226312.7
ENSG00000075218.19	0.0967845	ENSG00000113368.12
ENSG00000185721.13	0.096784	ENSG00000232931.6
ENSG00000162888.4	0.0967839	ENSG00000168367.11
ENSG00000233560.2	0.0967832	ENSG00000248971.2
ENSG00000165861.14	0.0967825	ENSG00000186625.14
ENSG00000185973.12	0.0967808	ENSG00000250988.7
ENSG00000221883.4	0.0967803	ENSG00000226167.1
ENSG00000154783.12	0.0967798	ENSG00000164542.13
ENSG00000090989.18	0.0967794	ENSG00000166887.16
ENSG00000159259.8	0.0967794	ENSG00000168393.13
ENSG00000164089.9	0.0967792	ENSG00000234942.3
ENSG00000117984.15	0.0967789	ENSG00000148840.11
ENSG00000127445.14	0.0967788	ENSG00000172531.16
ENSG00000105373.19	0.0967782	ENSG00000108298.12
ENSG00000033800.14	0.0967781	ENSG00000135870.12
ENSG00000115459.18	0.0967774	ENSG00000196605.7
ENSG00000143476.18	0.0967766	ENSG00000181938.14
ENSG00000150594.7	0.0967763	ENSG00000165914.15
ENSG00000124205.18	0.096776	ENSG00000130643.9
ENSG00000103647.13	0.0967754	ENSG00000165905.18
ENSG00000168685.15	0.0967751	ENSG00000197635.11
ENSG00000067596.12	0.0967738	ENSG00000136715.19
ENSG00000245205.3	0.0967724	ENSG00000251791.1
ENSG00000067533.6	0.096772	ENSG00000163104.18
ENSG00000145386.11	0.0967717	ENSG00000156802.13
ENSG00000107938.18	0.0967716	ENSG00000170234.13
ENSG00000164096.13	0.0967716	ENSG00000180353.11
ENSG00000063177.13	0.0967712	ENSG00000215021.10
ENSG00000170604.5	0.0967711	ENSG00000213390.11
ENSG00000145191.15	0.096771	ENSG00000148459.16
ENSG00000228816.1	0.0967707	ENSG00000273509.1
ENSG00000123728.10	0.0967704	ENSG00000142867.14
ENSG00000108826.16	0.0967703	ENSG00000183155.5
ENSG00000070814.22	0.0967697	ENSG00000125944.21
ENSG00000213326.4	0.0967697	ENSG00000233040.2
ENSG00000112539.15	0.0967684	ENSG00000227145.2
ENSG00000188610.12	0.0967683	ENSG00000249256.2
ENSG00000147687.19	0.0967671	ENSG00000189195.15
ENSG00000103365.15	0.096767	ENSG00000226979.9
ENSG00000143319.17	0.0967663	ENSG00000163938.17
ENSG00000014919.13	0.0967662	ENSG00000103490.14
ENSG00000043039.7	0.0967662	ENSG00000120903.13
ENSG00000224017.2	0.0967661	ENSG00000267777.2
ENSG00000186575.19	0.0967659	ENSG00000196453.8
ENSG00000100462.16	0.0967658	ENSG00000106305.10
ENSG00000068885.15	0.0967656	ENSG00000237451.3
ENSG00000134825.16	0.0967655	ENSG00000140264.21
ENSG00000108788.12	0.0967649	ENSG00000109111.15
ENSG00000136824.19	0.0967644	ENSG00000174442.12
ENSG00000115649.16	0.0967641	ENSG00000176101.12
ENSG00000071967.12	0.0967641	ENSG00000187554.14
ENSG00000141568.21	0.096764	ENSG00000184432.11
ENSG00000214389.2	0.0967639	ENSG00000227063.5
ENSG00000106344.8	0.0967631	ENSG00000132768.14
ENSG00000100365.16	0.096763	ENSG00000140931.20
ENSG00000148840.11	0.0967629	ENSG00000175274.19
ENSG00000162779.22	0.0967624	ENSG00000201302.1
ENSG00000115042.10	0.0967615	ENSG00000144199.12
ENSG00000162073.14	0.0967611	ENSG00000168496.4
ENSG00000164256.11	0.096761	ENSG00000226953.8
ENSG00000115268.10	0.0967603	ENSG00000204387.14
ENSG00000163617.11	0.0967602	ENSG00000168038.11
ENSG00000071537.14	0.09676	ENSG00000092201.10
ENSG00000224944.2	0.096759	ENSG00000254996.5
ENSG00000074842.8	0.0967586	ENSG00000163902.12
ENSG00000115163.15	0.0967583	ENSG00000171848.16
ENSG00000107485.18	0.096758	ENSG00000163600.13
ENSG00000139620.13	0.0967575	ENSG00000197629.6
ENSG00000112312.10	0.0967573	ENSG00000131171.13
ENSG00000144524.18	0.0967568	ENSG00000164209.17
ENSG00000106244.13	0.0967565	ENSG00000168090.10
ENSG00000089053.13	0.0967565	ENSG00000187778.14
ENSG00000141738.14	0.096756	ENSG00000230711.2
ENSG00000154920.15	0.0967545	ENSG00000171960.12
ENSG00000128016.7	0.0967543	ENSG00000215301.11
ENSG00000105289.15	0.0967541	ENSG00000155265.11
ENSG00000108826.16	0.096754	ENSG00000125445.11
ENSG00000089775.12	0.0967539	ENSG00000116205.14
ENSG00000149792.9	0.0967533	ENSG00000177383.5
ENSG00000140497.16	0.0967532	ENSG00000164081.13
ENSG00000109220.11	0.0967532	ENSG00000189046.11
ENSG00000150051.14	0.0967527	ENSG00000269956.2
ENSG00000168542.16	0.0967522	ENSG00000183580.10
ENSG00000110934.13	0.0967521	ENSG00000142784.16
ENSG00000145901.16	0.0967518	ENSG00000197818.12
ENSG00000003989.18	0.0967508	ENSG00000168542.16
ENSG00000156735.11	0.0967506	ENSG00000171777.16
ENSG00000160917.15	0.0967498	ENSG00000257923.12
ENSG00000083635.8	0.0967494	ENSG00000179409.11
ENSG00000213079.10	0.096749	ENSG00000215388.3
ENSG00000082258.13	0.0967479	ENSG00000112079.9
ENSG00000112659.14	0.0967478	ENSG00000167632.18
ENSG00000094963.14	0.0967474	ENSG00000128052.10
ENSG00000184445.12	0.0967474	ENSG00000213551.7
ENSG00000094916.16	0.0967468	ENSG00000132780.17
ENSG00000164151.12	0.0967464	ENSG00000198000.12
ENSG00000060688.13	0.0967458	ENSG00000229320.3
ENSG00000109220.11	0.0967457	ENSG00000113569.16
ENSG00000102181.21	0.0967451	ENSG00000143228.13
ENSG00000101204.18	0.0967449	ENSG00000152422.16
ENSG00000123374.11	0.0967445	ENSG00000169679.15
ENSG00000145990.11	0.0967444	ENSG00000164161.10
ENSG00000123999.5	0.0967442	ENSG00000124006.15
ENSG00000136897.8	0.096744	ENSG00000163104.18
ENSG00000196166.5	0.0967432	ENSG00000232458.1
ENSG00000128000.17	0.0967423	ENSG00000185716.12
ENSG00000116005.12	0.0967414	ENSG00000116685.16
ENSG00000115875.19	0.0967412	ENSG00000179085.8
ENSG00000089280.19	0.096741	ENSG00000134759.14
ENSG00000134531.10	0.0967405	ENSG00000200455.1
ENSG00000154719.14	0.0967391	ENSG00000164818.16
ENSG00000135775.14	0.0967391	ENSG00000175104.15
ENSG00000141699.11	0.096739	ENSG00000170348.9
ENSG00000120526.12	0.0967389	ENSG00000169359.16
ENSG00000233873.1	0.0967388	ENSG00000242445.1
ENSG00000083635.8	0.0967375	ENSG00000162704.16
ENSG00000237880.2	0.0967368	ENSG00000260019.2
ENSG00000117984.15	0.0967367	ENSG00000271601.4
ENSG00000179148.10	0.0967362	ENSG00000187871.2
ENSG00000073536.18	0.096736	ENSG00000147400.10
ENSG00000101997.13	0.0967351	ENSG00000151445.16
ENSG00000138398.17	0.0967342	ENSG00000174851.16
ENSG00000105610.6	0.096734	ENSG00000143416.21
ENSG00000101391.21	0.0967338	ENSG00000101452.15
ENSG00000005893.16	0.0967335	ENSG00000112739.17
ENSG00000139746.16	0.0967334	ENSG00000159086.15
ENSG00000077713.19	0.0967326	ENSG00000154079.6
ENSG00000175348.11	0.0967325	ENSG00000183463.6
ENSG00000068489.13	0.0967324	ENSG00000164109.14
ENSG00000101546.13	0.0967315	ENSG00000127220.6
ENSG00000235731.3	0.0967314	ENSG00000253490.5
ENSG00000164051.14	0.0967313	ENSG00000165934.13
ENSG00000006652.15	0.0967313	ENSG00000172115.9
ENSG00000146918.20	0.0967309	ENSG00000160298.18
ENSG00000163811.12	0.0967305	ENSG00000212493.1
ENSG00000140829.12	0.0967302	ENSG00000165792.18
ENSG00000128973.13	0.0967296	ENSG00000228716.7
ENSG00000123136.15	0.0967291	ENSG00000185163.10
ENSG00000100246.13	0.0967288	ENSG00000158545.16
ENSG00000062194.16	0.0967286	ENSG00000100941.9
ENSG00000136897.8	0.0967281	ENSG00000163510.14
ENSG00000226762.5	0.0967277	ENSG00000258279.4
ENSG00000171408.14	0.0967272	ENSG00000184343.11
ENSG00000127540.12	0.0967269	ENSG00000169689.15
ENSG00000226983.3	0.0967267	ENSG00000231253.2
ENSG00000181524.6	0.0967264	ENSG00000227195.11
ENSG00000009954.11	0.0967262	ENSG00000034713.8
ENSG00000177192.14	0.0967262	ENSG00000233154.6
ENSG00000185722.18	0.0967252	ENSG00000215041.10
ENSG00000129292.21	0.0967246	ENSG00000176018.13
ENSG00000131153.9	0.0967239	ENSG00000138160.7
ENSG00000145016.16	0.0967238	ENSG00000166887.16
ENSG00000100462.16	0.0967229	ENSG00000137547.9
ENSG00000204380.4	0.0967227	ENSG00000224506.3
ENSG00000122965.11	0.0967227	ENSG00000238227.8
ENSG00000145692.15	0.096721	ENSG00000188782.9
ENSG00000121858.11	0.0967208	ENSG00000169245.6
ENSG00000111665.12	0.0967201	ENSG00000127125.9
ENSG00000117984.15	0.0967198	ENSG00000128159.12
ENSG00000011105.14	0.0967196	ENSG00000095303.17
ENSG00000204576.12	0.096719	ENSG00000225572.1
ENSG00000176101.12	0.0967181	ENSG00000236017.8
ENSG00000100246.13	0.0967179	ENSG00000159352.16
ENSG00000115875.19	0.096717	ENSG00000138385.16
ENSG00000140854.13	0.096717	ENSG00000167186.11
ENSG00000168685.15	0.096717	ENSG00000231682.1
ENSG00000138741.11	0.0967168	ENSG00000170743.17
ENSG00000166589.13	0.0967164	ENSG00000233851.1
ENSG00000100348.10	0.0967156	ENSG00000140326.13
ENSG00000148057.16	0.0967154	ENSG00000165006.14
ENSG00000227964.1	0.0967153	ENSG00000266975.1
ENSG00000144746.7	0.0967151	ENSG00000219902.1
ENSG00000111358.14	0.0967143	ENSG00000156875.14
ENSG00000171453.20	0.0967141	ENSG00000174173.7
ENSG00000185479.6	0.0967125	ENSG00000186526.13
ENSG00000138039.15	0.0967125	ENSG00000198488.10
ENSG00000122952.17	0.0967119	ENSG00000242259.9
ENSG00000236257.1	0.0967106	ENSG00000259557.2
ENSG00000168367.11	0.0967105	ENSG00000225316.3
ENSG00000135249.8	0.0967101	ENSG00000275835.5
ENSG00000132361.18	0.09671	ENSG00000167113.11
ENSG00000121621.7	0.0967098	ENSG00000123545.6
ENSG00000130449.6	0.0967097	ENSG00000131626.19
ENSG00000128694.12	0.0967094	ENSG00000248801.7
ENSG00000106367.15	0.0967093	ENSG00000106400.12
ENSG00000105329.11	0.0967087	ENSG00000204469.13
ENSG00000105011.9	0.0967084	ENSG00000142731.11
ENSG00000174547.13	0.0967083	ENSG00000174851.16
ENSG00000111364.16	0.0967077	ENSG00000125630.16
ENSG00000035499.13	0.0967076	ENSG00000111445.14
ENSG00000083520.15	0.0967075	ENSG00000117305.15
ENSG00000063245.15	0.096707	ENSG00000161847.14
ENSG00000168016.15	0.096706	ENSG00000185745.10
ENSG00000012504.15	0.096706	ENSG00000230109.1
ENSG00000095485.18	0.0967057	ENSG00000110906.13
ENSG00000130669.17	0.0967057	ENSG00000253669.4
ENSG00000136754.18	0.0967056	ENSG00000257365.8
ENSG00000131730.16	0.096705	ENSG00000137691.13
ENSG00000197934.8	0.096705	ENSG00000203910.9
ENSG00000011143.19	0.0967048	ENSG00000166822.13
ENSG00000177410.13	0.0967046	ENSG00000204387.14
ENSG00000100030.15	0.0967041	ENSG00000114030.13
ENSG00000166523.8	0.0967038	ENSG00000197249.14
ENSG00000120733.14	0.0967027	ENSG00000170638.10
ENSG00000181315.11	0.0967025	ENSG00000196975.16
ENSG00000132591.12	0.0967023	ENSG00000267809.1
ENSG00000149743.14	0.0967021	ENSG00000152422.16
ENSG00000101457.13	0.0967017	ENSG00000123815.13
ENSG00000127220.6	0.0967012	ENSG00000184203.8
ENSG00000018280.17	0.0967008	ENSG00000160883.11
ENSG00000103356.18	0.0967002	ENSG00000177192.14
ENSG00000068323.17	0.0966995	ENSG00000104825.17
ENSG00000199994.1	0.0966993	ENSG00000208308.1
ENSG00000259430.2	0.0966993	ENSG00000261210.8
ENSG00000126775.9	0.096699	ENSG00000142444.7
ENSG00000164808.17	0.0966987	ENSG00000181804.15
ENSG00000084234.18	0.0966986	ENSG00000151640.13
ENSG00000139508.15	0.0966985	ENSG00000164307.13
ENSG00000160446.19	0.0966985	ENSG00000185324.22
ENSG00000135617.4	0.096698	ENSG00000176101.12
ENSG00000166478.10	0.096698	ENSG00000184840.12
ENSG00000176754.13	0.096698	ENSG00000259527.2
ENSG00000101204.18	0.0966973	ENSG00000201428.1
ENSG00000249352.4	0.0966972	ENSG00000267440.2
ENSG00000230673.3	0.0966969	ENSG00000257126.6
ENSG00000137310.12	0.0966963	ENSG00000189362.12
ENSG00000115687.14	0.0966963	ENSG00000198056.15
ENSG00000165525.18	0.0966963	ENSG00000282100.1
ENSG00000079557.5	0.0966953	ENSG00000100014.20
ENSG00000119203.14	0.096695	ENSG00000132676.16
ENSG00000168827.15	0.0966949	ENSG00000171453.20
ENSG00000107738.20	0.0966948	ENSG00000112561.19
ENSG00000008988.11	0.0966946	ENSG00000164919.11
ENSG00000169359.16	0.0966931	ENSG00000186026.7
ENSG00000187688.15	0.0966931	ENSG00000204498.11
ENSG00000128791.12	0.0966921	ENSG00000243680.1
ENSG00000127419.17	0.0966916	ENSG00000171103.11
ENSG00000115844.11	0.0966916	ENSG00000283632.4
ENSG00000086065.14	0.0966915	ENSG00000185745.10
ENSG00000136720.7	0.0966911	ENSG00000229222.1
ENSG00000061936.10	0.096691	ENSG00000167851.15
ENSG00000093167.18	0.0966906	ENSG00000135763.10
ENSG00000104147.9	0.0966905	ENSG00000135451.13
ENSG00000167842.16	0.0966904	ENSG00000186130.5
ENSG00000118689.15	0.0966902	ENSG00000148773.14
ENSG00000103356.18	0.0966899	ENSG00000116874.12
ENSG00000154079.6	0.0966895	ENSG00000196236.13
ENSG00000073614.13	0.0966894	ENSG00000075856.12
ENSG00000111269.3	0.0966886	ENSG00000198901.14
ENSG00000155714.14	0.0966874	ENSG00000224506.3
ENSG00000134057.15	0.0966869	ENSG00000166803.14
ENSG00000109685.19	0.0966868	ENSG00000131747.15
ENSG00000074319.13	0.0966863	ENSG00000116815.16
ENSG00000133275.16	0.0966863	ENSG00000166887.16
ENSG00000139329.5	0.096686	ENSG00000140718.21
ENSG00000105610.6	0.0966854	ENSG00000248329.6
ENSG00000125885.13	0.0966848	ENSG00000179958.10
ENSG00000167526.14	0.0966848	ENSG00000196531.14
ENSG00000013503.10	0.0966847	ENSG00000143633.13
ENSG00000243260.3	0.0966842	ENSG00000255409.1
ENSG00000198040.11	0.0966841	ENSG00000254004.7
ENSG00000198783.6	0.0966838	ENSG00000229622.1
ENSG00000057608.17	0.0966833	ENSG00000156697.13
ENSG00000007376.8	0.096682	ENSG00000130764.10
ENSG00000148090.12	0.096682	ENSG00000159259.8
ENSG00000175535.6	0.096682	ENSG00000187600.14
ENSG00000100865.15	0.0966818	ENSG00000196663.16
ENSG00000201955.1	0.0966817	ENSG00000252906.1
ENSG00000178567.8	0.0966814	ENSG00000182054.10
ENSG00000145781.9	0.0966813	ENSG00000172890.13
ENSG00000181333.12	0.0966808	ENSG00000227695.6
ENSG00000162073.14	0.0966807	ENSG00000166508.18
ENSG00000088992.18	0.0966805	ENSG00000144597.14
ENSG00000121988.18	0.09668	ENSG00000149792.9
ENSG00000100462.16	0.0966794	ENSG00000114686.9
ENSG00000002330.14	0.0966792	ENSG00000130511.16
ENSG00000200394.1	0.0966791	ENSG00000207217.1
ENSG00000058600.16	0.0966787	ENSG00000165271.17
ENSG00000088205.13	0.0966774	ENSG00000247626.5
ENSG00000057608.17	0.0966766	ENSG00000115944.15
ENSG00000082515.18	0.0966761	ENSG00000172172.8
ENSG00000070759.17	0.0966753	ENSG00000151445.16
ENSG00000065518.8	0.0966752	ENSG00000100991.12
ENSG00000185262.9	0.0966749	ENSG00000281501.1
ENSG00000099995.19	0.0966747	ENSG00000116221.15
ENSG00000168439.17	0.0966746	ENSG00000171497.5
ENSG00000069667.16	0.0966743	ENSG00000168685.15
ENSG00000111300.10	0.0966738	ENSG00000175054.16
ENSG00000121895.8	0.0966735	ENSG00000146166.17
ENSG00000136824.19	0.0966735	ENSG00000183763.9
ENSG00000171241.9	0.0966733	ENSG00000214253.9
ENSG00000207058.1	0.096673	ENSG00000256385.1
ENSG00000157423.18	0.0966727	ENSG00000177479.20
ENSG00000012124.17	0.0966721	ENSG00000165905.18
ENSG00000198797.7	0.0966715	ENSG00000228672.4
ENSG00000073111.14	0.096671	ENSG00000165480.16
ENSG00000229154.2	0.0966708	ENSG00000277268.2
ENSG00000225900.1	0.0966707	ENSG00000244383.2
ENSG00000162664.17	0.0966703	ENSG00000163611.11
ENSG00000168256.18	0.0966702	ENSG00000247596.10
ENSG00000163956.13	0.0966697	ENSG00000186792.17
ENSG00000069206.15	0.0966692	ENSG00000188984.12
ENSG00000125454.12	0.0966684	ENSG00000128059.8
ENSG00000189238.6	0.0966668	ENSG00000256193.6
ENSG00000100297.16	0.0966662	ENSG00000178921.14
ENSG00000116198.14	0.0966662	ENSG00000189298.14
ENSG00000005100.13	0.0966661	ENSG00000166166.13
ENSG00000090266.13	0.0966652	ENSG00000174547.13
ENSG00000268471.6	0.0966651	ENSG00000278156.2
ENSG00000132471.12	0.0966649	ENSG00000198042.11
ENSG00000105321.14	0.0966637	ENSG00000273559.5
ENSG00000243789.11	0.0966635	ENSG00000273899.5
ENSG00000093217.11	0.0966633	ENSG00000100297.16
ENSG00000116750.14	0.0966631	ENSG00000138363.15
ENSG00000129473.11	0.0966626	ENSG00000170919.16
ENSG00000146918.20	0.0966625	ENSG00000186871.7
ENSG00000075218.19	0.0966623	ENSG00000114346.14
ENSG00000164266.11	0.0966621	ENSG00000234191.1
ENSG00000083642.19	0.0966614	ENSG00000130816.17
ENSG00000083223.18	0.0966614	ENSG00000149084.13
ENSG00000173826.15	0.0966614	ENSG00000179085.8
ENSG00000168883.20	0.0966605	ENSG00000196642.19
ENSG00000135346.9	0.0966593	ENSG00000229688.8
ENSG00000123737.13	0.0966587	ENSG00000132382.15
ENSG00000185163.10	0.0966586	ENSG00000185591.10
ENSG00000111247.15	0.0966581	ENSG00000175643.10
ENSG00000164611.13	0.0966576	ENSG00000176208.9
ENSG00000234253.1	0.0966575	ENSG00000242670.1
ENSG00000164794.9	0.0966573	ENSG00000259527.2
ENSG00000135763.10	0.0966567	ENSG00000171861.11
ENSG00000106993.12	0.0966561	ENSG00000118454.13
ENSG00000157335.21	0.096656	ENSG00000225940.7
ENSG00000129824.16	0.0966554	ENSG00000156873.16
ENSG00000125931.11	0.0966553	ENSG00000267909.3
ENSG00000174996.12	0.0966544	ENSG00000243323.7
ENSG00000103174.13	0.0966538	ENSG00000176994.11
ENSG00000123136.15	0.0966536	ENSG00000169718.18
ENSG00000143376.14	0.0966533	ENSG00000201010.1
ENSG00000131143.10	0.0966531	ENSG00000146066.3
ENSG00000121211.8	0.0966527	ENSG00000178202.13
ENSG00000177383.5	0.0966524	ENSG00000187994.14
ENSG00000157119.12	0.0966523	ENSG00000179148.10
ENSG00000106299.8	0.0966519	ENSG00000241685.10
ENSG00000161996.19	0.0966517	ENSG00000176890.16
ENSG00000117602.13	0.0966516	ENSG00000204186.10
ENSG00000120837.8	0.0966502	ENSG00000130783.14
ENSG00000132824.14	0.0966502	ENSG00000176225.15
ENSG00000069122.19	0.09665	ENSG00000162998.5
ENSG00000099364.18	0.0966497	ENSG00000167674.15
ENSG00000200394.1	0.0966497	ENSG00000221716.1
ENSG00000169609.14	0.0966496	ENSG00000206605.1
ENSG00000014164.7	0.0966489	ENSG00000196235.14
ENSG00000122122.10	0.0966488	ENSG00000132470.14
ENSG00000139055.7	0.0966474	ENSG00000258441.1
ENSG00000129515.20	0.0966474	ENSG00000271601.4
ENSG00000106344.8	0.0966458	ENSG00000144736.14
ENSG00000214629.3	0.0966458	ENSG00000256436.1
ENSG00000100504.17	0.0966444	ENSG00000101079.21
ENSG00000108774.15	0.0966439	ENSG00000129559.13
ENSG00000232903.2	0.0966429	ENSG00000254081.2
ENSG00000126249.8	0.0966428	ENSG00000154719.14
ENSG00000100731.16	0.0966427	ENSG00000161980.6
ENSG00000151725.12	0.0966421	ENSG00000176890.16
ENSG00000080608.10	0.0966421	ENSG00000179085.8
ENSG00000183354.12	0.0966416	ENSG00000213160.10
ENSG00000066322.15	0.0966413	ENSG00000172336.5
ENSG00000128714.6	0.096641	ENSG00000183747.12
ENSG00000108523.16	0.0966404	ENSG00000223525.1
ENSG00000140955.11	0.0966402	ENSG00000244926.7
ENSG00000110321.19	0.0966395	ENSG00000245205.3
ENSG00000164303.11	0.0966387	ENSG00000203910.9
ENSG00000104825.17	0.0966386	ENSG00000166578.10
ENSG00000100246.13	0.0966383	ENSG00000198858.10
ENSG00000171115.4	0.0966377	ENSG00000198887.9
ENSG00000264500.1	0.0966367	ENSG00000265134.1
ENSG00000121152.10	0.0966351	ENSG00000149636.16
ENSG00000034713.8	0.0966348	ENSG00000198826.11
ENSG00000203859.10	0.0966342	ENSG00000223358.5
ENSG00000108469.15	0.0966338	ENSG00000112514.18
ENSG00000223648.4	0.0966338	ENSG00000271178.1
ENSG00000110104.13	0.0966329	ENSG00000111845.5
ENSG00000178921.14	0.0966324	ENSG00000213160.10
ENSG00000139719.11	0.0966321	ENSG00000143353.12
ENSG00000200913.1	0.0966321	ENSG00000207181.1
ENSG00000139146.14	0.0966319	ENSG00000183199.6
ENSG00000114120.14	0.0966315	ENSG00000143093.15
ENSG00000012817.16	0.0966315	ENSG00000197497.11
ENSG00000178734.5	0.0966313	ENSG00000267057.6
ENSG00000231605.6	0.0966312	ENSG00000235731.3
ENSG00000107815.10	0.0966311	ENSG00000151576.10
ENSG00000116353.16	0.0966308	ENSG00000172803.18
ENSG00000124333.16	0.0966303	ENSG00000130935.10
ENSG00000178171.11	0.0966301	ENSG00000240021.10
ENSG00000120705.13	0.0966293	ENSG00000137055.15
ENSG00000093183.14	0.0966293	ENSG00000142227.11
ENSG00000240914.1	0.0966293	ENSG00000248626.1
ENSG00000020426.11	0.096629	ENSG00000164144.16
ENSG00000024048.11	0.0966285	ENSG00000198858.10
ENSG00000099901.17	0.0966284	ENSG00000136824.19
ENSG00000126062.4	0.0966284	ENSG00000168040.5
ENSG00000100450.13	0.0966283	ENSG00000180644.8
ENSG00000236312.3	0.0966274	ENSG00000241061.3
ENSG00000118181.11	0.0966271	ENSG00000143222.12
ENSG00000201998.1	0.0966262	ENSG00000238835.1
ENSG00000106591.4	0.0966249	ENSG00000109606.13
ENSG00000116199.12	0.0966247	ENSG00000185482.8
ENSG00000069702.11	0.0966246	ENSG00000111796.4
ENSG00000075275.18	0.0966246	ENSG00000168255.20
ENSG00000172663.9	0.0966245	ENSG00000184277.13
ENSG00000088325.16	0.096624	ENSG00000094916.16
ENSG00000061918.14	0.0966235	ENSG00000073849.16
ENSG00000105341.19	0.0966231	ENSG00000135390.21
ENSG00000014824.14	0.096623	ENSG00000074266.22
ENSG00000004142.12	0.0966227	ENSG00000101266.19
ENSG00000039523.20	0.0966216	ENSG00000161642.18
ENSG00000173597.9	0.0966213	ENSG00000187024.15
ENSG00000183354.12	0.0966213	ENSG00000226200.7
ENSG00000106803.10	0.0966207	ENSG00000115233.12
ENSG00000100897.18	0.0966206	ENSG00000205250.9
ENSG00000103496.15	0.0966198	ENSG00000104412.8
ENSG00000224101.1	0.0966197	ENSG00000265491.5
ENSG00000119285.11	0.0966183	ENSG00000171443.7
ENSG00000005812.11	0.0966176	ENSG00000169018.6
ENSG00000165655.17	0.0966174	ENSG00000187922.14
ENSG00000101346.14	0.096617	ENSG00000125503.13
ENSG00000141030.13	0.096617	ENSG00000182541.18
ENSG00000119801.13	0.0966162	ENSG00000154813.10
ENSG00000166938.13	0.0966155	ENSG00000204310.13
ENSG00000143093.15	0.0966153	ENSG00000213341.11
ENSG00000077080.10	0.0966149	ENSG00000140025.16
ENSG00000001629.10	0.0966145	ENSG00000157741.15
ENSG00000169372.13	0.0966139	ENSG00000226981.2
ENSG00000160801.14	0.0966138	ENSG00000276319.1
ENSG00000154240.17	0.0966135	ENSG00000184207.9
ENSG00000127362.2	0.0966135	ENSG00000198182.13
ENSG00000101448.14	0.0966132	ENSG00000250826.2
ENSG00000164587.13	0.096613	ENSG00000213741.11
ENSG00000204460.3	0.0966127	ENSG00000273125.2
ENSG00000115307.17	0.0966126	ENSG00000145996.11
ENSG00000136718.10	0.0966126	ENSG00000159086.15
ENSG00000134107.5	0.0966125	ENSG00000168438.15
ENSG00000113368.12	0.0966124	ENSG00000117632.23
ENSG00000156639.12	0.0966122	ENSG00000184445.12
ENSG00000107281.10	0.0966118	ENSG00000148290.10
ENSG00000235001.3	0.0966116	ENSG00000243547.1
ENSG00000112640.16	0.0966108	ENSG00000113845.10
ENSG00000157212.19	0.0966104	ENSG00000198554.12
ENSG00000115694.15	0.0966096	ENSG00000143643.13
ENSG00000111445.14	0.0966089	ENSG00000265727.2
ENSG00000166262.16	0.0966087	ENSG00000259736.1
ENSG00000076053.12	0.0966086	ENSG00000133731.10
ENSG00000140553.18	0.0966073	ENSG00000180855.16
ENSG00000135250.17	0.0966072	ENSG00000164182.12
ENSG00000164587.13	0.0966071	ENSG00000171863.15
ENSG00000135902.10	0.0966071	ENSG00000178171.11
ENSG00000108592.17	0.0966054	ENSG00000130517.14
ENSG00000147586.10	0.0966052	ENSG00000164933.12
ENSG00000167459.17	0.0966047	ENSG00000284848.2
ENSG00000105379.10	0.0966046	ENSG00000132773.12
ENSG00000137310.12	0.0966044	ENSG00000142230.13
ENSG00000124207.17	0.096604	ENSG00000168883.20
ENSG00000163833.8	0.096604	ENSG00000259430.2
ENSG00000001084.13	0.0966039	ENSG00000040199.18
ENSG00000103502.14	0.0966028	ENSG00000148840.11
ENSG00000106648.14	0.0966022	ENSG00000250826.2
ENSG00000125863.20	0.096602	ENSG00000160633.13
ENSG00000107223.13	0.0966016	ENSG00000176101.12
ENSG00000140274.14	0.0966003	ENSG00000188523.9
ENSG00000176396.11	0.0965991	ENSG00000176401.6
ENSG00000114786.16	0.0965988	ENSG00000178234.13
ENSG00000107874.11	0.0965986	ENSG00000178802.18
ENSG00000164616.16	0.0965986	ENSG00000225900.1
ENSG00000171060.11	0.0965978	ENSG00000229132.2
ENSG00000126215.14	0.0965977	ENSG00000145604.17
ENSG00000104825.17	0.0965976	ENSG00000158480.11
ENSG00000175390.15	0.0965973	ENSG00000260852.1
ENSG00000089234.16	0.0965969	ENSG00000138433.16
ENSG00000243167.1	0.0965966	ENSG00000262959.2
ENSG00000165309.14	0.0965963	ENSG00000175264.8
ENSG00000164176.13	0.0965953	ENSG00000171219.9
ENSG00000126391.14	0.0965951	ENSG00000169895.6
ENSG00000092201.10	0.0965944	ENSG00000092853.14
ENSG00000200783.1	0.0965943	ENSG00000234253.1
ENSG00000058799.15	0.0965934	ENSG00000137767.14
ENSG00000101442.10	0.096593	ENSG00000142230.13
ENSG00000050426.16	0.0965927	ENSG00000234771.3
ENSG00000143353.12	0.096592	ENSG00000151665.13
ENSG00000203756.8	0.0965916	ENSG00000256888.6
ENSG00000164089.9	0.0965912	ENSG00000259527.2
ENSG00000156639.12	0.096591	ENSG00000166619.15
ENSG00000085415.16	0.0965908	ENSG00000105447.13
ENSG00000111237.19	0.0965908	ENSG00000274211.6
ENSG00000112742.10	0.0965907	ENSG00000188312.14
ENSG00000116747.13	0.0965905	ENSG00000172346.15
ENSG00000101868.13	0.0965897	ENSG00000145191.15
ENSG00000134291.12	0.0965897	ENSG00000151725.12
ENSG00000166441.13	0.0965896	ENSG00000231500.7
ENSG00000137776.17	0.0965885	ENSG00000163714.18
ENSG00000115816.15	0.0965884	ENSG00000155438.12
ENSG00000030582.18	0.0965882	ENSG00000158769.18
ENSG00000100462.16	0.096588	ENSG00000175792.12
ENSG00000108963.19	0.0965878	ENSG00000143376.14
ENSG00000084623.12	0.0965871	ENSG00000138430.16
ENSG00000067082.15	0.0965866	ENSG00000135334.9
ENSG00000140932.10	0.0965865	ENSG00000185347.18
ENSG00000137185.13	0.0965858	ENSG00000160932.11
ENSG00000061794.13	0.0965849	ENSG00000107815.10
ENSG00000106305.10	0.0965833	ENSG00000173950.16
ENSG00000077458.13	0.0965831	ENSG00000164253.14
ENSG00000117691.10	0.0965826	ENSG00000196476.12
ENSG00000014216.16	0.0965822	ENSG00000136718.10
ENSG00000117507.6	0.0965815	ENSG00000141428.17
ENSG00000137135.18	0.0965812	ENSG00000149929.16
ENSG00000151576.10	0.0965812	ENSG00000165195.16
ENSG00000124207.17	0.0965808	ENSG00000174442.12
ENSG00000123416.15	0.0965808	ENSG00000237649.8
ENSG00000143155.13	0.0965807	ENSG00000225572.1
ENSG00000171365.17	0.0965796	ENSG00000180694.14
ENSG00000239951.1	0.0965789	ENSG00000276775.1
ENSG00000065150.21	0.0965784	ENSG00000149136.9
ENSG00000051180.17	0.0965779	ENSG00000076382.17
ENSG00000101126.18	0.0965776	ENSG00000156482.11
ENSG00000137038.8	0.0965775	ENSG00000175193.14
ENSG00000112234.9	0.096577	ENSG00000131351.15
ENSG00000088325.16	0.096576	ENSG00000153044.10
ENSG00000117000.9	0.0965755	ENSG00000166128.13
ENSG00000059769.20	0.0965754	ENSG00000105821.15
ENSG00000159337.7	0.0965747	ENSG00000231898.9
ENSG00000065183.16	0.0965745	ENSG00000163938.17
ENSG00000132300.19	0.0965739	ENSG00000147854.17
ENSG00000119707.14	0.0965736	ENSG00000155100.11
ENSG00000137876.11	0.0965729	ENSG00000149806.11
ENSG00000137269.15	0.0965727	ENSG00000163161.14
ENSG00000086598.11	0.0965726	ENSG00000182952.5
ENSG00000077080.10	0.0965718	ENSG00000173627.8
ENSG00000165886.5	0.0965717	ENSG00000166272.18
ENSG00000087053.20	0.0965716	ENSG00000205476.9
ENSG00000085872.15	0.0965715	ENSG00000100441.10
ENSG00000117691.10	0.0965715	ENSG00000248333.9
ENSG00000106153.13	0.096571	ENSG00000189043.10
ENSG00000152092.16	0.0965708	ENSG00000231503.4
ENSG00000140750.17	0.0965698	ENSG00000144524.18
ENSG00000102098.19	0.0965694	ENSG00000152642.11
ENSG00000024526.17	0.0965689	ENSG00000065328.17
ENSG00000140750.17	0.0965685	ENSG00000149639.15
ENSG00000106554.13	0.0965684	ENSG00000128513.16
ENSG00000070814.22	0.0965682	ENSG00000103160.12
ENSG00000137135.18	0.0965677	ENSG00000154839.10
ENSG00000141425.18	0.0965669	ENSG00000159131.17
ENSG00000168092.14	0.0965669	ENSG00000214826.5
ENSG00000101654.18	0.0965668	ENSG00000138166.6
ENSG00000147155.11	0.0965666	ENSG00000174917.9
ENSG00000160803.8	0.0965662	ENSG00000188706.13
ENSG00000132275.11	0.0965659	ENSG00000138385.16
ENSG00000223949.8	0.0965654	ENSG00000230866.2
ENSG00000095596.12	0.096565	ENSG00000207444.1
ENSG00000102786.15	0.0965649	ENSG00000199032.1
ENSG00000111665.12	0.0965648	ENSG00000167513.9
ENSG00000188782.9	0.0965644	ENSG00000231163.6
ENSG00000101695.9	0.0965641	ENSG00000113494.17
ENSG00000217783.2	0.096564	ENSG00000241685.10
ENSG00000100246.13	0.0965639	ENSG00000183943.6
ENSG00000136045.12	0.0965637	ENSG00000163938.17
ENSG00000005238.20	0.0965636	ENSG00000166946.14
ENSG00000010295.20	0.0965631	ENSG00000168564.6
ENSG00000071537.14	0.096563	ENSG00000226174.7
ENSG00000169188.5	0.0965629	ENSG00000273559.5
ENSG00000125798.15	0.0965627	ENSG00000251151.2
ENSG00000164631.19	0.0965625	ENSG00000185246.18
ENSG00000134152.11	0.0965609	ENSG00000236375.3
ENSG00000185298.13	0.0965608	ENSG00000242028.8
ENSG00000101193.8	0.0965606	ENSG00000171169.9
ENSG00000163479.14	0.0965605	ENSG00000249850.1
ENSG00000123374.11	0.0965601	ENSG00000159147.18
ENSG00000043093.15	0.09656	ENSG00000173598.14
ENSG00000189058.9	0.0965597	ENSG00000242580.1
ENSG00000111348.9	0.0965596	ENSG00000185475.11
ENSG00000142784.16	0.0965592	ENSG00000144021.3
ENSG00000107077.19	0.0965592	ENSG00000157796.18
ENSG00000127184.13	0.0965587	ENSG00000135537.17
ENSG00000111684.11	0.0965586	ENSG00000126903.16
ENSG00000179776.19	0.0965584	ENSG00000196914.9
ENSG00000014138.9	0.096558	ENSG00000095485.18
ENSG00000119711.13	0.0965577	ENSG00000150401.15
ENSG00000115514.12	0.0965568	ENSG00000125445.11
ENSG00000167863.12	0.0965567	ENSG00000169599.13
ENSG00000147403.18	0.0965563	ENSG00000152082.15
ENSG00000153140.9	0.0965551	ENSG00000197056.11
ENSG00000006530.18	0.0965541	ENSG00000071243.16
ENSG00000071991.9	0.0965541	ENSG00000258684.2
ENSG00000089685.15	0.096554	ENSG00000184792.16
ENSG00000258429.2	0.0965533	ENSG00000284324.1
ENSG00000127220.6	0.0965526	ENSG00000160214.13
ENSG00000112333.12	0.0965519	ENSG00000231898.9
ENSG00000123737.13	0.0965519	ENSG00000247596.10
ENSG00000163833.8	0.0965516	ENSG00000233347.1
ENSG00000079387.14	0.09655	ENSG00000114098.18
ENSG00000110721.12	0.0965497	ENSG00000178904.19
ENSG00000103168.17	0.0965493	ENSG00000145191.15
ENSG00000025770.19	0.096549	ENSG00000138658.16
ENSG00000255772.5	0.0965483	ENSG00000258502.6
ENSG00000145191.15	0.0965471	ENSG00000155100.11
ENSG00000225321.2	0.0965469	ENSG00000231605.6
ENSG00000038358.15	0.0965464	ENSG00000122965.11
ENSG00000085231.14	0.0965463	ENSG00000107938.18
ENSG00000234782.3	0.0965463	ENSG00000235174.1
ENSG00000119280.17	0.0965454	ENSG00000167363.14
ENSG00000123552.18	0.0965453	ENSG00000164221.13
ENSG00000164616.16	0.0965452	ENSG00000234797.5
ENSG00000146802.13	0.0965451	ENSG00000157764.14
ENSG00000126775.9	0.096545	ENSG00000198373.13
ENSG00000100297.16	0.0965435	ENSG00000171320.15
ENSG00000100575.14	0.0965431	ENSG00000104231.11
ENSG00000008988.11	0.0965427	ENSG00000108298.12
ENSG00000135723.14	0.0965425	ENSG00000170191.5
ENSG00000234864.2	0.0965424	ENSG00000259459.6
ENSG00000111203.13	0.0965412	ENSG00000154957.14
ENSG00000162073.14	0.0965412	ENSG00000163781.14
ENSG00000132313.15	0.0965408	ENSG00000159131.17
ENSG00000170989.10	0.0965407	ENSG00000237065.2
ENSG00000101079.21	0.0965403	ENSG00000161542.17
ENSG00000058866.15	0.0965398	ENSG00000134072.11
ENSG00000166261.11	0.0965397	ENSG00000185246.18
ENSG00000151725.12	0.0965393	ENSG00000169607.13
ENSG00000005238.20	0.0965392	ENSG00000118496.5
ENSG00000249279.6	0.0965391	ENSG00000258979.3
ENSG00000188316.15	0.0965385	ENSG00000256394.3
ENSG00000066813.14	0.0965376	ENSG00000141965.5
ENSG00000108784.10	0.0965375	ENSG00000173950.16
ENSG00000104894.12	0.0965373	ENSG00000163608.15
ENSG00000242042.1	0.0965371	ENSG00000268297.1
ENSG00000237460.3	0.0965371	ENSG00000276397.2
ENSG00000110697.13	0.0965368	ENSG00000116771.6
ENSG00000156860.16	0.0965368	ENSG00000224083.1
ENSG00000178952.11	0.0965357	ENSG00000179958.10
ENSG00000130254.12	0.0965348	ENSG00000171453.20
ENSG00000147647.13	0.0965348	ENSG00000172497.9
ENSG00000125877.13	0.0965347	ENSG00000213178.3
ENSG00000172613.8	0.096534	ENSG00000176853.16
ENSG00000126759.14	0.096534	ENSG00000198951.12
ENSG00000157456.8	0.0965329	ENSG00000173868.12
ENSG00000092531.10	0.0965324	ENSG00000132275.11
ENSG00000227471.9	0.0965324	ENSG00000248809.6
ENSG00000134291.12	0.0965321	ENSG00000143476.18
ENSG00000110046.13	0.0965314	ENSG00000157036.13
ENSG00000171320.15	0.0965311	ENSG00000172534.14
ENSG00000200488.1	0.0965311	ENSG00000236735.3
ENSG00000237013.1	0.0965308	ENSG00000248494.1
ENSG00000158545.16	0.0965305	ENSG00000198301.12
ENSG00000114867.22	0.0965304	ENSG00000163655.16
ENSG00000229847.9	0.0965302	ENSG00000257126.6
ENSG00000141101.13	0.0965299	ENSG00000159111.13
ENSG00000185507.21	0.0965294	ENSG00000284194.3
ENSG00000105708.9	0.0965291	ENSG00000146839.19
ENSG00000115514.12	0.0965283	ENSG00000171204.13
ENSG00000144655.15	0.0965283	ENSG00000182919.15
ENSG00000126218.12	0.0965282	ENSG00000152137.8
ENSG00000169105.8	0.0965282	ENSG00000275215.1
ENSG00000100483.14	0.0965281	ENSG00000112511.18
ENSG00000135404.12	0.0965281	ENSG00000139624.14
ENSG00000188322.8	0.0965279	ENSG00000245311.2
ENSG00000105617.4	0.0965278	ENSG00000225215.1
ENSG00000130811.12	0.0965275	ENSG00000142534.7
ENSG00000135951.16	0.0965272	ENSG00000148200.17
ENSG00000124784.9	0.0965267	ENSG00000140386.13
ENSG00000066455.13	0.0965259	ENSG00000162598.13
ENSG00000012504.15	0.0965258	ENSG00000103710.11
ENSG00000006116.4	0.0965254	ENSG00000225316.3
ENSG00000108590.11	0.0965249	ENSG00000144362.12
ENSG00000095370.20	0.0965234	ENSG00000158552.13
ENSG00000105383.15	0.0965231	ENSG00000156873.16
ENSG00000140931.20	0.0965219	ENSG00000215704.10
ENSG00000231782.7	0.0965217	ENSG00000280989.2
ENSG00000170323.9	0.096521	ENSG00000173269.14
ENSG00000151239.14	0.096521	ENSG00000249850.1
ENSG00000144713.13	0.0965209	ENSG00000145592.14
ENSG00000076650.7	0.0965207	ENSG00000154920.15
ENSG00000144566.11	0.0965207	ENSG00000184162.15
ENSG00000075188.9	0.0965206	ENSG00000108784.10
ENSG00000112234.9	0.0965201	ENSG00000146918.20
ENSG00000140950.16	0.0965198	ENSG00000156804.7
ENSG00000202354.1	0.0965194	ENSG00000278771.1
ENSG00000004142.12	0.0965191	ENSG00000075826.17
ENSG00000138660.12	0.0965187	ENSG00000145331.14
ENSG00000178718.7	0.0965187	ENSG00000259845.1
ENSG00000104897.10	0.0965184	ENSG00000160633.13
ENSG00000214223.4	0.0965178	ENSG00000244363.3
ENSG00000104835.15	0.0965176	ENSG00000118557.16
ENSG00000230711.2	0.0965175	ENSG00000250298.6
ENSG00000100220.12	0.0965169	ENSG00000117118.10
ENSG00000124201.15	0.0965167	ENSG00000177409.12
ENSG00000149792.9	0.0965164	ENSG00000159761.15
ENSG00000157796.18	0.0965164	ENSG00000164307.13
ENSG00000087586.18	0.0965156	ENSG00000177602.5
ENSG00000153107.13	0.096515	ENSG00000164818.16
ENSG00000156876.10	0.096515	ENSG00000237649.8
ENSG00000232916.1	0.096515	ENSG00000242276.2
ENSG00000144713.13	0.0965149	ENSG00000221983.8
ENSG00000014216.16	0.0965148	ENSG00000101546.13
ENSG00000165775.18	0.0965147	ENSG00000189043.10
ENSG00000109917.11	0.0965144	ENSG00000124193.16
ENSG00000111785.21	0.096514	ENSG00000197471.12
ENSG00000101247.18	0.0965138	ENSG00000165669.14
ENSG00000089289.16	0.0965133	ENSG00000126756.12
ENSG00000071189.21	0.0965132	ENSG00000173614.14
ENSG00000034713.8	0.096513	ENSG00000100038.20
ENSG00000211893.4	0.096513	ENSG00000211966.2
ENSG00000108773.11	0.0965129	ENSG00000241058.4
ENSG00000186187.12	0.0965123	ENSG00000211691.2
ENSG00000088926.14	0.0965118	ENSG00000235690.2
ENSG00000058272.19	0.0965115	ENSG00000141098.13
ENSG00000115993.13	0.0965109	ENSG00000170271.11
ENSG00000010610.10	0.0965107	ENSG00000136098.17
ENSG00000099994.11	0.0965103	ENSG00000146410.12
ENSG00000065548.18	0.0965101	ENSG00000143621.17
ENSG00000111237.19	0.09651	ENSG00000136279.21
ENSG00000071994.11	0.0965099	ENSG00000215021.10
ENSG00000096264.14	0.0965097	ENSG00000176105.14
ENSG00000251576.1	0.0965094	ENSG00000258279.4
ENSG00000120907.18	0.0965092	ENSG00000144908.14
ENSG00000174132.9	0.0965089	ENSG00000259332.3
ENSG00000138346.15	0.0965087	ENSG00000162073.14
ENSG00000090238.12	0.0965084	ENSG00000164463.12
ENSG00000142230.13	0.0965073	ENSG00000149136.9
ENSG00000118690.13	0.0965072	ENSG00000256150.2
ENSG00000142892.15	0.0965068	ENSG00000154027.19
ENSG00000239039.1	0.0965065	ENSG00000251869.1
ENSG00000198301.12	0.0965062	ENSG00000204310.13
ENSG00000144320.14	0.0965056	ENSG00000158545.16
ENSG00000110429.14	0.0965054	ENSG00000119801.13
ENSG00000160298.18	0.0965053	ENSG00000176208.9
ENSG00000099901.17	0.0965046	ENSG00000132341.12
ENSG00000150787.8	0.0965044	ENSG00000173653.8
ENSG00000131473.17	0.096504	ENSG00000239039.1
ENSG00000182512.5	0.0965036	ENSG00000198876.13
ENSG00000199831.1	0.096503	ENSG00000201510.1
ENSG00000122299.12	0.0965026	ENSG00000198563.14
ENSG00000214914.3	0.0965026	ENSG00000240914.1
ENSG00000153790.12	0.0965024	ENSG00000199024.1
ENSG00000070047.13	0.0965021	ENSG00000185246.18
ENSG00000122952.17	0.096502	ENSG00000156876.10
ENSG00000077080.10	0.0965018	ENSG00000138161.14
ENSG00000230866.2	0.0965011	ENSG00000257906.3
ENSG00000101958.14	0.0965007	ENSG00000157119.12
ENSG00000091127.14	0.0965004	ENSG00000163811.12
ENSG00000091164.13	0.0964993	ENSG00000171443.7
ENSG00000130643.9	0.0964991	ENSG00000138813.10
ENSG00000156471.13	0.096499	ENSG00000176697.20
ENSG00000099385.12	0.0964987	ENSG00000169567.13
ENSG00000038219.13	0.0964984	ENSG00000100888.15
ENSG00000128059.8	0.0964978	ENSG00000163811.12
ENSG00000051128.19	0.0964965	ENSG00000125968.9
ENSG00000118557.16	0.0964956	ENSG00000165733.8
ENSG00000118557.16	0.0964956	ENSG00000176973.8
ENSG00000111845.5	0.0964953	ENSG00000113460.13
ENSG00000115268.10	0.096495	ENSG00000146701.12
ENSG00000122735.16	0.0964943	ENSG00000261446.4
ENSG00000105383.15	0.096494	ENSG00000179241.13
ENSG00000176754.13	0.0964939	ENSG00000224406.6
ENSG00000101412.13	0.0964933	ENSG00000117399.14
ENSG00000117650.13	0.096493	ENSG00000168300.14
ENSG00000154305.18	0.096493	ENSG00000249709.8
ENSG00000132275.11	0.0964926	ENSG00000160094.15
ENSG00000200913.1	0.0964926	ENSG00000201998.1
ENSG00000071051.14	0.0964921	ENSG00000111364.16
ENSG00000094916.16	0.0964921	ENSG00000117632.23
ENSG00000080371.6	0.0964921	ENSG00000198408.14
ENSG00000009954.11	0.096492	ENSG00000126005.17
ENSG00000076382.17	0.0964906	ENSG00000177602.5
ENSG00000101161.8	0.0964901	ENSG00000110060.9
ENSG00000120129.6	0.09649	ENSG00000165506.15
ENSG00000147164.12	0.0964896	ENSG00000157600.12
ENSG00000115233.12	0.0964896	ENSG00000173692.14
ENSG00000012174.12	0.0964885	ENSG00000137776.17
ENSG00000100038.20	0.0964882	ENSG00000182087.14
ENSG00000118579.13	0.0964877	ENSG00000132286.12
ENSG00000154079.6	0.096487	ENSG00000201010.1
ENSG00000145194.19	0.0964866	ENSG00000168539.4
ENSG00000174744.14	0.0964866	ENSG00000269858.6
ENSG00000211807.3	0.0964862	ENSG00000211849.1
ENSG00000115107.20	0.0964859	ENSG00000183597.16
ENSG00000100632.11	0.0964855	ENSG00000134001.15
ENSG00000039987.7	0.0964848	ENSG00000173826.15
ENSG00000162735.19	0.0964838	ENSG00000213453.3
ENSG00000144655.15	0.0964834	ENSG00000265396.1
ENSG00000116668.13	0.096483	ENSG00000145386.11
ENSG00000104866.11	0.0964821	ENSG00000165102.15
ENSG00000006625.18	0.0964817	ENSG00000260762.1
ENSG00000162607.13	0.0964816	ENSG00000198826.11
ENSG00000162814.11	0.0964811	ENSG00000171368.12
ENSG00000126457.22	0.096481	ENSG00000128050.9
ENSG00000117505.13	0.0964805	ENSG00000189114.8
ENSG00000174498.14	0.0964799	ENSG00000256356.1
ENSG00000104903.5	0.0964797	ENSG00000141034.10
ENSG00000171431.4	0.0964792	ENSG00000182255.7
ENSG00000108039.18	0.0964778	ENSG00000205413.8
ENSG00000170484.10	0.0964776	ENSG00000233304.7
ENSG00000111364.16	0.0964774	ENSG00000111845.5
ENSG00000213326.4	0.0964774	ENSG00000251495.1
ENSG00000125910.6	0.0964771	ENSG00000128708.13
ENSG00000105298.14	0.0964769	ENSG00000169718.18
ENSG00000233560.2	0.0964768	ENSG00000233924.1
ENSG00000109606.13	0.0964765	ENSG00000112578.10
ENSG00000077080.10	0.0964763	ENSG00000229240.9
ENSG00000169976.7	0.0964761	ENSG00000171858.18
ENSG00000106153.13	0.0964757	ENSG00000180992.7
ENSG00000166508.18	0.0964753	ENSG00000198056.15
ENSG00000197296.6	0.0964749	ENSG00000244187.8
ENSG00000161643.13	0.0964729	ENSG00000179921.15
ENSG00000099994.11	0.0964726	ENSG00000129749.3
ENSG00000176022.7	0.0964726	ENSG00000187713.7
ENSG00000113492.14	0.0964723	ENSG00000235731.3
ENSG00000129292.21	0.096472	ENSG00000243650.3
ENSG00000157456.8	0.0964718	ENSG00000276043.5
ENSG00000100429.18	0.0964711	ENSG00000145692.15
ENSG00000005100.13	0.0964709	ENSG00000103043.15
ENSG00000134107.5	0.0964705	ENSG00000134283.18
ENSG00000188765.7	0.0964698	ENSG00000223529.1
ENSG00000232084.5	0.0964697	ENSG00000251219.2
ENSG00000100038.20	0.0964695	ENSG00000206562.12
ENSG00000164209.17	0.0964689	ENSG00000174606.14
ENSG00000166226.13	0.096468	ENSG00000174173.7
ENSG00000119421.7	0.0964676	ENSG00000172954.14
ENSG00000198783.6	0.0964666	ENSG00000248643.5
ENSG00000141510.18	0.0964664	ENSG00000146701.12
ENSG00000148444.16	0.0964664	ENSG00000213625.9
ENSG00000223488.2	0.0964662	ENSG00000248801.7
ENSG00000138385.16	0.0964656	ENSG00000185246.18
ENSG00000101608.13	0.0964652	ENSG00000157045.9
ENSG00000137055.15	0.0964649	ENSG00000163904.13
ENSG00000187045.19	0.0964629	ENSG00000233609.3
ENSG00000198618.5	0.0964622	ENSG00000252577.1
ENSG00000091127.14	0.0964613	ENSG00000137124.8
ENSG00000119421.7	0.0964611	ENSG00000163468.15
ENSG00000173826.15	0.096461	ENSG00000227695.6
ENSG00000144895.12	0.0964606	ENSG00000171858.18
ENSG00000117697.15	0.0964604	ENSG00000204435.15
ENSG00000111247.15	0.0964598	ENSG00000168393.13
ENSG00000068697.7	0.0964596	ENSG00000141580.16
ENSG00000120696.9	0.0964596	ENSG00000196227.11
ENSG00000175564.13	0.0964595	ENSG00000196152.10
ENSG00000108469.15	0.0964585	ENSG00000145348.17
ENSG00000100612.14	0.0964582	ENSG00000196182.11
ENSG00000130707.18	0.0964578	ENSG00000178096.9
ENSG00000169679.15	0.0964578	ENSG00000178150.10
ENSG00000156860.16	0.0964568	ENSG00000235917.1
ENSG00000101940.18	0.0964567	ENSG00000125901.6
ENSG00000132780.17	0.0964566	ENSG00000162073.14
ENSG00000207523.1	0.0964563	ENSG00000222489.1
ENSG00000065978.19	0.0964559	ENSG00000105258.9
ENSG00000164258.12	0.0964558	ENSG00000165661.17
ENSG00000198797.7	0.0964558	ENSG00000221887.6
ENSG00000242017.1	0.0964556	ENSG00000248673.2
ENSG00000129103.19	0.0964542	ENSG00000244383.2
ENSG00000162032.16	0.0964536	ENSG00000215305.10
ENSG00000117691.10	0.096453	ENSG00000180879.14
ENSG00000117394.24	0.0964524	ENSG00000123091.5
ENSG00000026751.17	0.0964524	ENSG00000235217.6
ENSG00000164219.10	0.0964522	ENSG00000174032.17
ENSG00000117151.13	0.0964521	ENSG00000175662.18
ENSG00000066813.14	0.096452	ENSG00000148584.15
ENSG00000136942.15	0.0964518	ENSG00000174547.13
ENSG00000148840.11	0.0964516	ENSG00000178127.13
ENSG00000133030.22	0.0964513	ENSG00000154025.16
ENSG00000204424.10	0.0964507	ENSG00000251435.1
ENSG00000211653.2	0.0964504	ENSG00000240864.3
ENSG00000114473.14	0.0964501	ENSG00000140391.15
ENSG00000110876.10	0.0964497	ENSG00000133935.7
ENSG00000163635.20	0.0964496	ENSG00000175938.7
ENSG00000125970.12	0.0964495	ENSG00000138107.13
ENSG00000217783.2	0.0964494	ENSG00000230071.2
ENSG00000004142.12	0.0964486	ENSG00000163655.16
ENSG00000161265.15	0.0964482	ENSG00000162148.11
ENSG00000103550.14	0.0964479	ENSG00000163938.17
ENSG00000132471.12	0.0964475	ENSG00000224877.4
ENSG00000063177.13	0.0964472	ENSG00000142541.18
ENSG00000083828.16	0.0964466	ENSG00000196724.13
ENSG00000165264.11	0.0964461	ENSG00000204308.8
ENSG00000161970.15	0.0964454	ENSG00000241837.7
ENSG00000102904.15	0.0964447	ENSG00000146731.11
ENSG00000211648.2	0.0964447	ENSG00000242580.1
ENSG00000184210.6	0.0964443	ENSG00000234233.1
ENSG00000034533.12	0.0964439	ENSG00000146463.12
ENSG00000102781.14	0.0964431	ENSG00000186063.13
ENSG00000130254.12	0.0964429	ENSG00000204574.14
ENSG00000057608.17	0.0964428	ENSG00000132676.16
ENSG00000234618.1	0.0964425	ENSG00000254996.5
ENSG00000126005.17	0.0964422	ENSG00000183431.12
ENSG00000106927.12	0.0964417	ENSG00000168539.4
ENSG00000165689.17	0.0964411	ENSG00000177192.14
ENSG00000109606.13	0.0964401	ENSG00000111364.16
ENSG00000114988.12	0.0964378	ENSG00000158769.18
ENSG00000130227.17	0.0964378	ENSG00000172331.12
ENSG00000133028.12	0.0964372	ENSG00000213380.16
ENSG00000196437.12	0.0964353	ENSG00000197863.9
ENSG00000143921.9	0.0964351	ENSG00000162598.13
ENSG00000121417.14	0.096434	ENSG00000188785.12
ENSG00000233973.7	0.096434	ENSG00000267779.7
ENSG00000112576.13	0.0964338	ENSG00000115137.12
ENSG00000084623.12	0.0964336	ENSG00000200243.1
ENSG00000105173.14	0.096433	ENSG00000125703.15
ENSG00000134056.12	0.0964325	ENSG00000155959.12
ENSG00000122779.18	0.0964321	ENSG00000128513.16
ENSG00000172007.7	0.0964317	ENSG00000196544.8
ENSG00000232458.1	0.0964309	ENSG00000261683.2
ENSG00000166508.18	0.0964308	ENSG00000167220.12
ENSG00000090339.9	0.0964307	ENSG00000138166.6
ENSG00000148843.15	0.0964306	ENSG00000189046.11
ENSG00000233079.3	0.0964303	ENSG00000234279.2
ENSG00000224546.2	0.0964298	ENSG00000239224.3
ENSG00000155265.11	0.0964285	ENSG00000172005.11
ENSG00000118181.11	0.096428	ENSG00000213741.11
ENSG00000170088.14	0.0964277	ENSG00000239789.6
ENSG00000126001.16	0.0964276	ENSG00000137776.17
ENSG00000115806.13	0.0964275	ENSG00000172939.9
ENSG00000055070.17	0.0964273	ENSG00000172354.10
ENSG00000170260.9	0.0964271	ENSG00000185716.12
ENSG00000101407.13	0.0964263	ENSG00000198301.12
ENSG00000132846.6	0.0964258	ENSG00000138160.7
ENSG00000100412.17	0.0964257	ENSG00000117593.12
ENSG00000160185.15	0.096425	ENSG00000163600.13
ENSG00000233644.1	0.0964245	ENSG00000267296.2
ENSG00000109606.13	0.0964243	ENSG00000130935.10
ENSG00000145692.15	0.096424	ENSG00000273311.1
ENSG00000214460.3	0.0964239	ENSG00000223822.2
ENSG00000235731.3	0.0964231	ENSG00000248942.3
ENSG00000066044.15	0.0964229	ENSG00000099901.17
ENSG00000154265.16	0.0964228	ENSG00000181690.8
ENSG00000168438.15	0.0964227	ENSG00000227376.1
ENSG00000137310.12	0.0964217	ENSG00000230330.1
ENSG00000166930.7	0.0964212	ENSG00000235731.3
ENSG00000147854.17	0.0964205	ENSG00000160633.13
ENSG00000093183.14	0.09642	ENSG00000174684.7
ENSG00000009954.11	0.0964198	ENSG00000163872.16
ENSG00000042445.14	0.0964194	ENSG00000083444.17
ENSG00000165689.17	0.0964184	ENSG00000226479.4
ENSG00000145623.13	0.0964181	ENSG00000162630.6
ENSG00000123975.5	0.0964179	ENSG00000126787.13
ENSG00000171204.13	0.0964179	ENSG00000283498.1
ENSG00000130816.17	0.0964178	ENSG00000168883.20
ENSG00000111602.12	0.0964176	ENSG00000128973.13
ENSG00000127586.17	0.0964169	ENSG00000145191.15
ENSG00000110315.7	0.0964166	ENSG00000131584.19
ENSG00000154518.10	0.0964154	ENSG00000213619.11
ENSG00000141428.17	0.096415	ENSG00000152359.15
ENSG00000163938.17	0.0964142	ENSG00000166508.18
ENSG00000006125.18	0.096414	ENSG00000113273.17
ENSG00000155189.12	0.0964136	ENSG00000157800.18
ENSG00000125944.21	0.0964136	ENSG00000179051.14
ENSG00000117616.18	0.0964131	ENSG00000175155.11
ENSG00000202058.1	0.0964127	ENSG00000207008.1
ENSG00000115514.12	0.0964125	ENSG00000141428.17
ENSG00000165997.5	0.0964117	ENSG00000178074.6
ENSG00000163075.13	0.0964113	ENSG00000178776.5
ENSG00000143870.13	0.0964111	ENSG00000170266.16
ENSG00000170653.19	0.0964109	ENSG00000171861.11
ENSG00000211679.2	0.0964107	ENSG00000211964.3
ENSG00000111602.12	0.0964087	ENSG00000156802.13
ENSG00000234602.9	0.096408	ENSG00000237092.2
ENSG00000119414.12	0.0964071	ENSG00000206952.3
ENSG00000213741.11	0.0964065	ENSG00000214113.11
ENSG00000166851.15	0.0964058	ENSG00000166889.14
ENSG00000228536.3	0.0964054	ENSG00000236497.2
ENSG00000071246.11	0.0964053	ENSG00000187922.14
ENSG00000181007.9	0.0964052	ENSG00000185869.15
ENSG00000108405.4	0.0964051	ENSG00000135378.4
ENSG00000057663.16	0.0964044	ENSG00000166266.14
ENSG00000126457.22	0.0964041	ENSG00000197785.14
ENSG00000013561.18	0.0964039	ENSG00000140451.13
ENSG00000200783.1	0.0964036	ENSG00000214975.4
ENSG00000106689.11	0.096403	ENSG00000138435.16
ENSG00000175215.11	0.0964028	ENSG00000196821.10
ENSG00000133275.16	0.0964019	ENSG00000204366.4
ENSG00000129675.16	0.0964013	ENSG00000185198.12
ENSG00000200488.1	0.0964013	ENSG00000263266.2
ENSG00000242512.9	0.0964003	ENSG00000270230.1
ENSG00000167080.9	0.0963995	ENSG00000172421.10
ENSG00000127564.17	0.0963995	ENSG00000265745.2
ENSG00000092201.10	0.0963993	ENSG00000151665.13
ENSG00000111203.13	0.0963989	ENSG00000196684.12
ENSG00000178952.11	0.0963989	ENSG00000201010.1
ENSG00000088926.14	0.0963987	ENSG00000174672.16
ENSG00000126067.12	0.0963977	ENSG00000198862.14
ENSG00000143398.20	0.0963976	ENSG00000157538.14
ENSG00000147443.13	0.0963975	ENSG00000198517.10
ENSG00000164162.14	0.0963974	ENSG00000175105.8
ENSG00000198521.12	0.0963968	ENSG00000269837.1
ENSG00000136504.13	0.0963964	ENSG00000170260.9
ENSG00000068001.14	0.0963964	ENSG00000225418.1
ENSG00000005981.13	0.0963963	ENSG00000152422.16
ENSG00000042753.12	0.0963959	ENSG00000135521.9
ENSG00000132382.15	0.0963957	ENSG00000219902.1
ENSG00000110721.12	0.0963954	ENSG00000122694.16
ENSG00000138430.16	0.0963953	ENSG00000178982.10
ENSG00000108592.17	0.0963948	ENSG00000177192.14
ENSG00000121104.8	0.0963944	ENSG00000179262.10
ENSG00000211660.3	0.0963931	ENSG00000239951.1
ENSG00000213442.5	0.096393	ENSG00000229638.1
ENSG00000165304.8	0.096392	ENSG00000175634.15
ENSG00000101558.14	0.096392	ENSG00000269821.1
ENSG00000167094.16	0.0963902	ENSG00000211794.3
ENSG00000131013.4	0.0963895	ENSG00000143376.14
ENSG00000173698.18	0.0963894	ENSG00000253831.3
ENSG00000232420.2	0.0963892	ENSG00000259361.7
ENSG00000112659.14	0.0963891	ENSG00000179532.13
ENSG00000115239.24	0.0963885	ENSG00000164162.14
ENSG00000145247.12	0.0963882	ENSG00000214941.8
ENSG00000160049.12	0.0963876	ENSG00000173614.14
ENSG00000114648.12	0.0963876	ENSG00000198894.8
ENSG00000085117.12	0.0963868	ENSG00000132382.15
ENSG00000100014.20	0.0963867	ENSG00000157823.17
ENSG00000132801.7	0.0963863	ENSG00000140993.11
ENSG00000124783.14	0.096385	ENSG00000142864.15
ENSG00000118193.12	0.0963847	ENSG00000118689.15
ENSG00000042753.12	0.0963845	ENSG00000164081.13
ENSG00000147437.10	0.0963839	ENSG00000244383.2
ENSG00000101945.17	0.0963832	ENSG00000141560.15
ENSG00000147604.14	0.0963832	ENSG00000176731.12
ENSG00000168903.9	0.0963828	ENSG00000257271.1
ENSG00000132646.11	0.0963827	ENSG00000135451.13
ENSG00000136643.12	0.0963824	ENSG00000198794.12
ENSG00000156973.14	0.0963812	ENSG00000162396.6
ENSG00000207313.1	0.0963812	ENSG00000212135.1
ENSG00000167914.12	0.0963792	ENSG00000186625.14
ENSG00000005893.16	0.0963788	ENSG00000177628.16
ENSG00000162399.9	0.0963787	ENSG00000223358.5
ENSG00000141101.13	0.0963781	ENSG00000247626.5
ENSG00000125656.11	0.0963778	ENSG00000176182.6
ENSG00000102178.13	0.0963777	ENSG00000137098.14
ENSG00000142731.11	0.0963774	ENSG00000185480.12
ENSG00000120903.13	0.0963772	ENSG00000275226.1
ENSG00000012174.12	0.096377	ENSG00000119760.16
ENSG00000132879.14	0.0963769	ENSG00000183513.9
ENSG00000171302.17	0.0963767	ENSG00000171475.14
ENSG00000102753.10	0.0963748	ENSG00000104518.11
ENSG00000076003.5	0.096374	ENSG00000144580.14
ENSG00000201229.1	0.096374	ENSG00000201998.1
ENSG00000111231.9	0.0963739	ENSG00000136643.12
ENSG00000066813.14	0.0963736	ENSG00000223518.5
ENSG00000162944.11	0.0963735	ENSG00000230356.1
ENSG00000125885.13	0.0963734	ENSG00000177602.5
ENSG00000167740.10	0.0963728	ENSG00000204498.11
ENSG00000110321.19	0.0963728	ENSG00000278845.5
ENSG00000136149.6	0.0963723	ENSG00000233913.7
ENSG00000128294.16	0.0963719	ENSG00000142784.16
ENSG00000130684.14	0.0963719	ENSG00000214460.3
ENSG00000205667.3	0.0963719	ENSG00000260762.1
ENSG00000207308.1	0.0963715	ENSG00000230844.3
ENSG00000100348.10	0.0963709	ENSG00000116750.14
ENSG00000168748.14	0.0963706	ENSG00000259527.2
ENSG00000117691.10	0.09637	ENSG00000170266.16
ENSG00000148090.12	0.0963699	ENSG00000223745.8
ENSG00000103496.15	0.0963697	ENSG00000143870.13
ENSG00000161996.19	0.0963687	ENSG00000167325.15
ENSG00000172780.17	0.0963687	ENSG00000176476.9
ENSG00000125733.18	0.0963675	ENSG00000179988.15
ENSG00000187151.7	0.0963673	ENSG00000260762.1
ENSG00000013503.10	0.0963672	ENSG00000060688.13
ENSG00000157181.16	0.0963669	ENSG00000182180.14
ENSG00000035664.11	0.0963668	ENSG00000132824.14
ENSG00000148584.15	0.0963668	ENSG00000167612.13
ENSG00000100416.15	0.0963668	ENSG00000176542.10
ENSG00000156860.16	0.0963668	ENSG00000176542.10
ENSG00000113368.12	0.0963658	ENSG00000162062.15
ENSG00000196476.12	0.0963654	ENSG00000231503.4
ENSG00000120306.11	0.0963653	ENSG00000136997.21
ENSG00000110104.13	0.0963643	ENSG00000136003.16
ENSG00000103415.12	0.0963637	ENSG00000126457.22
ENSG00000200792.1	0.0963636	ENSG00000201998.1
ENSG00000041802.11	0.0963633	ENSG00000105722.10
ENSG00000102837.7	0.0963627	ENSG00000233079.3
ENSG00000211897.9	0.0963624	ENSG00000241755.1
ENSG00000058804.12	0.0963615	ENSG00000160208.13
ENSG00000163348.4	0.0963607	ENSG00000164609.10
ENSG00000130299.17	0.0963604	ENSG00000160193.12
ENSG00000163600.13	0.09636	ENSG00000178038.17
ENSG00000163788.14	0.0963597	ENSG00000164985.15
ENSG00000105398.4	0.0963587	ENSG00000232913.8
ENSG00000076053.12	0.0963577	ENSG00000134970.14
ENSG00000154814.14	0.0963575	ENSG00000163519.14
ENSG00000069275.13	0.0963573	ENSG00000118939.18
ENSG00000164944.12	0.0963568	ENSG00000171861.11
ENSG00000151576.10	0.0963567	ENSG00000167721.11
ENSG00000123416.15	0.0963565	ENSG00000228716.7
ENSG00000236052.2	0.0963562	ENSG00000267252.6
ENSG00000080608.10	0.0963561	ENSG00000161533.12
ENSG00000094916.16	0.096356	ENSG00000104897.10
ENSG00000077080.10	0.0963544	ENSG00000229105.1
ENSG00000152495.11	0.0963534	ENSG00000179144.5
ENSG00000196998.19	0.0963534	ENSG00000198858.10
ENSG00000111206.13	0.0963533	ENSG00000133119.13
ENSG00000166133.18	0.0963528	ENSG00000277161.2
ENSG00000126861.5	0.0963516	ENSG00000155926.14
ENSG00000168556.7	0.0963503	ENSG00000224451.2
ENSG00000037897.17	0.0963502	ENSG00000138629.16
ENSG00000174227.16	0.0963501	ENSG00000180902.18
ENSG00000125505.17	0.0963489	ENSG00000142784.16
ENSG00000156959.9	0.0963483	ENSG00000176720.6
ENSG00000112357.14	0.0963479	ENSG00000198839.10
ENSG00000138813.10	0.0963478	ENSG00000171135.15
ENSG00000196268.12	0.0963476	ENSG00000198521.12
ENSG00000112118.20	0.0963472	ENSG00000177602.5
ENSG00000073536.18	0.0963463	ENSG00000163002.13
ENSG00000136448.13	0.0963461	ENSG00000203737.5
ENSG00000123219.13	0.096346	ENSG00000171241.9
ENSG00000146828.18	0.0963449	ENSG00000196411.10
ENSG00000118557.16	0.0963447	ENSG00000130695.16
ENSG00000166930.7	0.0963446	ENSG00000261683.2
ENSG00000116212.15	0.0963443	ENSG00000143493.13
ENSG00000003147.19	0.0963441	ENSG00000164649.20
ENSG00000163499.12	0.096344	ENSG00000167755.15
ENSG00000114346.14	0.0963436	ENSG00000146670.10
ENSG00000063177.13	0.0963426	ENSG00000204392.11
ENSG00000023228.14	0.0963425	ENSG00000126067.12
ENSG00000133606.11	0.0963417	ENSG00000260231.2
ENSG00000138385.16	0.0963416	ENSG00000166477.13
ENSG00000231167.3	0.0963416	ENSG00000242071.3
ENSG00000156860.16	0.0963414	ENSG00000228097.1
ENSG00000125863.20	0.0963404	ENSG00000148248.14
ENSG00000116221.15	0.0963403	ENSG00000132423.12
ENSG00000120798.17	0.0963398	ENSG00000198744.5
ENSG00000121594.12	0.0963389	ENSG00000156127.8
ENSG00000013503.10	0.0963384	ENSG00000196668.4
ENSG00000140386.13	0.096338	ENSG00000185187.13
ENSG00000121390.19	0.0963366	ENSG00000219902.1
ENSG00000074842.8	0.0963353	ENSG00000167645.17
ENSG00000113248.6	0.0963352	ENSG00000240764.4
ENSG00000166261.11	0.0963347	ENSG00000171861.11
ENSG00000175826.12	0.0963347	ENSG00000204469.13
ENSG00000213398.8	0.0963347	ENSG00000231167.3
ENSG00000010256.11	0.0963338	ENSG00000178952.11
ENSG00000112699.11	0.0963332	ENSG00000135597.19
ENSG00000211965.4	0.0963331	ENSG00000211966.2
ENSG00000162592.10	0.096331	ENSG00000171204.13
ENSG00000076382.17	0.0963304	ENSG00000167513.9
ENSG00000227939.1	0.09633	ENSG00000249264.1
ENSG00000102967.12	0.0963288	ENSG00000120800.5
ENSG00000144535.20	0.0963288	ENSG00000166261.11
ENSG00000198937.9	0.0963288	ENSG00000227695.6
ENSG00000076003.5	0.0963283	ENSG00000091651.9
ENSG00000138594.14	0.0963282	ENSG00000175203.17
ENSG00000124659.7	0.096328	ENSG00000186222.5
ENSG00000056586.16	0.0963279	ENSG00000196456.13
ENSG00000111142.14	0.0963272	ENSG00000224877.4
ENSG00000037897.17	0.0963271	ENSG00000140553.18
ENSG00000100347.15	0.0963271	ENSG00000185721.13
ENSG00000101350.8	0.0963262	ENSG00000166037.11
ENSG00000197971.16	0.0963259	ENSG00000275066.5
ENSG00000124608.5	0.0963252	ENSG00000144535.20
ENSG00000131089.17	0.0963249	ENSG00000169291.10
ENSG00000138346.15	0.0963247	ENSG00000148773.14
ENSG00000206885.1	0.096324	ENSG00000259581.3
ENSG00000084070.12	0.0963239	ENSG00000086288.12
ENSG00000138180.16	0.0963238	ENSG00000160447.7
ENSG00000182902.14	0.0963227	ENSG00000260338.2
ENSG00000092853.14	0.0963225	ENSG00000271013.1
ENSG00000147724.12	0.0963224	ENSG00000249618.6
ENSG00000054118.15	0.0963217	ENSG00000116750.14
ENSG00000178429.9	0.0963215	ENSG00000236058.3
ENSG00000132952.12	0.096321	ENSG00000238227.8
ENSG00000119965.13	0.0963208	ENSG00000164039.15
ENSG00000202354.1	0.0963208	ENSG00000212283.1
ENSG00000233570.2	0.0963208	ENSG00000259557.2
ENSG00000234797.5	0.0963199	ENSG00000244073.1
ENSG00000080608.10	0.0963197	ENSG00000176973.8
ENSG00000135521.9	0.0963196	ENSG00000141699.11
ENSG00000051180.17	0.096319	ENSG00000249115.9
ENSG00000120685.20	0.0963183	ENSG00000152683.14
ENSG00000188846.14	0.0963173	ENSG00000197958.13
ENSG00000141985.9	0.0963172	ENSG00000175592.9
ENSG00000083844.10	0.096317	ENSG00000198182.13
ENSG00000103496.15	0.0963169	ENSG00000146701.12
ENSG00000100554.12	0.0963167	ENSG00000177981.11
ENSG00000108784.10	0.0963163	ENSG00000174498.14
ENSG00000170653.19	0.0963162	ENSG00000185163.10
ENSG00000164488.12	0.0963159	ENSG00000236804.1
ENSG00000105438.9	0.0963155	ENSG00000173456.5
ENSG00000196821.10	0.0963143	ENSG00000248971.2
ENSG00000005100.13	0.0963138	ENSG00000107815.10
ENSG00000213950.2	0.0963136	ENSG00000234498.3
ENSG00000060688.13	0.0963131	ENSG00000125944.21
ENSG00000020426.11	0.0963127	ENSG00000051382.9
ENSG00000160741.17	0.0963119	ENSG00000183207.14
ENSG00000139182.15	0.0963118	ENSG00000236017.8
ENSG00000130584.12	0.0963108	ENSG00000143801.18
ENSG00000136237.19	0.0963107	ENSG00000187824.9
ENSG00000198301.12	0.09631	ENSG00000198862.14
ENSG00000229344.1	0.096309	ENSG00000250182.3
ENSG00000141994.16	0.0963079	ENSG00000175938.7
ENSG00000105298.14	0.0963073	ENSG00000124222.22
ENSG00000243795.1	0.096307	ENSG00000273125.2
ENSG00000032444.17	0.0963066	ENSG00000104805.16
ENSG00000107223.13	0.0963063	ENSG00000179085.8
ENSG00000135390.21	0.0963058	ENSG00000231500.7
ENSG00000161647.19	0.0963056	ENSG00000172986.13
ENSG00000105675.9	0.0963055	ENSG00000143032.8
ENSG00000086506.3	0.0963055	ENSG00000206172.8
ENSG00000163395.17	0.0963055	ENSG00000243056.2
ENSG00000143476.18	0.0963054	ENSG00000154920.15
ENSG00000127586.17	0.096305	ENSG00000132780.17
ENSG00000250754.6	0.0963048	ENSG00000256232.1
ENSG00000111229.16	0.0963047	ENSG00000205352.11
ENSG00000120616.16	0.0963042	ENSG00000179988.15
ENSG00000185359.14	0.0963042	ENSG00000198026.8
ENSG00000100055.21	0.0963041	ENSG00000103489.12
ENSG00000108599.15	0.0963039	ENSG00000111653.20
ENSG00000100601.10	0.0963039	ENSG00000197050.11
ENSG00000139620.13	0.0963037	ENSG00000177370.5
ENSG00000258169.1	0.0963031	ENSG00000258779.8
ENSG00000071243.16	0.0963029	ENSG00000100399.16
ENSG00000134982.17	0.0963027	ENSG00000152503.10
ENSG00000156920.11	0.0963026	ENSG00000231665.1
ENSG00000180432.6	0.0963024	ENSG00000181333.12
ENSG00000188984.12	0.0963024	ENSG00000213049.3
ENSG00000115234.11	0.0963022	ENSG00000134490.14
ENSG00000115540.15	0.0963021	ENSG00000223044.1
ENSG00000113088.6	0.096302	ENSG00000132965.10
ENSG00000250754.6	0.0963008	ENSG00000253490.5
ENSG00000080608.10	0.0963	ENSG00000238227.8
ENSG00000040608.14	0.0962988	ENSG00000075826.17
ENSG00000176049.16	0.0962986	ENSG00000196814.15
ENSG00000144395.18	0.0962983	ENSG00000172167.8
ENSG00000130830.15	0.0962981	ENSG00000147454.14
ENSG00000096401.8	0.096298	ENSG00000157181.16
ENSG00000226747.6	0.0962977	ENSG00000270716.1
ENSG00000183688.4	0.096297	ENSG00000184900.16
ENSG00000064607.17	0.0962967	ENSG00000182087.14
ENSG00000158747.15	0.0962966	ENSG00000159618.16
ENSG00000167916.5	0.0962959	ENSG00000205442.13
ENSG00000099942.13	0.0962956	ENSG00000118900.15
ENSG00000202058.1	0.0962954	ENSG00000242571.1
ENSG00000188674.11	0.0962953	ENSG00000237136.8
ENSG00000075624.17	0.0962952	ENSG00000226059.2
ENSG00000110148.10	0.0962952	ENSG00000281202.2
ENSG00000170340.11	0.0962951	ENSG00000170881.5
ENSG00000082153.18	0.0962947	ENSG00000154889.17
ENSG00000124783.14	0.0962947	ENSG00000184575.12
ENSG00000135763.10	0.0962942	ENSG00000135775.14
ENSG00000248673.2	0.0962935	ENSG00000261617.2
ENSG00000113492.14	0.0962926	ENSG00000130957.5
ENSG00000090512.12	0.0962921	ENSG00000235601.1
ENSG00000130254.12	0.0962914	ENSG00000178502.6
ENSG00000105373.19	0.0962913	ENSG00000197958.13
ENSG00000112414.15	0.0962912	ENSG00000140025.16
ENSG00000108861.9	0.0962911	ENSG00000117751.18
ENSG00000113615.13	0.096291	ENSG00000168884.15
ENSG00000078725.13	0.0962903	ENSG00000166006.14
ENSG00000158545.16	0.0962899	ENSG00000160193.12
ENSG00000174990.8	0.0962894	ENSG00000230447.2
ENSG00000085978.22	0.0962892	ENSG00000233560.2
ENSG00000111481.10	0.0962888	ENSG00000169692.13
ENSG00000101945.17	0.0962887	ENSG00000131153.9
ENSG00000003756.17	0.0962881	ENSG00000215016.2
ENSG00000116918.15	0.0962876	ENSG00000119685.20
ENSG00000162654.9	0.0962874	ENSG00000197272.2
ENSG00000143624.14	0.0962867	ENSG00000168010.11
ENSG00000145632.15	0.0962867	ENSG00000225808.1
ENSG00000006530.18	0.0962862	ENSG00000160214.13
ENSG00000115993.13	0.0962848	ENSG00000260231.2
ENSG00000101161.8	0.0962847	ENSG00000106701.13
ENSG00000164597.15	0.0962847	ENSG00000277149.5
ENSG00000083896.13	0.0962846	ENSG00000139514.13
ENSG00000267772.1	0.0962841	ENSG00000280989.2
ENSG00000038358.15	0.0962836	ENSG00000119685.20
ENSG00000108561.8	0.0962835	ENSG00000160961.12
ENSG00000135763.10	0.0962833	ENSG00000160818.17
ENSG00000002834.18	0.0962833	ENSG00000163558.13
ENSG00000146083.12	0.0962832	ENSG00000236871.7
ENSG00000091164.13	0.096283	ENSG00000124608.5
ENSG00000101843.19	0.0962829	ENSG00000134644.16
ENSG00000168539.4	0.0962829	ENSG00000196166.5
ENSG00000174282.12	0.0962821	ENSG00000271601.4
ENSG00000080822.17	0.0962819	ENSG00000201544.1
ENSG00000113494.17	0.0962816	ENSG00000123685.9
ENSG00000140682.19	0.0962807	ENSG00000170638.10
ENSG00000225192.1	0.0962801	ENSG00000228828.1
ENSG00000140740.11	0.0962795	ENSG00000186834.4
ENSG00000101266.19	0.096279	ENSG00000151806.14
ENSG00000168748.14	0.0962789	ENSG00000227201.2
ENSG00000141642.9	0.0962788	ENSG00000245060.8
ENSG00000132471.12	0.0962787	ENSG00000132824.14
ENSG00000183576.13	0.0962786	ENSG00000187762.5
ENSG00000166508.18	0.0962783	ENSG00000197296.6
ENSG00000223551.1	0.0962776	ENSG00000243849.2
ENSG00000121211.8	0.0962772	ENSG00000169598.17
ENSG00000104415.14	0.0962749	ENSG00000176194.18
ENSG00000158828.8	0.0962746	ENSG00000197324.9
ENSG00000175768.13	0.0962746	ENSG00000243678.12
ENSG00000125817.8	0.0962743	ENSG00000162341.18
ENSG00000101945.17	0.0962741	ENSG00000109805.10
ENSG00000133027.18	0.0962735	ENSG00000148187.18
ENSG00000109680.11	0.096273	ENSG00000169519.21
ENSG00000131408.15	0.0962715	ENSG00000149136.9
ENSG00000138385.16	0.0962714	ENSG00000175203.17
ENSG00000076108.12	0.0962713	ENSG00000156875.14
ENSG00000196981.4	0.0962711	ENSG00000235194.9
ENSG00000092871.17	0.0962706	ENSG00000162729.14
ENSG00000211648.2	0.0962703	ENSG00000211666.2
ENSG00000132382.15	0.0962701	ENSG00000166261.11
ENSG00000111247.15	0.0962699	ENSG00000117399.14
ENSG00000156261.13	0.0962699	ENSG00000213619.11
ENSG00000175768.13	0.0962698	ENSG00000236804.1
ENSG00000028310.18	0.0962697	ENSG00000185163.10
ENSG00000177324.14	0.0962697	ENSG00000243063.1
ENSG00000234118.1	0.0962696	ENSG00000242445.1
ENSG00000070047.13	0.0962694	ENSG00000122741.16
ENSG00000117597.18	0.0962689	ENSG00000173145.11
ENSG00000136816.16	0.0962677	ENSG00000136827.12
ENSG00000145781.9	0.0962676	ENSG00000196476.12
ENSG00000087269.16	0.0962656	ENSG00000183258.12
ENSG00000175766.13	0.0962649	ENSG00000234984.1
ENSG00000135241.17	0.0962643	ENSG00000138286.15
ENSG00000131828.14	0.096263	ENSG00000281183.1
ENSG00000100216.6	0.0962626	ENSG00000111639.8
ENSG00000140326.13	0.0962626	ENSG00000211959.2
ENSG00000038358.15	0.0962626	ENSG00000265727.2
ENSG00000091986.16	0.0962624	ENSG00000159403.18
ENSG00000241547.1	0.0962622	ENSG00000261520.5
ENSG00000051180.17	0.0962619	ENSG00000172534.14
ENSG00000103966.11	0.0962617	ENSG00000132780.17
ENSG00000129493.15	0.0962616	ENSG00000214941.8
ENSG00000131236.18	0.0962613	ENSG00000163466.16
ENSG00000119711.13	0.0962613	ENSG00000185825.17
ENSG00000139579.13	0.0962612	ENSG00000179958.10
ENSG00000239642.6	0.0962607	ENSG00000249279.6
ENSG00000164828.18	0.0962606	ENSG00000176884.16
ENSG00000141404.17	0.0962606	ENSG00000248122.1
ENSG00000149260.18	0.0962605	ENSG00000186088.16
ENSG00000108107.15	0.0962592	ENSG00000188846.14
ENSG00000010292.13	0.0962591	ENSG00000188312.14
ENSG00000005073.6	0.0962582	ENSG00000078399.19
ENSG00000155714.14	0.096258	ENSG00000257924.1
ENSG00000138801.9	0.0962577	ENSG00000196646.12
ENSG00000143256.5	0.0962567	ENSG00000168439.17
ENSG00000092470.12	0.0962567	ENSG00000189362.12
ENSG00000208892.1	0.0962567	ENSG00000239437.3
ENSG00000012822.16	0.0962564	ENSG00000143376.14
ENSG00000131473.17	0.0962562	ENSG00000184205.14
ENSG00000111726.13	0.0962557	ENSG00000168538.16
ENSG00000141002.20	0.0962554	ENSG00000236017.8
ENSG00000114686.9	0.0962543	ENSG00000130204.13
ENSG00000171448.9	0.0962541	ENSG00000215717.7
ENSG00000089154.11	0.096254	ENSG00000104980.8
ENSG00000128524.5	0.096254	ENSG00000164713.10
ENSG00000024048.11	0.0962539	ENSG00000092531.10
ENSG00000174177.13	0.0962532	ENSG00000236871.7
ENSG00000123505.19	0.0962528	ENSG00000224451.2
ENSG00000165617.15	0.0962528	ENSG00000249618.6
ENSG00000136824.19	0.0962525	ENSG00000156509.14
ENSG00000205667.3	0.0962525	ENSG00000245148.2
ENSG00000183207.14	0.0962524	ENSG00000196419.13
ENSG00000116138.13	0.096252	ENSG00000198252.12
ENSG00000128510.12	0.0962518	ENSG00000134760.6
ENSG00000184210.6	0.0962515	ENSG00000259686.1
ENSG00000103671.10	0.09625	ENSG00000137074.20
ENSG00000004142.12	0.0962494	ENSG00000235106.10
ENSG00000142444.7	0.0962484	ENSG00000153037.15
ENSG00000200312.1	0.096248	ENSG00000202354.1
ENSG00000132676.16	0.0962477	ENSG00000214113.11
ENSG00000179943.8	0.0962476	ENSG00000188092.15
ENSG00000157212.19	0.0962473	ENSG00000214106.9
ENSG00000164405.11	0.0962472	ENSG00000224877.4
ENSG00000204460.3	0.0962468	ENSG00000231605.6
ENSG00000184992.13	0.0962467	ENSG00000247556.6
ENSG00000078246.17	0.0962463	ENSG00000102699.6
ENSG00000119711.13	0.0962454	ENSG00000162441.12
ENSG00000138629.16	0.0962453	ENSG00000170653.19
ENSG00000178171.11	0.0962445	ENSG00000186526.13
ENSG00000117650.13	0.0962443	ENSG00000137804.14
ENSG00000138092.11	0.0962443	ENSG00000260492.3
ENSG00000058272.19	0.096244	ENSG00000128915.12
ENSG00000174547.13	0.096244	ENSG00000178074.6
ENSG00000148459.16	0.0962439	ENSG00000239305.7
ENSG00000182405.6	0.0962432	ENSG00000198718.13
ENSG00000164062.13	0.0962419	ENSG00000235173.7
ENSG00000126767.18	0.0962411	ENSG00000162390.18
ENSG00000133935.7	0.0962409	ENSG00000163472.19
ENSG00000101892.12	0.0962409	ENSG00000206043.7
ENSG00000104823.9	0.0962406	ENSG00000136938.9
ENSG00000101945.17	0.0962405	ENSG00000178999.13
ENSG00000071462.12	0.0962405	ENSG00000198771.11
ENSG00000125999.11	0.0962405	ENSG00000217414.2
ENSG00000103429.11	0.09624	ENSG00000132676.16
ENSG00000154845.16	0.0962399	ENSG00000224451.2
ENSG00000119650.13	0.0962395	ENSG00000121542.12
ENSG00000003989.18	0.0962393	ENSG00000074181.9
ENSG00000104979.9	0.0962393	ENSG00000130811.12
ENSG00000101940.18	0.096239	ENSG00000152455.16
ENSG00000133069.17	0.0962384	ENSG00000173868.12
ENSG00000202358.1	0.0962381	ENSG00000252452.1
ENSG00000070761.8	0.096238	ENSG00000164691.18
ENSG00000140386.13	0.0962376	ENSG00000143376.14
ENSG00000014138.9	0.0962376	ENSG00000146918.20
ENSG00000134058.12	0.0962376	ENSG00000197050.11
ENSG00000066813.14	0.0962371	ENSG00000156920.11
ENSG00000152422.16	0.0962368	ENSG00000170310.15
ENSG00000171431.4	0.096236	ENSG00000173826.15
ENSG00000122390.19	0.0962354	ENSG00000135164.19
ENSG00000011304.22	0.0962352	ENSG00000099901.17
ENSG00000085644.14	0.096235	ENSG00000099940.12
ENSG00000164040.18	0.096234	ENSG00000223396.4
ENSG00000116221.15	0.0962338	ENSG00000187840.5
ENSG00000123136.15	0.0962334	ENSG00000161643.13
ENSG00000043039.7	0.0962334	ENSG00000229847.9
ENSG00000120903.13	0.0962326	ENSG00000212127.6
ENSG00000111328.7	0.0962325	ENSG00000169575.5
ENSG00000146278.11	0.0962325	ENSG00000177034.17
ENSG00000109220.11	0.0962324	ENSG00000149136.9
ENSG00000184613.11	0.0962323	ENSG00000185101.13
ENSG00000085760.15	0.0962323	ENSG00000197498.13
ENSG00000065833.9	0.0962322	ENSG00000081479.15
ENSG00000101343.15	0.0962314	ENSG00000147099.21
ENSG00000168818.10	0.0962314	ENSG00000184432.11
ENSG00000205879.5	0.0962303	ENSG00000238020.1
ENSG00000112029.10	0.0962295	ENSG00000149503.13
ENSG00000083642.19	0.0962286	ENSG00000115241.11
ENSG00000173914.12	0.0962284	ENSG00000182858.14
ENSG00000005100.13	0.0962283	ENSG00000148843.15
ENSG00000257906.3	0.096228	ENSG00000258502.6
ENSG00000196141.14	0.0962276	ENSG00000206503.13
ENSG00000174173.7	0.0962271	ENSG00000178127.13
ENSG00000126461.15	0.0962264	ENSG00000166889.14
ENSG00000125648.15	0.0962257	ENSG00000126243.9
ENSG00000170634.13	0.0962257	ENSG00000186160.5
ENSG00000143995.20	0.0962254	ENSG00000185344.15
ENSG00000115461.5	0.0962251	ENSG00000183580.10
ENSG00000167967.16	0.0962251	ENSG00000204310.13
ENSG00000189238.6	0.0962243	ENSG00000280989.2
ENSG00000100450.13	0.0962242	ENSG00000160654.11
ENSG00000182318.6	0.0962234	ENSG00000204264.12
ENSG00000141034.10	0.096223	ENSG00000166272.18
ENSG00000235262.1	0.0962229	ENSG00000277438.1
ENSG00000136156.15	0.0962228	ENSG00000182405.6
ENSG00000135912.11	0.0962222	ENSG00000136819.15
ENSG00000116741.8	0.0962216	ENSG00000137843.12
ENSG00000079246.16	0.0962216	ENSG00000143799.14
ENSG00000178229.8	0.0962215	ENSG00000188785.12
ENSG00000069275.13	0.0962212	ENSG00000140391.15
ENSG00000125818.18	0.0962212	ENSG00000264810.1
ENSG00000063854.13	0.0962205	ENSG00000166046.11
ENSG00000197430.11	0.0962195	ENSG00000224506.3
ENSG00000198393.8	0.0962191	ENSG00000257727.6
ENSG00000119760.16	0.096219	ENSG00000123136.15
ENSG00000091732.17	0.096219	ENSG00000197037.11
ENSG00000145692.15	0.0962187	ENSG00000167985.7
ENSG00000110107.9	0.096218	ENSG00000113583.8
ENSG00000010292.13	0.0962178	ENSG00000126216.15
ENSG00000135218.19	0.0962178	ENSG00000171791.14
ENSG00000162607.13	0.0962167	ENSG00000178999.13
ENSG00000092470.12	0.0962167	ENSG00000184661.14
ENSG00000113368.12	0.0962166	ENSG00000180354.16
ENSG00000104901.7	0.0962165	ENSG00000150676.13
ENSG00000001561.7	0.0962164	ENSG00000123836.15
ENSG00000167863.12	0.0962163	ENSG00000182199.11
ENSG00000082516.9	0.0962162	ENSG00000108826.16
ENSG00000101365.21	0.096216	ENSG00000168256.18
ENSG00000091181.20	0.0962158	ENSG00000263961.8
ENSG00000154065.17	0.0962141	ENSG00000244044.3
ENSG00000157796.18	0.0962133	ENSG00000165516.11
ENSG00000074582.15	0.0962128	ENSG00000157954.15
ENSG00000116741.8	0.0962126	ENSG00000167186.11
ENSG00000138772.13	0.0962124	ENSG00000170956.17
ENSG00000221887.6	0.0962124	ENSG00000254560.6
ENSG00000108774.15	0.0962117	ENSG00000175104.15
ENSG00000111875.8	0.0962115	ENSG00000135823.14
ENSG00000126267.11	0.096211	ENSG00000128626.12
ENSG00000008988.11	0.0962102	ENSG00000198791.12
ENSG00000118961.15	0.09621	ENSG00000144445.17
ENSG00000176108.9	0.0962099	ENSG00000189298.14
ENSG00000089505.18	0.0962098	ENSG00000104886.12
ENSG00000126216.15	0.0962095	ENSG00000149503.13
ENSG00000078900.15	0.0962094	ENSG00000165417.12
ENSG00000132471.12	0.0962087	ENSG00000141034.10
ENSG00000134152.11	0.0962086	ENSG00000155097.12
ENSG00000226985.7	0.0962082	ENSG00000229154.2
ENSG00000123240.17	0.096208	ENSG00000204257.15
ENSG00000140497.16	0.0962075	ENSG00000151502.11
ENSG00000184210.6	0.0962071	ENSG00000263878.2
ENSG00000119723.17	0.096207	ENSG00000186480.13
ENSG00000112742.10	0.0962061	ENSG00000149929.16
ENSG00000214691.9	0.0962057	ENSG00000249534.2
ENSG00000089154.11	0.096205	ENSG00000140326.13
ENSG00000221464.1	0.0962049	ENSG00000250819.2
ENSG00000108561.8	0.0962044	ENSG00000149084.13
ENSG00000116649.10	0.0962041	ENSG00000130204.13
ENSG00000120526.12	0.0962036	ENSG00000153767.10
ENSG00000029725.17	0.0962036	ENSG00000173145.11
ENSG00000172986.13	0.0962036	ENSG00000176463.14
ENSG00000141682.12	0.0962026	ENSG00000162772.17
ENSG00000105341.19	0.0962017	ENSG00000145191.15
ENSG00000100288.20	0.0962013	ENSG00000108465.15
ENSG00000092853.14	0.0962013	ENSG00000152455.16
ENSG00000130821.17	0.0962012	ENSG00000186591.13
ENSG00000129810.15	0.0962009	ENSG00000172167.8
ENSG00000206932.1	0.0961999	ENSG00000251869.1
ENSG00000100557.10	0.0961998	ENSG00000142025.16
ENSG00000198839.10	0.0961997	ENSG00000198856.13
ENSG00000211965.4	0.0961989	ENSG00000276775.1
ENSG00000135472.9	0.0961987	ENSG00000237770.2
ENSG00000100522.10	0.0961975	ENSG00000132376.20
ENSG00000141098.13	0.0961974	ENSG00000148187.18
ENSG00000101236.17	0.096197	ENSG00000132824.14
ENSG00000109685.19	0.0961968	ENSG00000166508.18
ENSG00000144362.12	0.0961968	ENSG00000167186.11
ENSG00000067167.8	0.0961968	ENSG00000180035.13
ENSG00000076984.18	0.0961959	ENSG00000185475.11
ENSG00000126067.12	0.0961958	ENSG00000138629.16
ENSG00000130311.11	0.0961956	ENSG00000171475.14
ENSG00000162761.14	0.0961954	ENSG00000258502.6
ENSG00000154719.14	0.0961951	ENSG00000226763.5
ENSG00000108309.14	0.0961949	ENSG00000142945.13
ENSG00000103995.14	0.0961945	ENSG00000131351.15
ENSG00000109805.10	0.0961935	ENSG00000158109.15
ENSG00000143228.13	0.0961933	ENSG00000146410.12
ENSG00000010282.15	0.0961927	ENSG00000204128.6
ENSG00000235731.3	0.0961927	ENSG00000254562.7
ENSG00000133243.10	0.0961916	ENSG00000182934.12
ENSG00000201315.1	0.0961909	ENSG00000212135.1
ENSG00000214783.9	0.0961903	ENSG00000225316.3
ENSG00000125633.11	0.0961902	ENSG00000166747.13
ENSG00000053372.5	0.0961898	ENSG00000126457.22
ENSG00000163960.12	0.0961895	ENSG00000179632.10
ENSG00000123329.20	0.0961892	ENSG00000163029.16
ENSG00000156150.9	0.0961892	ENSG00000183196.10
ENSG00000104388.15	0.0961892	ENSG00000221214.1
ENSG00000222030.1	0.096189	ENSG00000257924.1
ENSG00000118640.11	0.0961889	ENSG00000138629.16
ENSG00000084674.15	0.0961889	ENSG00000168491.10
ENSG00000126767.18	0.0961885	ENSG00000169925.17
ENSG00000107077.19	0.0961875	ENSG00000166478.10
ENSG00000200394.1	0.0961875	ENSG00000266439.2
ENSG00000112742.10	0.0961865	ENSG00000165244.7
ENSG00000172531.16	0.0961865	ENSG00000213339.9
ENSG00000101361.17	0.096186	ENSG00000158473.8
ENSG00000134545.14	0.0961857	ENSG00000211945.2
ENSG00000188782.9	0.0961857	ENSG00000257127.6
ENSG00000065485.20	0.0961856	ENSG00000140025.16
ENSG00000135070.15	0.0961853	ENSG00000166848.7
ENSG00000122741.16	0.0961846	ENSG00000138587.6
ENSG00000156127.8	0.0961839	ENSG00000197405.8
ENSG00000184661.14	0.0961836	ENSG00000186871.7
ENSG00000043462.13	0.0961835	ENSG00000236670.1
ENSG00000100029.18	0.096183	ENSG00000132768.14
ENSG00000173786.17	0.096183	ENSG00000196476.12
ENSG00000143476.18	0.0961828	ENSG00000184661.14
ENSG00000120802.14	0.0961822	ENSG00000121864.10
ENSG00000198074.10	0.0961821	ENSG00000255411.3
ENSG00000234575.2	0.096182	ENSG00000259417.3
ENSG00000048140.18	0.0961809	ENSG00000187266.14
ENSG00000072501.19	0.0961808	ENSG00000184661.14
ENSG00000134287.10	0.0961805	ENSG00000136045.12
ENSG00000100916.14	0.0961804	ENSG00000115946.8
ENSG00000156920.11	0.0961802	ENSG00000182256.13
ENSG00000108826.16	0.0961797	ENSG00000164151.12
ENSG00000101842.14	0.0961796	ENSG00000163600.13
ENSG00000135763.10	0.0961794	ENSG00000262919.8
ENSG00000065183.16	0.0961791	ENSG00000103356.18
ENSG00000105701.16	0.096179	ENSG00000136842.14
ENSG00000223358.5	0.096179	ENSG00000249400.1
ENSG00000228594.4	0.0961785	ENSG00000254791.1
ENSG00000011426.11	0.0961783	ENSG00000108309.14
ENSG00000128394.17	0.0961781	ENSG00000266236.1
ENSG00000074842.8	0.0961772	ENSG00000187446.12
ENSG00000103356.18	0.0961765	ENSG00000104731.14
ENSG00000164096.13	0.0961763	ENSG00000230295.1
ENSG00000166848.7	0.0961761	ENSG00000178295.15
ENSG00000198795.11	0.0961753	ENSG00000204764.14
ENSG00000198301.12	0.0961749	ENSG00000241127.8
ENSG00000168070.12	0.0961747	ENSG00000198883.12
ENSG00000113522.14	0.0961739	ENSG00000164494.12
ENSG00000162441.12	0.0961736	ENSG00000247556.6
ENSG00000131143.10	0.0961715	ENSG00000135686.13
ENSG00000090061.17	0.096171	ENSG00000131558.15
ENSG00000130227.17	0.0961701	ENSG00000189164.15
ENSG00000145708.11	0.0961695	ENSG00000253250.3
ENSG00000154914.17	0.0961692	ENSG00000228223.3
ENSG00000092531.10	0.0961691	ENSG00000144746.7
ENSG00000130703.17	0.0961689	ENSG00000142330.20
ENSG00000211930.1	0.0961685	ENSG00000222037.5
ENSG00000125633.11	0.0961678	ENSG00000179151.13
ENSG00000128714.6	0.0961671	ENSG00000173826.15
ENSG00000105640.13	0.096167	ENSG00000240972.2
ENSG00000170270.5	0.0961667	ENSG00000179958.10
ENSG00000116903.7	0.0961662	ENSG00000147403.18
ENSG00000100246.13	0.0961656	ENSG00000115307.17
ENSG00000169871.13	0.0961651	ENSG00000240230.6
ENSG00000119685.20	0.0961645	ENSG00000168038.11
ENSG00000136404.16	0.0961642	ENSG00000147274.14
ENSG00000136731.13	0.096164	ENSG00000204209.13
ENSG00000070814.22	0.0961635	ENSG00000204310.13
ENSG00000082641.16	0.0961634	ENSG00000134444.15
ENSG00000081051.8	0.0961629	ENSG00000122735.16
ENSG00000135390.21	0.0961622	ENSG00000156482.11
ENSG00000115944.15	0.0961615	ENSG00000164978.18
ENSG00000154719.14	0.0961613	ENSG00000266235.1
ENSG00000088832.18	0.0961608	ENSG00000130520.11
ENSG00000129103.19	0.0961606	ENSG00000170088.14
ENSG00000007952.18	0.0961605	ENSG00000255850.2
ENSG00000124160.12	0.0961602	ENSG00000236977.1
ENSG00000011454.18	0.09616	ENSG00000166887.16
ENSG00000101280.8	0.0961597	ENSG00000280208.1
ENSG00000121152.10	0.0961595	ENSG00000168411.14
ENSG00000059145.19	0.0961594	ENSG00000130703.17
ENSG00000099250.18	0.0961593	ENSG00000109099.16
ENSG00000211660.3	0.0961585	ENSG00000244575.3
ENSG00000086061.16	0.096158	ENSG00000100664.11
ENSG00000109220.11	0.096158	ENSG00000115053.17
ENSG00000170423.13	0.0961576	ENSG00000270930.1
ENSG00000065978.19	0.0961565	ENSG00000156482.11
ENSG00000094755.17	0.0961564	ENSG00000136267.14
ENSG00000140937.14	0.0961557	ENSG00000164283.13
ENSG00000061936.10	0.0961557	ENSG00000180370.10
ENSG00000126067.12	0.0961553	ENSG00000160783.19
ENSG00000122952.17	0.0961549	ENSG00000132780.17
ENSG00000106636.9	0.0961543	ENSG00000172428.11
ENSG00000124784.9	0.0961542	ENSG00000155438.12
ENSG00000101892.12	0.0961536	ENSG00000113578.18
ENSG00000137221.14	0.0961523	ENSG00000149308.17
ENSG00000057468.7	0.0961522	ENSG00000214389.2
ENSG00000095002.15	0.0961521	ENSG00000135913.11
ENSG00000137547.9	0.0961513	ENSG00000176623.12
ENSG00000010626.15	0.0961513	ENSG00000213722.10
ENSG00000143106.13	0.0961506	ENSG00000164258.12
ENSG00000170417.16	0.0961505	ENSG00000234020.1
ENSG00000140829.12	0.0961504	ENSG00000196235.14
ENSG00000096401.8	0.0961499	ENSG00000121390.19
ENSG00000005448.17	0.0961499	ENSG00000244038.11
ENSG00000043039.7	0.0961497	ENSG00000225572.1
ENSG00000029725.17	0.0961493	ENSG00000086065.14
ENSG00000124490.14	0.0961491	ENSG00000156831.8
ENSG00000132205.11	0.096149	ENSG00000145979.18
ENSG00000109220.11	0.0961488	ENSG00000183354.12
ENSG00000133935.7	0.0961485	ENSG00000135945.10
ENSG00000086598.11	0.0961481	ENSG00000187713.7
ENSG00000228817.4	0.096148	ENSG00000242689.3
ENSG00000152670.19	0.0961476	ENSG00000279516.2
ENSG00000213050.5	0.0961474	ENSG00000257127.6
ENSG00000101773.19	0.0961472	ENSG00000146918.20
ENSG00000134760.6	0.0961471	ENSG00000138813.10
ENSG00000118939.18	0.096147	ENSG00000135040.16
ENSG00000090889.12	0.0961467	ENSG00000163781.14
ENSG00000120798.17	0.096146	ENSG00000223501.9
ENSG00000188316.15	0.0961459	ENSG00000235690.2
ENSG00000116750.14	0.0961458	ENSG00000174282.12
ENSG00000014824.14	0.0961457	ENSG00000121210.16
ENSG00000073536.18	0.0961452	ENSG00000164096.13
ENSG00000113303.12	0.0961449	ENSG00000153914.16
ENSG00000034693.15	0.0961448	ENSG00000244383.2
ENSG00000150456.11	0.0961437	ENSG00000170677.6
ENSG00000108883.13	0.0961427	ENSG00000110107.9
ENSG00000012963.15	0.0961427	ENSG00000149929.16
ENSG00000134287.10	0.0961415	ENSG00000165886.5
ENSG00000168827.15	0.0961415	ENSG00000174744.14
ENSG00000162191.14	0.0961414	ENSG00000272391.6
ENSG00000149636.16	0.0961406	ENSG00000164045.12
ENSG00000166925.9	0.0961405	ENSG00000187257.16
ENSG00000071994.11	0.0961403	ENSG00000147687.19
ENSG00000143228.13	0.0961401	ENSG00000159259.8
ENSG00000085377.15	0.0961398	ENSG00000164597.15
ENSG00000162997.15	0.0961393	ENSG00000245534.7
ENSG00000109111.15	0.0961392	ENSG00000119801.13
ENSG00000188092.15	0.0961391	ENSG00000241127.8
ENSG00000114686.9	0.0961386	ENSG00000138430.16
ENSG00000116266.11	0.0961386	ENSG00000146072.6
ENSG00000137563.13	0.0961386	ENSG00000171241.9
ENSG00000138303.18	0.0961385	ENSG00000165629.20
ENSG00000196431.4	0.0961384	ENSG00000239718.1
ENSG00000071243.16	0.0961362	ENSG00000146757.14
ENSG00000100994.12	0.0961362	ENSG00000170776.22
ENSG00000039987.7	0.096136	ENSG00000065325.13
ENSG00000231666.7	0.0961356	ENSG00000232458.1
ENSG00000099968.18	0.0961355	ENSG00000113845.10
ENSG00000116095.11	0.0961354	ENSG00000143368.10
ENSG00000101407.13	0.0961346	ENSG00000173145.11
ENSG00000145569.6	0.0961338	ENSG00000235162.9
ENSG00000107798.18	0.0961336	ENSG00000178567.8
ENSG00000148843.15	0.0961332	ENSG00000167721.11
ENSG00000140750.17	0.0961326	ENSG00000147457.14
ENSG00000173875.14	0.0961322	ENSG00000188785.12
ENSG00000106397.12	0.0961321	ENSG00000170266.16
ENSG00000117602.13	0.0961315	ENSG00000158769.18
ENSG00000224406.6	0.0961314	ENSG00000267712.6
ENSG00000053254.16	0.0961311	ENSG00000125445.11
ENSG00000149636.16	0.0961307	ENSG00000173207.13
ENSG00000114388.14	0.0961307	ENSG00000228166.1
ENSG00000186526.13	0.0961303	ENSG00000235690.2
ENSG00000160214.13	0.0961301	ENSG00000185591.10
ENSG00000118402.6	0.0961297	ENSG00000243063.1
ENSG00000012963.15	0.0961287	ENSG00000142230.13
ENSG00000107223.13	0.0961285	ENSG00000213950.2
ENSG00000124571.18	0.096128	ENSG00000168827.15
ENSG00000113742.14	0.0961276	ENSG00000282757.4
ENSG00000041802.11	0.0961275	ENSG00000134851.13
ENSG00000115944.15	0.0961275	ENSG00000185163.10
ENSG00000143786.8	0.0961275	ENSG00000257365.8
ENSG00000105518.14	0.0961267	ENSG00000196372.13
ENSG00000140025.16	0.0961267	ENSG00000236535.1
ENSG00000215231.8	0.0961267	ENSG00000243795.1
ENSG00000086598.11	0.0961262	ENSG00000160055.20
ENSG00000074582.15	0.0961262	ENSG00000166167.18
ENSG00000130803.15	0.0961261	ENSG00000213762.12
ENSG00000054965.11	0.0961258	ENSG00000132199.20
ENSG00000158805.12	0.0961255	ENSG00000197070.14
ENSG00000198744.5	0.0961252	ENSG00000225573.4
ENSG00000133773.12	0.0961251	ENSG00000272034.1
ENSG00000077514.9	0.096125	ENSG00000165169.11
ENSG00000132855.5	0.096125	ENSG00000250826.2
ENSG00000203972.10	0.0961249	ENSG00000211938.2
ENSG00000099901.17	0.0961248	ENSG00000163808.17
ENSG00000077080.10	0.0961242	ENSG00000126860.12
ENSG00000116120.11	0.0961236	ENSG00000138035.15
ENSG00000167654.18	0.0961235	ENSG00000236511.2
ENSG00000034713.8	0.0961234	ENSG00000166946.14
ENSG00000100028.12	0.0961234	ENSG00000169359.16
ENSG00000139684.15	0.0961228	ENSG00000156467.10
ENSG00000142945.13	0.0961227	ENSG00000184792.16
ENSG00000033050.9	0.0961222	ENSG00000164818.16
ENSG00000146066.3	0.096122	ENSG00000204387.14
ENSG00000111261.14	0.0961215	ENSG00000176160.11
ENSG00000136630.13	0.0961215	ENSG00000184697.7
ENSG00000146833.16	0.0961214	ENSG00000148444.16
ENSG00000136982.6	0.0961205	ENSG00000138346.15
ENSG00000253315.1	0.0961205	ENSG00000280989.2
ENSG00000197744.5	0.0961202	ENSG00000225022.1
ENSG00000178429.9	0.0961201	ENSG00000199883.1
ENSG00000100239.16	0.0961198	ENSG00000121390.19
ENSG00000136750.13	0.0961196	ENSG00000140297.13
ENSG00000156304.15	0.0961189	ENSG00000164051.14
ENSG00000049541.11	0.0961183	ENSG00000164045.12
ENSG00000079739.17	0.0961178	ENSG00000086200.17
ENSG00000105355.9	0.0961178	ENSG00000132635.17
ENSG00000162073.14	0.0961178	ENSG00000233924.1
ENSG00000065970.9	0.0961171	ENSG00000130881.14
ENSG00000161896.12	0.096117	ENSG00000231898.9
ENSG00000163166.15	0.0961159	ENSG00000185246.18
ENSG00000158828.8	0.0961154	ENSG00000182512.5
ENSG00000110429.14	0.0961145	ENSG00000173933.21
ENSG00000132341.12	0.0961144	ENSG00000242485.6
ENSG00000171431.4	0.0961143	ENSG00000234942.3
ENSG00000012174.12	0.0961139	ENSG00000173914.12
ENSG00000163833.8	0.0961125	ENSG00000260762.1
ENSG00000249400.1	0.0961123	ENSG00000256837.1
ENSG00000172977.13	0.0961122	ENSG00000198546.15
ENSG00000155366.17	0.0961119	ENSG00000163161.14
ENSG00000070182.21	0.0961113	ENSG00000184792.16
ENSG00000067334.14	0.096111	ENSG00000186591.13
ENSG00000123407.4	0.0961108	ENSG00000172421.10
ENSG00000229320.3	0.0961108	ENSG00000276043.5
ENSG00000167615.17	0.0961103	ENSG00000198198.17
ENSG00000165792.18	0.0961103	ENSG00000204310.13
ENSG00000089154.11	0.0961084	ENSG00000164818.16
ENSG00000164611.13	0.0961084	ENSG00000184661.14
ENSG00000090266.13	0.0961071	ENSG00000168273.8
ENSG00000121413.13	0.0961069	ENSG00000171649.12
ENSG00000155438.12	0.0961063	ENSG00000169905.13
ENSG00000163833.8	0.0961061	ENSG00000227695.6
ENSG00000001497.18	0.096106	ENSG00000132382.15
ENSG00000105438.9	0.096106	ENSG00000141510.18
ENSG00000108187.16	0.0961059	ENSG00000116161.18
ENSG00000024048.11	0.0961046	ENSG00000102967.12
ENSG00000139625.13	0.0961044	ENSG00000173264.15
ENSG00000120907.18	0.0961029	ENSG00000164122.9
ENSG00000067596.12	0.0961022	ENSG00000144524.18
ENSG00000021776.11	0.0961021	ENSG00000244754.9
ENSG00000125999.11	0.0961018	ENSG00000235690.2
ENSG00000130762.15	0.0961016	ENSG00000130948.10
ENSG00000074582.15	0.096101	ENSG00000105355.9
ENSG00000072501.19	0.0961008	ENSG00000171848.16
ENSG00000228309.7	0.0961006	ENSG00000255772.5
ENSG00000105373.19	0.0961004	ENSG00000130332.15
ENSG00000126267.11	0.0961001	ENSG00000134825.16
ENSG00000125445.11	0.0960995	ENSG00000148459.16
ENSG00000162373.13	0.0960993	ENSG00000166477.13
ENSG00000159708.18	0.0960993	ENSG00000168676.11
ENSG00000171060.11	0.0960991	ENSG00000260338.2
ENSG00000123374.11	0.0960987	ENSG00000205208.5
ENSG00000229132.2	0.0960985	ENSG00000229638.1
ENSG00000087269.16	0.0960984	ENSG00000149100.13
ENSG00000104852.15	0.0960982	ENSG00000160633.13
ENSG00000138069.18	0.096098	ENSG00000198380.13
ENSG00000163714.18	0.0960973	ENSG00000175376.9
ENSG00000125434.11	0.0960968	ENSG00000204611.7
ENSG00000135677.11	0.0960964	ENSG00000244038.11
ENSG00000153814.13	0.0960963	ENSG00000186132.15
ENSG00000107815.10	0.0960958	ENSG00000247626.5
ENSG00000188873.4	0.0960948	ENSG00000226221.1
ENSG00000164794.9	0.0960947	ENSG00000255075.1
ENSG00000184840.12	0.0960946	ENSG00000267325.2
ENSG00000119688.21	0.0960942	ENSG00000165525.18
ENSG00000197408.10	0.0960942	ENSG00000223358.5
ENSG00000168246.6	0.0960941	ENSG00000174705.13
ENSG00000103550.14	0.096094	ENSG00000114686.9
ENSG00000160908.15	0.0960939	ENSG00000163406.11
ENSG00000201121.1	0.0960936	ENSG00000239306.5
ENSG00000168539.4	0.0960932	ENSG00000248801.7
ENSG00000113583.8	0.0960931	ENSG00000151414.15
ENSG00000109929.10	0.096093	ENSG00000182872.16
ENSG00000167914.12	0.0960929	ENSG00000248530.1
ENSG00000121957.15	0.0960923	ENSG00000169231.13
ENSG00000137054.16	0.0960922	ENSG00000149100.13
ENSG00000085117.12	0.0960913	ENSG00000165915.14
ENSG00000174498.14	0.0960913	ENSG00000227128.5
ENSG00000112312.10	0.0960906	ENSG00000184661.14
ENSG00000101868.13	0.0960893	ENSG00000164087.8
ENSG00000211662.2	0.0960892	ENSG00000243290.3
ENSG00000135390.21	0.0960891	ENSG00000137876.11
ENSG00000198585.12	0.0960891	ENSG00000198825.15
ENSG00000103502.14	0.096089	ENSG00000278540.5
ENSG00000108406.10	0.0960865	ENSG00000114742.14
ENSG00000089022.14	0.0960863	ENSG00000116793.16
ENSG00000145287.11	0.096086	ENSG00000177380.14
ENSG00000103995.14	0.0960846	ENSG00000111364.16
ENSG00000168411.14	0.0960843	ENSG00000233924.1
ENSG00000169905.13	0.0960839	ENSG00000175792.12
ENSG00000162378.13	0.0960837	ENSG00000198742.10
ENSG00000111752.11	0.0960836	ENSG00000137817.17
ENSG00000105364.14	0.0960831	ENSG00000110107.9
ENSG00000164068.16	0.0960829	ENSG00000175449.14
ENSG00000075826.17	0.0960828	ENSG00000116747.13
ENSG00000085999.13	0.0960823	ENSG00000116830.12
ENSG00000119760.16	0.0960816	ENSG00000128159.12
ENSG00000172336.5	0.0960816	ENSG00000181038.14
ENSG00000108561.8	0.0960807	ENSG00000117395.13
ENSG00000056586.16	0.0960804	ENSG00000252118.1
ENSG00000179943.8	0.0960803	ENSG00000181027.11
ENSG00000008988.11	0.09608	ENSG00000131143.10
ENSG00000126067.12	0.0960795	ENSG00000138430.16
ENSG00000099624.8	0.0960793	ENSG00000108107.15
ENSG00000158417.11	0.0960783	ENSG00000221883.4
ENSG00000158710.15	0.0960781	ENSG00000196154.12
ENSG00000126215.14	0.096078	ENSG00000198554.12
ENSG00000105447.13	0.0960776	ENSG00000118246.14
ENSG00000131115.16	0.0960775	ENSG00000185022.12
ENSG00000089685.15	0.0960774	ENSG00000169131.13
ENSG00000101138.12	0.0960766	ENSG00000160190.14
ENSG00000196748.10	0.0960761	ENSG00000237136.8
ENSG00000120915.14	0.0960756	ENSG00000152217.20
ENSG00000173662.21	0.0960755	ENSG00000203585.4
ENSG00000088325.16	0.0960751	ENSG00000176619.13
ENSG00000106355.10	0.0960748	ENSG00000126261.13
ENSG00000117505.13	0.0960744	ENSG00000130595.19
ENSG00000092201.10	0.0960721	ENSG00000272146.6
ENSG00000082516.9	0.0960716	ENSG00000141076.18
ENSG00000104408.11	0.0960713	ENSG00000142937.12
ENSG00000135476.12	0.0960706	ENSG00000179632.10
ENSG00000099624.8	0.0960703	ENSG00000127774.7
ENSG00000168883.20	0.09607	ENSG00000186814.14
ENSG00000139746.16	0.0960696	ENSG00000246985.8
ENSG00000226272.5	0.0960694	ENSG00000258502.6
ENSG00000128641.19	0.0960694	ENSG00000260314.3
ENSG00000021355.13	0.0960692	ENSG00000137767.14
ENSG00000067704.10	0.0960685	ENSG00000149136.9
ENSG00000092853.14	0.0960674	ENSG00000165891.16
ENSG00000103168.17	0.0960671	ENSG00000167565.13
ENSG00000070729.14	0.0960671	ENSG00000180432.6
ENSG00000115685.15	0.0960664	ENSG00000131165.16
ENSG00000139613.12	0.0960664	ENSG00000171824.14
ENSG00000103316.12	0.096065	ENSG00000160563.14
ENSG00000211893.4	0.0960648	ENSG00000244437.1
ENSG00000129559.13	0.0960646	ENSG00000185163.10
ENSG00000249993.1	0.0960646	ENSG00000254560.6
ENSG00000131116.12	0.0960637	ENSG00000158195.11
ENSG00000100028.12	0.0960637	ENSG00000164096.13
ENSG00000145335.17	0.0960637	ENSG00000188393.9
ENSG00000090266.13	0.0960636	ENSG00000108826.16
ENSG00000128059.8	0.0960635	ENSG00000213585.11
ENSG00000079999.14	0.0960634	ENSG00000169221.14
ENSG00000106948.17	0.0960632	ENSG00000124126.14
ENSG00000077549.19	0.0960631	ENSG00000247596.10
ENSG00000226525.5	0.0960627	ENSG00000230207.1
ENSG00000111775.3	0.0960622	ENSG00000131495.9
ENSG00000176720.6	0.0960614	ENSG00000270547.6
ENSG00000085872.15	0.0960606	ENSG00000171453.20
ENSG00000173114.13	0.0960605	ENSG00000211794.3
ENSG00000248869.7	0.0960594	ENSG00000258912.2
ENSG00000125686.12	0.0960592	ENSG00000186432.10
ENSG00000181524.6	0.0960587	ENSG00000183199.6
ENSG00000103067.14	0.0960584	ENSG00000257636.6
ENSG00000127804.13	0.096058	ENSG00000198042.11
ENSG00000100029.18	0.0960569	ENSG00000166471.11
ENSG00000073614.13	0.0960565	ENSG00000136152.15
ENSG00000116171.19	0.096056	ENSG00000185482.8
ENSG00000068971.14	0.0960559	ENSG00000143127.13
ENSG00000081051.8	0.0960559	ENSG00000181333.12
ENSG00000091317.8	0.0960554	ENSG00000105887.11
ENSG00000167459.17	0.0960554	ENSG00000258502.6
ENSG00000121774.18	0.0960542	ENSG00000130479.11
ENSG00000128059.8	0.0960538	ENSG00000146278.11
ENSG00000144895.12	0.0960533	ENSG00000213741.11
ENSG00000236279.7	0.0960533	ENSG00000273032.3
ENSG00000238103.4	0.0960527	ENSG00000259332.3
ENSG00000143486.16	0.0960524	ENSG00000185507.21
ENSG00000251593.1	0.096052	ENSG00000256356.1
ENSG00000064490.14	0.0960514	ENSG00000103037.12
ENSG00000069122.19	0.0960507	ENSG00000144810.16
ENSG00000115523.17	0.0960504	ENSG00000197057.10
ENSG00000080839.12	0.0960502	ENSG00000161800.13
ENSG00000234828.9	0.0960502	ENSG00000275800.1
ENSG00000116237.16	0.0960501	ENSG00000135446.17
ENSG00000159445.13	0.0960501	ENSG00000177189.14
ENSG00000162592.10	0.0960499	ENSG00000184719.12
ENSG00000170265.12	0.0960496	ENSG00000198420.10
ENSG00000130175.10	0.0960495	ENSG00000149273.15
ENSG00000120526.12	0.0960488	ENSG00000176563.10
ENSG00000120727.13	0.0960469	ENSG00000147687.19
ENSG00000182359.15	0.0960467	ENSG00000230223.8
ENSG00000207392.1	0.0960462	ENSG00000223822.2
ENSG00000004809.14	0.0960457	ENSG00000124343.14
ENSG00000124098.10	0.096045	ENSG00000134690.11
ENSG00000086598.11	0.0960444	ENSG00000110917.8
ENSG00000131473.17	0.096044	ENSG00000198554.12
ENSG00000171824.14	0.0960439	ENSG00000185825.17
ENSG00000102974.16	0.0960434	ENSG00000213799.13
ENSG00000164434.12	0.0960432	ENSG00000171885.18
ENSG00000100802.15	0.0960426	ENSG00000175166.17
ENSG00000129493.15	0.0960423	ENSG00000143353.12
ENSG00000086232.13	0.0960421	ENSG00000100916.14
ENSG00000122965.11	0.0960419	ENSG00000172890.13
ENSG00000145975.15	0.0960417	ENSG00000156920.11
ENSG00000078668.14	0.0960414	ENSG00000160087.21
ENSG00000164616.16	0.0960412	ENSG00000176754.13
ENSG00000124207.17	0.096041	ENSG00000171824.14
ENSG00000166262.16	0.0960405	ENSG00000186952.15
ENSG00000005302.19	0.0960403	ENSG00000109083.14
ENSG00000160654.11	0.0960399	ENSG00000172215.6
ENSG00000237128.1	0.0960398	ENSG00000267772.1
ENSG00000119414.12	0.0960395	ENSG00000235550.1
ENSG00000120903.13	0.0960386	ENSG00000183747.12
ENSG00000140386.13	0.0960381	ENSG00000175792.12
ENSG00000211949.3	0.0960377	ENSG00000222037.5
ENSG00000100814.18	0.0960376	ENSG00000206503.13
ENSG00000007392.17	0.0960375	ENSG00000100483.14
ENSG00000140836.17	0.0960374	ENSG00000251868.1
ENSG00000141959.17	0.0960371	ENSG00000182544.9
ENSG00000231163.6	0.0960368	ENSG00000244723.3
ENSG00000197430.11	0.0960365	ENSG00000250930.5
ENSG00000259883.2	0.0960365	ENSG00000281344.1
ENSG00000149091.15	0.0960361	ENSG00000169689.15
ENSG00000129084.18	0.096036	ENSG00000169919.17
ENSG00000136444.10	0.0960357	ENSG00000181016.9
ENSG00000116874.12	0.0960356	ENSG00000207109.1
ENSG00000240682.10	0.0960356	ENSG00000261210.8
ENSG00000123144.11	0.0960353	ENSG00000130748.7
ENSG00000120742.11	0.0960344	ENSG00000164961.16
ENSG00000105438.9	0.0960341	ENSG00000134287.10
ENSG00000131558.15	0.0960341	ENSG00000146833.16
ENSG00000127184.13	0.0960341	ENSG00000147687.19
ENSG00000037637.11	0.0960338	ENSG00000100084.14
ENSG00000107864.15	0.0960338	ENSG00000107882.12
ENSG00000114346.14	0.0960338	ENSG00000171174.15
ENSG00000012174.12	0.0960336	ENSG00000119707.14
ENSG00000066336.12	0.0960335	ENSG00000213152.5
ENSG00000102901.13	0.0960334	ENSG00000103490.14
ENSG00000131473.17	0.0960325	ENSG00000140386.13
ENSG00000156831.8	0.0960322	ENSG00000166822.13
ENSG00000116750.14	0.096032	ENSG00000130270.16
ENSG00000011304.22	0.096031	ENSG00000198554.12
ENSG00000156860.16	0.0960305	ENSG00000173933.21
ENSG00000069206.15	0.0960305	ENSG00000270903.1
ENSG00000006327.14	0.0960301	ENSG00000116497.18
ENSG00000101204.18	0.09603	ENSG00000243056.2
ENSG00000076650.7	0.0960288	ENSG00000181090.21
ENSG00000130255.13	0.0960285	ENSG00000136521.13
ENSG00000111275.13	0.0960281	ENSG00000200974.1
ENSG00000126267.11	0.0960279	ENSG00000204392.11
ENSG00000219626.9	0.0960276	ENSG00000219665.8
ENSG00000267779.7	0.0960271	ENSG00000273125.2
ENSG00000202297.1	0.096027	ENSG00000212526.1
ENSG00000104164.12	0.0960262	ENSG00000121486.12
ENSG00000101079.21	0.096026	ENSG00000133318.14
ENSG00000109220.11	0.0960252	ENSG00000151151.6
ENSG00000101474.12	0.0960252	ENSG00000158470.5
ENSG00000167612.13	0.0960248	ENSG00000255075.1
ENSG00000094916.16	0.0960247	ENSG00000101928.13
ENSG00000113525.10	0.0960247	ENSG00000231009.1
ENSG00000099991.18	0.0960242	ENSG00000163093.12
ENSG00000130935.10	0.0960242	ENSG00000164944.12
ENSG00000107371.14	0.0960235	ENSG00000121022.14
ENSG00000157426.14	0.0960235	ENSG00000171428.15
ENSG00000103502.14	0.0960235	ENSG00000175215.11
ENSG00000100632.11	0.0960231	ENSG00000101843.19
ENSG00000113569.16	0.0960231	ENSG00000124333.16
ENSG00000186234.7	0.0960228	ENSG00000234770.1
ENSG00000166987.15	0.0960226	ENSG00000273142.1
ENSG00000145692.15	0.096022	ENSG00000230069.3
ENSG00000109220.11	0.0960215	ENSG00000174106.3
ENSG00000127951.8	0.096021	ENSG00000255833.2
ENSG00000100297.16	0.0960206	ENSG00000143493.13
ENSG00000180758.12	0.0960195	ENSG00000183856.11
ENSG00000253315.1	0.0960192	ENSG00000270547.6
ENSG00000124541.7	0.0960186	ENSG00000196652.12
ENSG00000147419.19	0.0960178	ENSG00000160908.15
ENSG00000102057.10	0.0960174	ENSG00000196296.14
ENSG00000172172.8	0.0960172	ENSG00000197265.9
ENSG00000162692.12	0.0960163	ENSG00000163687.14
ENSG00000113303.12	0.0960159	ENSG00000132824.14
ENSG00000111012.10	0.0960159	ENSG00000137996.13
ENSG00000169245.6	0.0960158	ENSG00000169919.17
ENSG00000138039.15	0.0960157	ENSG00000237092.2
ENSG00000170537.13	0.0960155	ENSG00000255423.1
ENSG00000115884.11	0.0960151	ENSG00000206838.1
ENSG00000130816.17	0.096015	ENSG00000139437.18
ENSG00000165113.13	0.0960147	ENSG00000174080.12
ENSG00000158623.14	0.0960147	ENSG00000197448.14
ENSG00000173114.13	0.0960145	ENSG00000182463.16
ENSG00000131475.7	0.0960144	ENSG00000175792.12
ENSG00000140937.14	0.0960143	ENSG00000166741.8
ENSG00000163472.19	0.0960138	ENSG00000196544.8
ENSG00000117614.10	0.0960131	ENSG00000124596.17
ENSG00000072571.20	0.0960128	ENSG00000123975.5
ENSG00000116251.11	0.096012	ENSG00000171863.15
ENSG00000166508.18	0.0960118	ENSG00000214826.5
ENSG00000230225.1	0.0960115	ENSG00000234534.1
ENSG00000115361.8	0.0960108	ENSG00000188782.9
ENSG00000061273.18	0.0960103	ENSG00000076826.10
ENSG00000104626.15	0.0960103	ENSG00000169740.14
ENSG00000086548.9	0.0960103	ENSG00000223629.1
ENSG00000070759.17	0.0960102	ENSG00000186001.14
ENSG00000006125.18	0.0960101	ENSG00000109920.13
ENSG00000167302.11	0.0960101	ENSG00000167967.16
ENSG00000102967.12	0.0960101	ENSG00000198393.8
ENSG00000186038.9	0.0960101	ENSG00000265933.5
ENSG00000140526.18	0.0960085	ENSG00000153879.9
ENSG00000132646.11	0.0960084	ENSG00000176225.15
ENSG00000147536.12	0.0960079	ENSG00000188312.14
ENSG00000068323.17	0.0960077	ENSG00000137075.18
ENSG00000130202.10	0.0960069	ENSG00000175416.16
ENSG00000134690.11	0.0960067	ENSG00000183763.9
ENSG00000198298.13	0.0960066	ENSG00000248801.7
ENSG00000154080.14	0.0960058	ENSG00000164122.9
ENSG00000088986.11	0.0960049	ENSG00000111325.16
ENSG00000110148.10	0.0960042	ENSG00000136110.13
ENSG00000130589.16	0.0960042	ENSG00000168062.10
ENSG00000111269.3	0.096004	ENSG00000135451.13
ENSG00000121152.10	0.0960039	ENSG00000188610.12
ENSG00000225269.3	0.0960036	ENSG00000261082.1
ENSG00000120925.16	0.0960034	ENSG00000178585.15
ENSG00000125445.11	0.0960032	ENSG00000167721.11
ENSG00000111711.10	0.0960021	ENSG00000275066.5
ENSG00000116668.13	0.0960019	ENSG00000133275.16
ENSG00000132780.17	0.0960017	ENSG00000166803.14
ENSG00000086730.17	0.0960016	ENSG00000217555.13
ENSG00000105197.11	0.0960012	ENSG00000166226.13
ENSG00000076003.5	0.0960012	ENSG00000228716.7
ENSG00000165934.13	0.0960011	ENSG00000287542.1
ENSG00000138802.11	0.0960008	ENSG00000148218.16
ENSG00000104131.13	0.096	ENSG00000176018.13
ENSG00000161847.14	0.0959999	ENSG00000169964.8
ENSG00000166889.14	0.0959999	ENSG00000198646.14
ENSG00000226272.5	0.0959999	ENSG00000248801.7
ENSG00000103067.14	0.0959996	ENSG00000260230.5
ENSG00000166391.15	0.0959995	ENSG00000244161.1
ENSG00000169718.18	0.0959993	ENSG00000172766.19
ENSG00000115282.21	0.0959988	ENSG00000213930.12
ENSG00000136149.6	0.0959987	ENSG00000243964.1
ENSG00000056736.10	0.0959981	ENSG00000102313.9
ENSG00000006606.9	0.095998	ENSG00000077080.10
ENSG00000115268.10	0.0959979	ENSG00000116898.12
ENSG00000115361.8	0.0959978	ENSG00000145975.15
ENSG00000235731.3	0.0959977	ENSG00000255772.5
ENSG00000183856.11	0.0959976	ENSG00000249115.9
ENSG00000168301.13	0.095997	ENSG00000251807.1
ENSG00000119801.13	0.0959961	ENSG00000153975.10
ENSG00000156873.16	0.0959957	ENSG00000176728.10
ENSG00000093217.11	0.0959955	ENSG00000108774.15
ENSG00000112759.19	0.0959943	ENSG00000144381.18
ENSG00000166930.7	0.0959943	ENSG00000270547.6
ENSG00000007968.7	0.0959942	ENSG00000128654.14
ENSG00000034713.8	0.0959936	ENSG00000163811.12
ENSG00000029364.12	0.0959933	ENSG00000096080.12
ENSG00000132623.16	0.0959931	ENSG00000133488.15
ENSG00000063660.9	0.095993	ENSG00000157870.17
ENSG00000173726.11	0.0959923	ENSG00000231500.7
ENSG00000130643.9	0.095992	ENSG00000214717.12
ENSG00000131143.10	0.0959918	ENSG00000175390.15
ENSG00000234864.2	0.0959907	ENSG00000283422.1
ENSG00000131153.9	0.0959903	ENSG00000143493.13
ENSG00000012174.12	0.0959903	ENSG00000185246.18
ENSG00000105700.11	0.0959902	ENSG00000231274.5
ENSG00000267057.6	0.09599	ENSG00000275226.1
ENSG00000101204.18	0.0959895	ENSG00000203965.13
ENSG00000117616.18	0.0959895	ENSG00000244041.7
ENSG00000257683.1	0.0959895	ENSG00000267777.2
ENSG00000204209.13	0.0959892	ENSG00000205707.11
ENSG00000100028.12	0.0959889	ENSG00000160049.12
ENSG00000100726.15	0.0959879	ENSG00000169718.18
ENSG00000095752.7	0.0959878	ENSG00000145348.17
ENSG00000080608.10	0.0959877	ENSG00000185298.13
ENSG00000201643.1	0.0959873	ENSG00000206899.1
ENSG00000204613.11	0.0959869	ENSG00000215811.6
ENSG00000124171.9	0.0959867	ENSG00000178498.16
ENSG00000175691.9	0.0959852	ENSG00000244040.7
ENSG00000145194.19	0.0959849	ENSG00000268471.6
ENSG00000135956.9	0.0959837	ENSG00000169718.18
ENSG00000141378.15	0.0959834	ENSG00000181924.7
ENSG00000167459.17	0.0959832	ENSG00000224209.8
ENSG00000114062.22	0.0959832	ENSG00000252768.1
ENSG00000077549.19	0.0959831	ENSG00000111300.10
ENSG00000122733.12	0.0959826	ENSG00000130711.5
ENSG00000107371.14	0.0959826	ENSG00000164815.11
ENSG00000148843.15	0.0959821	ENSG00000164163.11
ENSG00000213253.5	0.0959818	ENSG00000214914.3
ENSG00000134283.18	0.0959818	ENSG00000215458.8
ENSG00000103995.14	0.0959813	ENSG00000113368.12
ENSG00000145826.9	0.0959808	ENSG00000257683.1
ENSG00000130653.16	0.0959805	ENSG00000131473.17
ENSG00000137975.8	0.0959805	ENSG00000138271.6
ENSG00000163938.17	0.0959805	ENSG00000215973.1
ENSG00000126457.22	0.0959801	ENSG00000176619.13
ENSG00000148019.14	0.0959798	ENSG00000234788.1
ENSG00000115514.12	0.0959793	ENSG00000134058.12
ENSG00000107372.13	0.0959785	ENSG00000160888.7
ENSG00000108561.8	0.0959778	ENSG00000183401.12
ENSG00000130803.15	0.0959778	ENSG00000196646.12
ENSG00000126787.13	0.0959776	ENSG00000187688.15
ENSG00000177688.7	0.0959768	ENSG00000235613.2
ENSG00000006756.16	0.0959766	ENSG00000158716.9
ENSG00000177728.17	0.0959765	ENSG00000198799.12
ENSG00000100281.14	0.0959756	ENSG00000136842.14
ENSG00000026652.15	0.0959752	ENSG00000103365.15
ENSG00000074266.22	0.0959752	ENSG00000213453.3
ENSG00000201321.1	0.0959745	ENSG00000238835.1
ENSG00000207175.1	0.0959745	ENSG00000249020.1
ENSG00000094963.14	0.0959744	ENSG00000186417.14
ENSG00000028839.10	0.0959735	ENSG00000156804.7
ENSG00000108591.10	0.0959733	ENSG00000166682.13
ENSG00000099940.12	0.0959731	ENSG00000116138.13
ENSG00000087365.16	0.0959729	ENSG00000105258.9
ENSG00000117632.23	0.0959729	ENSG00000168496.4
ENSG00000039123.16	0.0959721	ENSG00000061273.18
ENSG00000037897.17	0.095972	ENSG00000065183.16
ENSG00000042753.12	0.0959717	ENSG00000145191.15
ENSG00000144580.14	0.0959712	ENSG00000259494.2
ENSG00000130299.17	0.0959708	ENSG00000141699.11
ENSG00000134216.19	0.0959705	ENSG00000226482.1
ENSG00000037897.17	0.0959697	ENSG00000112576.13
ENSG00000101361.17	0.0959695	ENSG00000135823.14
ENSG00000091947.10	0.0959694	ENSG00000148468.17
ENSG00000009844.16	0.0959688	ENSG00000115216.14
ENSG00000143799.14	0.0959681	ENSG00000213316.10
ENSG00000077549.19	0.0959671	ENSG00000108963.19
ENSG00000134198.10	0.0959667	ENSG00000171368.12
ENSG00000169100.14	0.0959665	ENSG00000233927.5
ENSG00000163518.11	0.095966	ENSG00000258169.1
ENSG00000082258.13	0.0959653	ENSG00000132300.19
ENSG00000116668.13	0.0959653	ENSG00000145975.15
ENSG00000163285.8	0.0959652	ENSG00000165084.16
ENSG00000154175.18	0.095965	ENSG00000154370.16
ENSG00000204860.5	0.0959636	ENSG00000283378.1
ENSG00000158042.9	0.0959632	ENSG00000181924.7
ENSG00000155366.17	0.0959622	ENSG00000175203.17
ENSG00000113013.16	0.0959613	ENSG00000132603.15
ENSG00000174606.14	0.0959606	ENSG00000196810.5
ENSG00000236977.1	0.0959604	ENSG00000240767.3
ENSG00000062485.19	0.0959602	ENSG00000130741.11
ENSG00000184613.11	0.0959602	ENSG00000263482.3
ENSG00000071991.9	0.09596	ENSG00000172421.10
ENSG00000141959.17	0.0959589	ENSG00000213654.10
ENSG00000132471.12	0.0959588	ENSG00000166261.11
ENSG00000172172.8	0.0959579	ENSG00000267809.1
ENSG00000100105.18	0.0959573	ENSG00000189319.14
ENSG00000006625.18	0.095957	ENSG00000100014.20
ENSG00000142676.14	0.095957	ENSG00000144895.12
ENSG00000078246.17	0.0959569	ENSG00000184432.11
ENSG00000237649.8	0.0959568	ENSG00000276043.5
ENSG00000090372.15	0.0959559	ENSG00000268996.3
ENSG00000122966.17	0.0959555	ENSG00000175216.15
ENSG00000112333.12	0.0959549	ENSG00000253315.1
ENSG00000211673.2	0.0959545	ENSG00000211897.9
ENSG00000162704.16	0.0959542	ENSG00000205352.11
ENSG00000115816.15	0.0959539	ENSG00000130844.19
ENSG00000146122.17	0.0959524	ENSG00000162551.14
ENSG00000127774.7	0.0959519	ENSG00000179271.3
ENSG00000091127.14	0.0959512	ENSG00000184220.12
ENSG00000043093.15	0.0959511	ENSG00000053372.5
ENSG00000228536.3	0.0959511	ENSG00000267440.2
ENSG00000162598.13	0.095951	ENSG00000186526.13
ENSG00000055044.11	0.0959509	ENSG00000132341.12
ENSG00000214389.2	0.0959507	ENSG00000260896.6
ENSG00000200243.1	0.0959505	ENSG00000234975.6
ENSG00000232458.1	0.0959505	ENSG00000261446.4
ENSG00000226808.3	0.0959503	ENSG00000244161.1
ENSG00000126432.14	0.0959492	ENSG00000127586.17
ENSG00000005981.13	0.0959485	ENSG00000153002.12
ENSG00000198646.14	0.0959485	ENSG00000228166.1
ENSG00000075399.14	0.0959475	ENSG00000123505.19
ENSG00000124172.10	0.0959474	ENSG00000207041.1
ENSG00000108561.8	0.0959468	ENSG00000130005.13
ENSG00000116120.11	0.0959467	ENSG00000184220.12
ENSG00000149564.12	0.0959467	ENSG00000255270.1
ENSG00000152904.11	0.0959464	ENSG00000236375.3
ENSG00000225572.1	0.0959463	ENSG00000231261.1
ENSG00000164051.14	0.0959454	ENSG00000180423.4
ENSG00000178723.7	0.0959454	ENSG00000225746.13
ENSG00000008988.11	0.0959453	ENSG00000161016.18
ENSG00000182199.11	0.0959452	ENSG00000198931.11
ENSG00000138764.15	0.095945	ENSG00000166783.22
ENSG00000121864.10	0.0959447	ENSG00000137074.20
ENSG00000101346.14	0.0959445	ENSG00000169118.18
ENSG00000213442.5	0.0959445	ENSG00000226608.3
ENSG00000100410.8	0.0959445	ENSG00000249784.1
ENSG00000171848.16	0.0959444	ENSG00000233924.1
ENSG00000039560.14	0.0959439	ENSG00000162733.19
ENSG00000108561.8	0.095942	ENSG00000265684.2
ENSG00000173674.11	0.095942	ENSG00000277438.1
ENSG00000142945.13	0.0959419	ENSG00000186193.9
ENSG00000116005.12	0.0959415	ENSG00000271601.4
ENSG00000073417.15	0.0959408	ENSG00000231513.3
ENSG00000119414.12	0.0959406	ENSG00000164691.18
ENSG00000159588.15	0.0959406	ENSG00000169251.13
ENSG00000116205.14	0.0959402	ENSG00000148090.12
ENSG00000196860.8	0.0959396	ENSG00000226498.2
ENSG00000121406.9	0.0959393	ENSG00000186272.13
ENSG00000112335.15	0.0959389	ENSG00000197324.9
ENSG00000113460.13	0.0959384	ENSG00000171861.11
ENSG00000131470.15	0.0959374	ENSG00000161996.19
ENSG00000163050.18	0.0959369	ENSG00000196453.8
ENSG00000089685.15	0.0959364	ENSG00000113119.13
ENSG00000126522.17	0.0959361	ENSG00000140632.17
ENSG00000078967.13	0.0959341	ENSG00000141759.15
ENSG00000260019.2	0.0959334	ENSG00000267772.1
ENSG00000144021.3	0.0959329	ENSG00000162408.11
ENSG00000122359.18	0.0959328	ENSG00000164253.14
ENSG00000173826.15	0.0959327	ENSG00000233532.6
ENSG00000012822.16	0.0959324	ENSG00000138160.7
ENSG00000134851.13	0.0959319	ENSG00000198498.10
ENSG00000211651.3	0.0959317	ENSG00000211937.3
ENSG00000117593.12	0.0959314	ENSG00000165264.11
ENSG00000118816.11	0.0959311	ENSG00000198783.6
ENSG00000132825.7	0.0959308	ENSG00000176994.11
ENSG00000213326.4	0.0959294	ENSG00000224858.5
ENSG00000066813.14	0.095929	ENSG00000118972.3
ENSG00000006634.8	0.0959286	ENSG00000196417.13
ENSG00000116809.12	0.0959286	ENSG00000248333.9
ENSG00000095002.15	0.0959284	ENSG00000101057.16
ENSG00000116668.13	0.0959277	ENSG00000161016.18
ENSG00000117616.18	0.0959276	ENSG00000142444.7
ENSG00000170634.13	0.0959275	ENSG00000259736.1
ENSG00000067596.12	0.0959274	ENSG00000187778.14
ENSG00000171823.7	0.0959272	ENSG00000224877.4
ENSG00000104983.8	0.0959268	ENSG00000142046.15
ENSG00000100246.13	0.0959261	ENSG00000143793.13
ENSG00000131469.15	0.0959256	ENSG00000156482.11
ENSG00000120725.13	0.0959256	ENSG00000169189.17
ENSG00000168367.11	0.0959252	ENSG00000178503.6
ENSG00000073614.13	0.0959248	ENSG00000074370.18
ENSG00000104327.7	0.0959246	ENSG00000174498.14
ENSG00000179397.18	0.0959246	ENSG00000205937.12
ENSG00000080644.16	0.0959239	ENSG00000120903.13
ENSG00000097046.13	0.0959237	ENSG00000123485.12
ENSG00000009413.16	0.0959224	ENSG00000115561.16
ENSG00000164463.12	0.0959218	ENSG00000183891.6
ENSG00000188984.12	0.0959217	ENSG00000226188.2
ENSG00000110427.17	0.0959216	ENSG00000185420.19
ENSG00000101413.12	0.0959214	ENSG00000205937.12
ENSG00000033030.15	0.0959211	ENSG00000101624.11
ENSG00000068745.15	0.0959211	ENSG00000164542.13
ENSG00000158552.13	0.0959211	ENSG00000241158.7
ENSG00000175482.9	0.0959206	ENSG00000259448.3
ENSG00000054277.14	0.0959199	ENSG00000138653.10
ENSG00000077080.10	0.0959195	ENSG00000205517.13
ENSG00000178397.13	0.0959194	ENSG00000281756.1
ENSG00000084112.15	0.0959188	ENSG00000172159.16
ENSG00000110934.13	0.0959187	ENSG00000149932.17
ENSG00000088992.18	0.0959179	ENSG00000196405.13
ENSG00000168936.11	0.0959178	ENSG00000205643.11
ENSG00000115946.8	0.0959176	ENSG00000171453.20
ENSG00000162576.17	0.0959174	ENSG00000168542.16
ENSG00000131495.9	0.0959167	ENSG00000174446.13
ENSG00000197734.10	0.0959157	ENSG00000223518.5
ENSG00000103356.18	0.0959156	ENSG00000156697.13
ENSG00000162441.12	0.0959155	ENSG00000167985.7
ENSG00000143520.6	0.0959138	ENSG00000155511.18
ENSG00000202354.1	0.0959132	ENSG00000203737.5
ENSG00000154438.8	0.095913	ENSG00000180875.5
ENSG00000164283.13	0.0959118	ENSG00000166856.3
ENSG00000109084.14	0.0959116	ENSG00000128973.13
ENSG00000137656.12	0.0959108	ENSG00000174744.14
ENSG00000134962.7	0.0959105	ENSG00000197446.9
ENSG00000103381.12	0.0959099	ENSG00000117394.24
ENSG00000211665.3	0.0959097	ENSG00000211930.1
ENSG00000174498.14	0.0959092	ENSG00000175311.7
ENSG00000107874.11	0.0959091	ENSG00000229056.2
ENSG00000111012.10	0.0959088	ENSG00000141384.13
ENSG00000115993.13	0.0959084	ENSG00000265992.1
ENSG00000108010.12	0.0959079	ENSG00000132341.12
ENSG00000123136.15	0.0959072	ENSG00000141030.13
ENSG00000076826.10	0.0959069	ENSG00000144619.15
ENSG00000105298.14	0.0959068	ENSG00000145692.15
ENSG00000135940.7	0.0959068	ENSG00000150779.12
ENSG00000168071.22	0.0959067	ENSG00000281332.1
ENSG00000087299.12	0.0959061	ENSG00000179958.10
ENSG00000112699.11	0.095906	ENSG00000197921.6
ENSG00000025039.15	0.0959059	ENSG00000144535.20
ENSG00000168538.16	0.0959051	ENSG00000168818.10
ENSG00000153551.14	0.0959048	ENSG00000175806.15
ENSG00000160551.12	0.0959046	ENSG00000172086.9
ENSG00000101945.17	0.0959045	ENSG00000121211.8
ENSG00000076826.10	0.0959041	ENSG00000130957.5
ENSG00000109917.11	0.0959041	ENSG00000198612.11
ENSG00000117155.17	0.095904	ENSG00000141696.13
ENSG00000111271.15	0.0959038	ENSG00000141002.20
ENSG00000126432.14	0.0959037	ENSG00000213465.8
ENSG00000005981.13	0.0959034	ENSG00000137975.8
ENSG00000089685.15	0.0959034	ENSG00000167670.16
ENSG00000113569.16	0.0959032	ENSG00000125166.13
ENSG00000138629.16	0.0959029	ENSG00000175215.11
ENSG00000137656.12	0.0959025	ENSG00000145604.17
ENSG00000115042.10	0.0959024	ENSG00000157911.11
ENSG00000132780.17	0.0959024	ENSG00000173207.13
ENSG00000128513.16	0.0959023	ENSG00000157259.8
ENSG00000112079.9	0.0959021	ENSG00000168116.14
ENSG00000055070.17	0.0959018	ENSG00000142655.13
ENSG00000134962.7	0.0959018	ENSG00000173826.15
ENSG00000100483.14	0.0959015	ENSG00000114353.17
ENSG00000164649.20	0.0959011	ENSG00000178078.12
ENSG00000134830.6	0.095901	ENSG00000153347.10
ENSG00000112234.9	0.095901	ENSG00000162396.6
ENSG00000105655.19	0.0958999	ENSG00000130595.19
ENSG00000100911.16	0.0958992	ENSG00000132530.17
ENSG00000198618.5	0.0958991	ENSG00000263266.2
ENSG00000152484.14	0.095899	ENSG00000179262.10
ENSG00000176754.13	0.0958984	ENSG00000251571.1
ENSG00000100348.10	0.0958979	ENSG00000104852.15
ENSG00000112578.10	0.0958961	ENSG00000179409.11
ENSG00000157456.8	0.0958958	ENSG00000168300.14
ENSG00000167967.16	0.0958957	ENSG00000198728.11
ENSG00000086712.13	0.0958956	ENSG00000158195.11
ENSG00000125898.13	0.0958944	ENSG00000142409.6
ENSG00000113838.13	0.0958944	ENSG00000166478.10
ENSG00000110344.10	0.0958937	ENSG00000155827.12
ENSG00000213149.3	0.0958935	ENSG00000225572.1
ENSG00000041802.11	0.0958933	ENSG00000108443.14
ENSG00000090238.12	0.0958931	ENSG00000154803.13
ENSG00000137547.9	0.0958923	ENSG00000184831.14
ENSG00000070366.14	0.0958922	ENSG00000132471.12
ENSG00000168060.16	0.0958919	ENSG00000176393.11
ENSG00000067369.14	0.0958918	ENSG00000157978.12
ENSG00000166930.7	0.0958918	ENSG00000250819.2
ENSG00000102313.9	0.0958916	ENSG00000260019.2
ENSG00000086696.11	0.0958915	ENSG00000241158.7
ENSG00000160445.11	0.0958912	ENSG00000196663.16
ENSG00000121931.16	0.0958903	ENSG00000173141.5
ENSG00000140829.12	0.0958901	ENSG00000148459.16
ENSG00000231795.1	0.0958897	ENSG00000255409.1
ENSG00000101412.13	0.0958896	ENSG00000161800.13
ENSG00000162399.9	0.0958896	ENSG00000279516.2
ENSG00000011426.11	0.0958885	ENSG00000158109.15
ENSG00000108309.14	0.0958868	ENSG00000112984.12
ENSG00000111669.15	0.0958868	ENSG00000116586.12
ENSG00000196366.3	0.0958867	ENSG00000226564.1
ENSG00000164045.12	0.0958863	ENSG00000249115.9
ENSG00000175699.15	0.0958861	ENSG00000205786.8
ENSG00000134453.16	0.095886	ENSG00000134470.21
ENSG00000101057.16	0.0958857	ENSG00000183763.9
ENSG00000213178.3	0.0958857	ENSG00000249353.2
ENSG00000164488.12	0.0958852	ENSG00000258722.2
ENSG00000163312.11	0.0958849	ENSG00000183354.12
ENSG00000100246.13	0.0958848	ENSG00000136152.15
ENSG00000127184.13	0.0958846	ENSG00000131495.9
ENSG00000170345.10	0.0958846	ENSG00000182782.8
ENSG00000182359.15	0.0958842	ENSG00000234797.5
ENSG00000107758.16	0.0958838	ENSG00000196715.7
ENSG00000164338.10	0.0958836	ENSG00000277161.2
ENSG00000171827.11	0.0958834	ENSG00000204519.11
ENSG00000103148.17	0.0958833	ENSG00000151176.8
ENSG00000116288.13	0.0958831	ENSG00000183978.8
ENSG00000261683.2	0.0958827	ENSG00000267440.2
ENSG00000112333.12	0.0958824	ENSG00000258979.3
ENSG00000106128.19	0.0958822	ENSG00000159261.12
ENSG00000123179.14	0.0958822	ENSG00000278845.5
ENSG00000196735.13	0.0958818	ENSG00000198502.6
ENSG00000155366.17	0.0958814	ENSG00000205639.12
ENSG00000183840.7	0.095881	ENSG00000261742.6
ENSG00000176208.9	0.0958808	ENSG00000198826.11
ENSG00000101391.21	0.0958804	ENSG00000155111.15
ENSG00000163617.11	0.0958802	ENSG00000185973.12
ENSG00000012174.12	0.0958797	ENSG00000179085.8
ENSG00000139131.13	0.0958795	ENSG00000181450.18
ENSG00000184523.4	0.0958789	ENSG00000265369.3
ENSG00000134287.10	0.0958788	ENSG00000166478.10
ENSG00000001084.13	0.0958785	ENSG00000181788.4
ENSG00000102699.6	0.0958785	ENSG00000184432.11
ENSG00000225328.2	0.0958777	ENSG00000233973.7
ENSG00000112659.14	0.0958769	ENSG00000188185.13
ENSG00000153283.13	0.0958765	ENSG00000197249.14
ENSG00000119715.15	0.0958763	ENSG00000267586.7
ENSG00000169679.15	0.0958763	ENSG00000276043.5
ENSG00000089220.5	0.0958762	ENSG00000172336.5
ENSG00000123737.13	0.0958751	ENSG00000162068.2
ENSG00000166181.13	0.0958747	ENSG00000198646.14
ENSG00000162461.8	0.0958739	ENSG00000175564.13
ENSG00000113905.5	0.0958723	ENSG00000205442.13
ENSG00000123810.9	0.0958719	ENSG00000136504.13
ENSG00000023572.10	0.0958709	ENSG00000162757.4
ENSG00000219451.3	0.0958707	ENSG00000234009.1
ENSG00000076382.17	0.0958703	ENSG00000159147.18
ENSG00000207217.1	0.0958703	ENSG00000252577.1
ENSG00000005981.13	0.0958698	ENSG00000226167.1
ENSG00000211662.2	0.0958693	ENSG00000227128.5
ENSG00000077080.10	0.0958692	ENSG00000124422.12
ENSG00000007520.4	0.095869	ENSG00000074071.15
ENSG00000163811.12	0.0958684	ENSG00000202314.1
ENSG00000115307.17	0.0958683	ENSG00000158195.11
ENSG00000158195.11	0.095868	ENSG00000159086.15
ENSG00000130544.12	0.095868	ENSG00000171827.11
ENSG00000005812.11	0.0958671	ENSG00000127081.14
ENSG00000135316.19	0.0958671	ENSG00000166226.13
ENSG00000134548.11	0.0958671	ENSG00000218792.2
ENSG00000225321.2	0.0958668	ENSG00000260019.2
ENSG00000063046.18	0.0958666	ENSG00000105373.19
ENSG00000109917.11	0.0958664	ENSG00000124784.9
ENSG00000130520.11	0.0958661	ENSG00000172301.11
ENSG00000100764.14	0.095866	ENSG00000129484.14
ENSG00000086232.13	0.095866	ENSG00000164733.22
ENSG00000106689.11	0.0958652	ENSG00000233395.2
ENSG00000077147.16	0.0958651	ENSG00000163161.14
ENSG00000092201.10	0.095865	ENSG00000158417.11
ENSG00000126261.13	0.0958643	ENSG00000126457.22
ENSG00000034533.12	0.0958642	ENSG00000180992.7
ENSG00000109861.17	0.0958633	ENSG00000127980.16
ENSG00000207088.1	0.0958633	ENSG00000272055.1
ENSG00000076003.5	0.0958632	ENSG00000113368.12
ENSG00000163884.4	0.0958628	ENSG00000166173.11
ENSG00000220583.1	0.0958627	ENSG00000248210.2
ENSG00000085511.20	0.0958621	ENSG00000129559.13
ENSG00000101391.21	0.0958612	ENSG00000198265.12
ENSG00000146830.11	0.0958611	ENSG00000234545.8
ENSG00000126351.13	0.095861	ENSG00000141994.16
ENSG00000050130.18	0.0958607	ENSG00000116213.16
ENSG00000072501.19	0.0958607	ENSG00000124333.16
ENSG00000066336.12	0.0958603	ENSG00000171813.14
ENSG00000116903.7	0.0958599	ENSG00000178982.10
ENSG00000112333.12	0.0958594	ENSG00000215231.8
ENSG00000147403.18	0.0958589	ENSG00000250182.3
ENSG00000211849.1	0.0958565	ENSG00000270170.2
ENSG00000165733.8	0.095856	ENSG00000177694.16
ENSG00000164182.12	0.0958551	ENSG00000169612.4
ENSG00000198858.10	0.0958541	ENSG00000236104.3
ENSG00000143158.11	0.0958539	ENSG00000176248.9
ENSG00000131471.7	0.0958532	ENSG00000160781.17
ENSG00000127419.17	0.0958524	ENSG00000146701.12
ENSG00000090238.12	0.0958524	ENSG00000167671.12
ENSG00000040531.16	0.0958508	ENSG00000054983.17
ENSG00000138180.16	0.0958508	ENSG00000198826.11
ENSG00000138039.15	0.0958508	ENSG00000228536.3
ENSG00000127586.17	0.0958503	ENSG00000160633.13
ENSG00000169385.3	0.0958493	ENSG00000258565.1
ENSG00000080608.10	0.0958489	ENSG00000101546.13
ENSG00000100246.13	0.0958488	ENSG00000167280.17
ENSG00000108788.12	0.0958486	ENSG00000198276.16
ENSG00000118729.12	0.0958485	ENSG00000234020.1
ENSG00000233587.2	0.0958484	ENSG00000242017.1
ENSG00000215231.8	0.0958484	ENSG00000283314.1
ENSG00000100359.21	0.0958482	ENSG00000260898.6
ENSG00000127993.16	0.0958479	ENSG00000160908.15
ENSG00000130711.5	0.095847	ENSG00000166049.11
ENSG00000100258.18	0.095846	ENSG00000131584.19
ENSG00000112312.10	0.0958459	ENSG00000173207.13
ENSG00000111674.9	0.0958458	ENSG00000123213.23
ENSG00000112739.17	0.0958456	ENSG00000139746.16
ENSG00000124333.16	0.0958451	ENSG00000142892.15
ENSG00000142784.16	0.0958451	ENSG00000168256.18
ENSG00000153574.9	0.0958449	ENSG00000175591.12
ENSG00000104327.7	0.0958443	ENSG00000183747.12
ENSG00000085840.13	0.0958441	ENSG00000179750.16
ENSG00000132471.12	0.095844	ENSG00000177192.14
ENSG00000100991.12	0.0958435	ENSG00000184163.3
ENSG00000085978.22	0.0958432	ENSG00000140326.13
ENSG00000100348.10	0.0958426	ENSG00000204498.11
ENSG00000174498.14	0.0958424	ENSG00000214992.6
ENSG00000106246.18	0.0958421	ENSG00000198839.10
ENSG00000116874.12	0.0958419	ENSG00000171490.13
ENSG00000199436.1	0.0958419	ENSG00000201098.1
ENSG00000186160.5	0.0958417	ENSG00000248339.1
ENSG00000153560.12	0.0958414	ENSG00000174007.9
ENSG00000162817.7	0.0958413	ENSG00000188011.5
ENSG00000080839.12	0.0958396	ENSG00000111665.12
ENSG00000117394.24	0.0958394	ENSG00000167670.16
ENSG00000163497.3	0.0958376	ENSG00000166862.7
ENSG00000108592.17	0.0958376	ENSG00000198026.8
ENSG00000134545.14	0.0958375	ENSG00000197057.10
ENSG00000141378.15	0.0958359	ENSG00000148335.15
ENSG00000020181.18	0.0958352	ENSG00000240280.7
ENSG00000090061.17	0.0958351	ENSG00000207508.1
ENSG00000144580.14	0.095835	ENSG00000184220.12
ENSG00000123146.20	0.0958347	ENSG00000127528.6
ENSG00000199683.1	0.0958341	ENSG00000235175.1
ENSG00000169100.14	0.095834	ENSG00000189343.7
ENSG00000099901.17	0.0958338	ENSG00000165480.16
ENSG00000224506.3	0.0958337	ENSG00000244437.1
ENSG00000092201.10	0.0958331	ENSG00000121211.8
ENSG00000159398.16	0.0958331	ENSG00000272034.1
ENSG00000184374.3	0.0958325	ENSG00000184735.7
ENSG00000145649.8	0.0958324	ENSG00000198851.10
ENSG00000144231.11	0.0958313	ENSG00000179532.13
ENSG00000139445.18	0.0958311	ENSG00000173093.13
ENSG00000197408.10	0.0958306	ENSG00000234020.1
ENSG00000010292.13	0.09583	ENSG00000184661.14
ENSG00000106689.11	0.0958297	ENSG00000231605.6
ENSG00000229222.1	0.0958291	ENSG00000236445.5
ENSG00000132361.18	0.095829	ENSG00000134698.11
ENSG00000138629.16	0.095829	ENSG00000214253.9
ENSG00000212607.1	0.0958289	ENSG00000264585.1
ENSG00000163686.15	0.0958285	ENSG00000227939.1
ENSG00000185298.13	0.0958284	ENSG00000187778.14
ENSG00000161533.12	0.0958282	ENSG00000166788.10
ENSG00000101444.13	0.0958282	ENSG00000229944.3
ENSG00000150783.10	0.0958281	ENSG00000171060.11
ENSG00000113742.14	0.095828	ENSG00000178694.10
ENSG00000128159.12	0.0958277	ENSG00000175334.8
ENSG00000168004.10	0.0958277	ENSG00000205488.9
ENSG00000116668.13	0.0958276	ENSG00000181938.14
ENSG00000077254.14	0.0958276	ENSG00000196214.11
ENSG00000213176.4	0.0958271	ENSG00000232203.3
ENSG00000080839.12	0.0958268	ENSG00000163655.16
ENSG00000122406.14	0.0958268	ENSG00000166441.13
ENSG00000138107.13	0.0958258	ENSG00000160818.17
ENSG00000143643.13	0.0958252	ENSG00000171103.11
ENSG00000139835.14	0.0958252	ENSG00000182919.15
ENSG00000109805.10	0.0958237	ENSG00000214253.9
ENSG00000106927.12	0.0958235	ENSG00000197595.4
ENSG00000101695.9	0.0958233	ENSG00000178741.12
ENSG00000068354.16	0.0958228	ENSG00000090238.12
ENSG00000132773.12	0.0958225	ENSG00000187742.15
ENSG00000139352.4	0.0958222	ENSG00000147256.12
ENSG00000111707.12	0.095822	ENSG00000181704.12
ENSG00000206892.1	0.095822	ENSG00000243859.3
ENSG00000134186.12	0.0958218	ENSG00000138629.16
ENSG00000164794.9	0.0958212	ENSG00000251553.1
ENSG00000148803.12	0.0958209	ENSG00000264364.3
ENSG00000161996.19	0.0958208	ENSG00000180172.7
ENSG00000178741.12	0.0958207	ENSG00000224101.1
ENSG00000105364.14	0.0958205	ENSG00000179041.4
ENSG00000011422.12	0.0958204	ENSG00000119508.18
ENSG00000224019.1	0.0958204	ENSG00000231646.6
ENSG00000035664.11	0.0958203	ENSG00000058063.16
ENSG00000241529.3	0.0958203	ENSG00000263934.5
ENSG00000121895.8	0.0958201	ENSG00000256271.1
ENSG00000206702.1	0.0958196	ENSG00000266019.1
ENSG00000118579.13	0.0958195	ENSG00000163257.11
ENSG00000141002.20	0.0958193	ENSG00000197070.14
ENSG00000062194.16	0.0958192	ENSG00000163605.15
ENSG00000132382.15	0.0958187	ENSG00000166888.12
ENSG00000108592.17	0.095818	ENSG00000158545.16
ENSG00000219395.2	0.0958179	ENSG00000223922.1
ENSG00000197937.13	0.0958177	ENSG00000223547.10
ENSG00000103253.19	0.0958176	ENSG00000139567.13
ENSG00000248221.1	0.0958176	ENSG00000281183.1
ENSG00000126457.22	0.0958175	ENSG00000152234.16
ENSG00000138629.16	0.0958175	ENSG00000166848.7
ENSG00000100522.10	0.0958173	ENSG00000113595.15
ENSG00000158850.15	0.0958173	ENSG00000160226.16
ENSG00000160298.18	0.0958164	ENSG00000163808.17
ENSG00000101844.18	0.0958163	ENSG00000118939.18
ENSG00000025800.14	0.0958163	ENSG00000165006.14
ENSG00000006125.18	0.0958161	ENSG00000175582.20
ENSG00000002834.18	0.0958159	ENSG00000185163.10
ENSG00000110107.9	0.0958155	ENSG00000125484.12
ENSG00000254087.8	0.0958152	ENSG00000277449.1
ENSG00000101868.13	0.0958142	ENSG00000237649.8
ENSG00000167925.16	0.0958142	ENSG00000245105.4
ENSG00000108947.5	0.0958141	ENSG00000112309.11
ENSG00000200243.1	0.095814	ENSG00000266019.1
ENSG00000136152.15	0.0958135	ENSG00000141552.18
ENSG00000208028.1	0.0958124	ENSG00000272533.1
ENSG00000196437.12	0.0958115	ENSG00000198440.9
ENSG00000124571.18	0.0958106	ENSG00000138074.15
ENSG00000239305.7	0.0958102	ENSG00000244754.9
ENSG00000136448.13	0.0958101	ENSG00000164252.13
ENSG00000178772.7	0.09581	ENSG00000198488.10
ENSG00000166049.11	0.09581	ENSG00000236052.2
ENSG00000090512.12	0.0958093	ENSG00000186038.9
ENSG00000090432.7	0.095809	ENSG00000165861.14
ENSG00000114988.12	0.0958089	ENSG00000170266.16
ENSG00000104231.11	0.0958089	ENSG00000198189.11
ENSG00000102172.16	0.0958087	ENSG00000106479.11
ENSG00000127329.16	0.0958077	ENSG00000167232.14
ENSG00000144410.5	0.0958077	ENSG00000244383.2
ENSG00000118271.12	0.0958069	ENSG00000254656.3
ENSG00000166946.14	0.0958067	ENSG00000196998.19
ENSG00000229132.2	0.0958064	ENSG00000241529.3
ENSG00000130312.7	0.0958062	ENSG00000183726.11
ENSG00000160193.12	0.0958055	ENSG00000254999.4
ENSG00000120709.11	0.0958034	ENSG00000184203.8
ENSG00000118816.11	0.0958033	ENSG00000126767.18
ENSG00000162390.18	0.0958033	ENSG00000168734.14
ENSG00000109743.11	0.0958029	ENSG00000135677.11
ENSG00000141456.16	0.0958029	ENSG00000169131.13
ENSG00000254505.11	0.0958027	ENSG00000266173.7
ENSG00000151414.15	0.0958024	ENSG00000196792.12
ENSG00000106399.11	0.0958016	ENSG00000137210.14
ENSG00000136718.10	0.095801	ENSG00000146731.11
ENSG00000080608.10	0.095801	ENSG00000156697.13
ENSG00000142528.16	0.0958005	ENSG00000158480.11
ENSG00000075568.17	0.0958005	ENSG00000238719.1
ENSG00000124574.15	0.0957998	ENSG00000137817.17
ENSG00000100014.20	0.0957995	ENSG00000263934.5
ENSG00000085999.13	0.0957989	ENSG00000149136.9
ENSG00000110921.14	0.0957987	ENSG00000163249.13
ENSG00000230002.3	0.0957987	ENSG00000230223.8
ENSG00000069248.12	0.0957979	ENSG00000155330.10
ENSG00000092470.12	0.0957979	ENSG00000183763.9
ENSG00000199831.1	0.0957976	ENSG00000231261.1
ENSG00000139445.18	0.0957959	ENSG00000259521.1
ENSG00000106819.13	0.0957956	ENSG00000151617.17
ENSG00000011258.16	0.0957954	ENSG00000168404.13
ENSG00000114388.14	0.0957951	ENSG00000244383.2
ENSG00000119801.13	0.0957941	ENSG00000189180.16
ENSG00000108511.10	0.095793	ENSG00000120068.7
ENSG00000011465.18	0.0957916	ENSG00000168542.16
ENSG00000051180.17	0.0957915	ENSG00000142230.13
ENSG00000160049.12	0.0957915	ENSG00000186687.16
ENSG00000106636.9	0.095791	ENSG00000108774.15
ENSG00000105677.12	0.0957908	ENSG00000108671.11
ENSG00000106689.11	0.0957906	ENSG00000255772.5
ENSG00000112309.11	0.0957903	ENSG00000239718.1
ENSG00000134007.5	0.09579	ENSG00000232077.2
ENSG00000112175.8	0.0957898	ENSG00000152661.9
ENSG00000163069.13	0.0957897	ENSG00000234614.1
ENSG00000109171.15	0.0957893	ENSG00000174574.16
ENSG00000154162.15	0.0957889	ENSG00000167703.15
ENSG00000204323.5	0.0957878	ENSG00000267750.6
ENSG00000225855.7	0.0957877	ENSG00000260852.1
ENSG00000145826.9	0.0957875	ENSG00000171094.18
ENSG00000126814.7	0.0957872	ENSG00000189046.11
ENSG00000173013.6	0.0957871	ENSG00000185950.9
ENSG00000083307.12	0.0957864	ENSG00000101204.18
ENSG00000144867.13	0.0957864	ENSG00000150753.12
ENSG00000106615.10	0.0957864	ENSG00000154710.18
ENSG00000164488.12	0.095786	ENSG00000180425.11
ENSG00000012963.15	0.0957857	ENSG00000094804.12
ENSG00000089685.15	0.0957855	ENSG00000138376.11
ENSG00000003756.17	0.0957851	ENSG00000089280.19
ENSG00000118620.13	0.0957847	ENSG00000153140.9
ENSG00000088205.13	0.0957843	ENSG00000108826.16
ENSG00000092531.10	0.0957839	ENSG00000163714.18
ENSG00000007341.19	0.0957837	ENSG00000070269.14
ENSG00000133935.7	0.0957836	ENSG00000175220.12
ENSG00000047230.15	0.0957834	ENSG00000170677.6
ENSG00000086200.17	0.0957832	ENSG00000101407.13
ENSG00000155621.15	0.0957831	ENSG00000167118.11
ENSG00000100075.10	0.0957819	ENSG00000135677.11
ENSG00000138663.9	0.0957818	ENSG00000169021.6
ENSG00000017797.13	0.0957812	ENSG00000101442.10
ENSG00000230042.1	0.0957808	ENSG00000258502.6
ENSG00000152683.14	0.0957804	ENSG00000157349.17
ENSG00000115944.15	0.0957804	ENSG00000225791.7
ENSG00000053372.5	0.0957799	ENSG00000124571.18
ENSG00000138867.17	0.0957791	ENSG00000211584.14
ENSG00000167459.17	0.0957788	ENSG00000273125.2
ENSG00000137817.17	0.0957784	ENSG00000147155.11
ENSG00000148584.15	0.0957782	ENSG00000158623.14
ENSG00000111716.14	0.095778	ENSG00000114544.17
ENSG00000099901.17	0.0957774	ENSG00000171552.14
ENSG00000185896.11	0.0957767	ENSG00000205339.10
ENSG00000138032.21	0.0957762	ENSG00000186575.19
ENSG00000024048.11	0.0957761	ENSG00000130227.17
ENSG00000091513.16	0.0957759	ENSG00000206538.9
ENSG00000139842.15	0.0957749	ENSG00000189046.11
ENSG00000231605.6	0.0957746	ENSG00000237401.8
ENSG00000123159.16	0.0957744	ENSG00000178038.17
ENSG00000141994.16	0.0957741	ENSG00000196684.12
ENSG00000231666.7	0.0957741	ENSG00000258171.2
ENSG00000130520.11	0.095774	ENSG00000228716.7
ENSG00000229373.9	0.0957733	ENSG00000278811.4
ENSG00000095380.11	0.0957728	ENSG00000173614.14
ENSG00000066855.16	0.0957725	ENSG00000086200.17
ENSG00000174151.15	0.0957724	ENSG00000175575.13
ENSG00000112972.15	0.0957722	ENSG00000184378.3
ENSG00000138039.15	0.0957722	ENSG00000237460.3
ENSG00000125817.8	0.0957719	ENSG00000205138.4
ENSG00000080608.10	0.0957711	ENSG00000168710.18
ENSG00000234664.1	0.0957709	ENSG00000264585.1
ENSG00000143457.11	0.0957688	ENSG00000172954.14
ENSG00000172421.10	0.0957688	ENSG00000184903.10
ENSG00000131725.14	0.0957686	ENSG00000140990.15
ENSG00000088179.9	0.0957684	ENSG00000202058.1
ENSG00000076382.17	0.0957682	ENSG00000100297.16
ENSG00000070814.22	0.095768	ENSG00000165733.8
ENSG00000145826.9	0.0957674	ENSG00000236497.2
ENSG00000131473.17	0.095767	ENSG00000163655.16
ENSG00000173545.5	0.0957669	ENSG00000187531.14
ENSG00000123374.11	0.0957663	ENSG00000156876.10
ENSG00000132676.16	0.0957662	ENSG00000155621.15
ENSG00000138180.16	0.0957662	ENSG00000213462.5
ENSG00000113732.9	0.0957653	ENSG00000149357.10
ENSG00000132768.14	0.0957647	ENSG00000177192.14
ENSG00000233973.7	0.0957647	ENSG00000248942.3
ENSG00000001617.12	0.0957635	ENSG00000114354.15
ENSG00000213467.4	0.0957635	ENSG00000228218.1
ENSG00000024048.11	0.0957634	ENSG00000063854.13
ENSG00000071537.14	0.0957629	ENSG00000108510.10
ENSG00000133106.15	0.0957629	ENSG00000184992.13
ENSG00000063177.13	0.0957623	ENSG00000199883.1
ENSG00000132341.12	0.0957621	ENSG00000166197.17
ENSG00000120539.15	0.0957616	ENSG00000124789.12
ENSG00000206932.1	0.0957614	ENSG00000208308.1
ENSG00000116198.14	0.0957613	ENSG00000157036.13
ENSG00000211662.2	0.0957611	ENSG00000211949.3
ENSG00000139890.10	0.095761	ENSG00000187492.9
ENSG00000125356.7	0.0957606	ENSG00000127184.13
ENSG00000147536.12	0.0957606	ENSG00000162062.15
ENSG00000071539.14	0.0957602	ENSG00000075218.19
ENSG00000114200.10	0.09576	ENSG00000167769.5
ENSG00000166589.13	0.0957589	ENSG00000253298.2
ENSG00000120907.18	0.0957587	ENSG00000268471.6
ENSG00000113303.12	0.0957581	ENSG00000186792.17
ENSG00000164045.12	0.0957577	ENSG00000164611.13
ENSG00000083814.13	0.0957568	ENSG00000152439.13
ENSG00000134851.13	0.0957567	ENSG00000197566.10
ENSG00000157796.18	0.0957566	ENSG00000166851.15
ENSG00000164494.12	0.0957565	ENSG00000262919.8
ENSG00000123562.18	0.095756	ENSG00000135002.12
ENSG00000120798.17	0.0957554	ENSG00000196476.12
ENSG00000163633.12	0.0957552	ENSG00000237136.8
ENSG00000136718.10	0.0957547	ENSG00000167112.10
ENSG00000068971.14	0.0957545	ENSG00000107175.12
ENSG00000125352.6	0.0957545	ENSG00000214194.9
ENSG00000165733.8	0.0957545	ENSG00000239305.7
ENSG00000119760.16	0.0957538	ENSG00000174917.9
ENSG00000163823.4	0.0957537	ENSG00000167850.4
ENSG00000120254.16	0.0957537	ENSG00000183431.12
ENSG00000145692.15	0.0957534	ENSG00000168367.11
ENSG00000083123.15	0.0957531	ENSG00000102181.21
ENSG00000015676.18	0.0957529	ENSG00000162419.13
ENSG00000196199.14	0.0957527	ENSG00000254389.3
ENSG00000125885.13	0.0957525	ENSG00000136982.6
ENSG00000170653.19	0.0957521	ENSG00000196943.14
ENSG00000211943.2	0.0957515	ENSG00000211964.3
ENSG00000100412.17	0.0957514	ENSG00000117118.10
ENSG00000128951.14	0.095751	ENSG00000138160.7
ENSG00000164347.18	0.0957502	ENSG00000198730.9
ENSG00000114982.19	0.0957497	ENSG00000197912.16
ENSG00000099795.7	0.0957497	ENSG00000214253.9
ENSG00000147457.14	0.0957495	ENSG00000242094.1
ENSG00000125450.11	0.095749	ENSG00000187778.14
ENSG00000149257.16	0.0957489	ENSG00000153283.13
ENSG00000071082.11	0.0957487	ENSG00000141627.14
ENSG00000070061.16	0.0957486	ENSG00000126005.17
ENSG00000059588.10	0.0957483	ENSG00000164631.19
ENSG00000120533.13	0.0957482	ENSG00000156675.16
ENSG00000174928.16	0.095748	ENSG00000203668.3
ENSG00000221914.11	0.0957477	ENSG00000255423.1
ENSG00000164151.12	0.0957475	ENSG00000180917.18
ENSG00000122122.10	0.0957471	ENSG00000168067.12
ENSG00000125378.16	0.0957468	ENSG00000156150.9
ENSG00000121988.18	0.0957466	ENSG00000125449.7
ENSG00000124374.9	0.0957466	ENSG00000152409.9
ENSG00000125814.17	0.0957463	ENSG00000171150.9
ENSG00000145220.14	0.0957463	ENSG00000173145.11
ENSG00000145194.19	0.0957463	ENSG00000186160.5
ENSG00000115307.17	0.0957458	ENSG00000126005.17
ENSG00000132646.11	0.0957458	ENSG00000154839.10
ENSG00000134057.15	0.0957455	ENSG00000167513.9
ENSG00000171135.15	0.0957455	ENSG00000244383.2
ENSG00000112234.9	0.0957451	ENSG00000158828.8
ENSG00000114988.12	0.0957445	ENSG00000179151.13
ENSG00000070761.8	0.0957442	ENSG00000163291.14
ENSG00000163705.13	0.0957434	ENSG00000182359.15
ENSG00000183831.7	0.0957432	ENSG00000259517.3
ENSG00000111247.15	0.095743	ENSG00000133119.13
ENSG00000137441.8	0.0957423	ENSG00000145649.8
ENSG00000124205.18	0.095742	ENSG00000138813.10
ENSG00000233079.3	0.0957406	ENSG00000235166.8
ENSG00000037897.17	0.0957402	ENSG00000141699.11
ENSG00000132646.11	0.0957395	ENSG00000197771.13
ENSG00000132361.18	0.0957393	ENSG00000148843.15
ENSG00000132692.19	0.0957389	ENSG00000260762.1
ENSG00000062194.16	0.0957386	ENSG00000100354.21
ENSG00000105640.13	0.0957385	ENSG00000173726.11
ENSG00000121211.8	0.0957383	ENSG00000162607.13
ENSG00000103197.18	0.0957378	ENSG00000176248.9
ENSG00000139579.13	0.0957372	ENSG00000146701.12
ENSG00000113303.12	0.0957371	ENSG00000196663.16
ENSG00000100462.16	0.0957364	ENSG00000103356.18
ENSG00000130255.13	0.0957364	ENSG00000254999.4
ENSG00000129749.3	0.0957356	ENSG00000178127.13
ENSG00000135409.11	0.0957351	ENSG00000267259.1
ENSG00000064692.20	0.0957349	ENSG00000091947.10
ENSG00000138107.13	0.0957345	ENSG00000174173.7
ENSG00000144191.12	0.0957337	ENSG00000214992.6
ENSG00000077549.19	0.0957334	ENSG00000133318.14
ENSG00000120802.14	0.0957332	ENSG00000196081.10
ENSG00000083223.18	0.095733	ENSG00000132952.12
ENSG00000128833.13	0.0957329	ENSG00000173218.15
ENSG00000166851.15	0.0957327	ENSG00000188312.14
ENSG00000090512.12	0.0957321	ENSG00000120907.18
ENSG00000162592.10	0.0957314	ENSG00000171060.11
ENSG00000184497.13	0.0957314	ENSG00000254324.3
ENSG00000100650.16	0.0957311	ENSG00000184205.14
ENSG00000166881.10	0.095731	ENSG00000198700.10
ENSG00000100568.11	0.0957307	ENSG00000176994.11
ENSG00000131143.10	0.0957307	ENSG00000180817.12
ENSG00000130299.17	0.0957304	ENSG00000249115.9
ENSG00000093217.11	0.0957296	ENSG00000147536.12
ENSG00000144535.20	0.0957285	ENSG00000163214.21
ENSG00000197937.13	0.0957285	ENSG00000203326.12
ENSG00000109158.11	0.0957283	ENSG00000172260.15
ENSG00000131475.7	0.0957278	ENSG00000181610.13
ENSG00000101868.13	0.0957275	ENSG00000151725.12
ENSG00000198858.10	0.0957275	ENSG00000243317.8
ENSG00000108883.13	0.0957267	ENSG00000197779.15
ENSG00000116288.13	0.0957262	ENSG00000164253.14
ENSG00000066117.15	0.0957259	ENSG00000135829.17
ENSG00000064393.16	0.0957251	ENSG00000173511.10
ENSG00000164051.14	0.0957249	ENSG00000184508.12
ENSG00000088205.13	0.0957245	ENSG00000158828.8
ENSG00000214389.2	0.0957238	ENSG00000223224.1
ENSG00000101442.10	0.0957236	ENSG00000140386.13
ENSG00000205667.3	0.0957234	ENSG00000248801.7
ENSG00000231253.2	0.095723	ENSG00000233048.1
ENSG00000113369.9	0.0957226	ENSG00000130311.11
ENSG00000134453.16	0.0957216	ENSG00000164466.13
ENSG00000049541.11	0.0957215	ENSG00000136824.19
ENSG00000183307.4	0.0957208	ENSG00000197111.16
ENSG00000111832.13	0.0957207	ENSG00000272325.2
ENSG00000106004.5	0.0957203	ENSG00000179397.18
ENSG00000074582.15	0.0957201	ENSG00000196182.11
ENSG00000113368.12	0.0957198	ENSG00000166508.18
ENSG00000167566.17	0.0957197	ENSG00000171953.16
ENSG00000115307.17	0.0957193	ENSG00000163161.14
ENSG00000130414.13	0.0957188	ENSG00000185721.13
ENSG00000100281.14	0.0957187	ENSG00000183597.16
ENSG00000177556.12	0.095718	ENSG00000188739.15
ENSG00000163811.12	0.0957173	ENSG00000197324.9
ENSG00000234009.1	0.0957171	ENSG00000242071.3
ENSG00000196417.13	0.095717	ENSG00000213020.10
ENSG00000154889.17	0.0957159	ENSG00000183684.8
ENSG00000171552.14	0.0957159	ENSG00000186591.13
ENSG00000010295.20	0.0957152	ENSG00000179611.3
ENSG00000145354.12	0.095715	ENSG00000147454.14
ENSG00000200312.1	0.0957144	ENSG00000234664.1
ENSG00000164283.13	0.0957143	ENSG00000181092.10
ENSG00000101452.15	0.0957135	ENSG00000130762.15
ENSG00000225179.2	0.0957131	ENSG00000237092.2
ENSG00000106144.20	0.0957128	ENSG00000139613.12
ENSG00000213398.8	0.0957128	ENSG00000214212.9
ENSG00000119711.13	0.0957127	ENSG00000127884.5
ENSG00000105327.18	0.0957123	ENSG00000160570.14
ENSG00000177706.9	0.0957117	ENSG00000224080.1
ENSG00000181090.21	0.0957115	ENSG00000213326.4
ENSG00000175582.20	0.0957114	ENSG00000198792.13
ENSG00000168411.14	0.0957109	ENSG00000224430.2
ENSG00000140807.7	0.0957106	ENSG00000154822.18
ENSG00000184210.6	0.0957105	ENSG00000232542.1
ENSG00000101444.13	0.0957103	ENSG00000248333.9
ENSG00000109861.17	0.0957096	ENSG00000164037.17
ENSG00000110107.9	0.0957094	ENSG00000130520.11
ENSG00000115687.14	0.0957093	ENSG00000154920.15
ENSG00000164794.9	0.0957093	ENSG00000259417.3
ENSG00000125633.11	0.0957088	ENSG00000145191.15
ENSG00000189164.15	0.0957086	ENSG00000196081.10
ENSG00000134291.12	0.0957085	ENSG00000156802.13
ENSG00000077713.19	0.0957085	ENSG00000166508.18
ENSG00000122176.12	0.0957084	ENSG00000182752.10
ENSG00000104164.12	0.0957077	ENSG00000108861.9
ENSG00000225328.2	0.0957074	ENSG00000261683.2
ENSG00000163026.12	0.0957063	ENSG00000163481.8
ENSG00000043514.17	0.095706	ENSG00000180855.16
ENSG00000167674.15	0.0957053	ENSG00000176619.13
ENSG00000133069.17	0.095705	ENSG00000204010.3
ENSG00000114353.17	0.0957049	ENSG00000176542.10
ENSG00000189057.11	0.0957045	ENSG00000276043.5
ENSG00000160948.14	0.0957037	ENSG00000236670.1
ENSG00000181016.9	0.0957036	ENSG00000257818.1
ENSG00000109220.11	0.0957035	ENSG00000124571.18
ENSG00000006744.19	0.095703	ENSG00000037474.15
ENSG00000132005.9	0.0957029	ENSG00000161914.10
ENSG00000155097.12	0.0957027	ENSG00000242607.1
ENSG00000105197.11	0.0957026	ENSG00000178952.11
ENSG00000134453.16	0.0957025	ENSG00000221823.11
ENSG00000074755.15	0.0957021	ENSG00000198198.17
ENSG00000208772.1	0.0957021	ENSG00000251733.1
ENSG00000123136.15	0.095702	ENSG00000129484.14
ENSG00000130958.13	0.0957016	ENSG00000170310.15
ENSG00000101442.10	0.0957013	ENSG00000156639.12
ENSG00000159346.13	0.095701	ENSG00000183111.12
ENSG00000184277.13	0.0957009	ENSG00000252614.1
ENSG00000171453.20	0.0957008	ENSG00000270170.2
ENSG00000136874.11	0.0957007	ENSG00000165943.5
ENSG00000106100.11	0.0957004	ENSG00000168286.3
ENSG00000248290.1	0.0957	ENSG00000269580.2
ENSG00000110851.12	0.0956985	ENSG00000111786.9
ENSG00000135070.15	0.0956985	ENSG00000198925.12
ENSG00000063854.13	0.0956982	ENSG00000143774.17
ENSG00000136897.8	0.095698	ENSG00000169905.13
ENSG00000143751.10	0.0956979	ENSG00000179750.16
ENSG00000124787.14	0.0956973	ENSG00000135763.10
ENSG00000216490.4	0.0956964	ENSG00000260852.1
ENSG00000205667.3	0.0956962	ENSG00000261210.8
ENSG00000111203.13	0.0956961	ENSG00000135404.12
ENSG00000110841.14	0.0956958	ENSG00000162757.4
ENSG00000115363.14	0.0956946	ENSG00000166862.7
ENSG00000114767.7	0.0956944	ENSG00000137054.16
ENSG00000184697.7	0.0956944	ENSG00000257636.6
ENSG00000137876.11	0.095694	ENSG00000166200.15
ENSG00000231253.2	0.0956935	ENSG00000235166.8
ENSG00000125449.7	0.0956933	ENSG00000139517.9
ENSG00000080371.6	0.0956927	ENSG00000112308.13
ENSG00000177383.5	0.0956923	ENSG00000238227.8
ENSG00000104853.16	0.0956921	ENSG00000134153.10
ENSG00000100557.10	0.0956918	ENSG00000235169.11
ENSG00000105618.14	0.0956914	ENSG00000196642.19
ENSG00000174953.14	0.0956909	ENSG00000186130.5
ENSG00000071539.14	0.0956902	ENSG00000109805.10
ENSG00000147206.17	0.0956901	ENSG00000156232.7
ENSG00000104894.12	0.0956886	ENSG00000134569.10
ENSG00000197852.12	0.0956883	ENSG00000245105.4
ENSG00000134186.12	0.0956882	ENSG00000168566.13
ENSG00000010932.17	0.095688	ENSG00000022355.18
ENSG00000065970.9	0.0956879	ENSG00000171860.5
ENSG00000204361.10	0.0956878	ENSG00000224506.3
ENSG00000243238.1	0.0956875	ENSG00000243290.3
ENSG00000173598.14	0.095687	ENSG00000187266.14
ENSG00000100413.17	0.0956864	ENSG00000132603.15
ENSG00000082516.9	0.0956863	ENSG00000171566.12
ENSG00000144395.18	0.0956856	ENSG00000163517.15
ENSG00000137106.18	0.0956849	ENSG00000174227.16
ENSG00000122966.17	0.0956842	ENSG00000198830.11
ENSG00000085377.15	0.0956834	ENSG00000188342.12
ENSG00000225573.4	0.0956834	ENSG00000240395.1
ENSG00000113593.12	0.0956831	ENSG00000179958.10
ENSG00000182004.13	0.0956826	ENSG00000198242.14
ENSG00000172172.8	0.0956824	ENSG00000197275.14
ENSG00000105063.19	0.0956814	ENSG00000130816.17
ENSG00000171155.8	0.0956812	ENSG00000197756.10
ENSG00000007545.16	0.095681	ENSG00000162032.16
ENSG00000203756.8	0.095681	ENSG00000257185.2
ENSG00000058799.15	0.0956805	ENSG00000101844.18
ENSG00000102901.13	0.0956794	ENSG00000124209.4
ENSG00000143921.9	0.0956791	ENSG00000212127.6
ENSG00000071246.11	0.095679	ENSG00000149823.9
ENSG00000014164.7	0.0956783	ENSG00000204172.12
ENSG00000155269.12	0.0956782	ENSG00000281406.2
ENSG00000077549.19	0.0956769	ENSG00000170653.19
ENSG00000109065.12	0.0956767	ENSG00000237940.3
ENSG00000091732.17	0.0956765	ENSG00000100601.10
ENSG00000018280.17	0.0956763	ENSG00000164045.12
ENSG00000136710.10	0.0956753	ENSG00000211695.2
ENSG00000160323.19	0.0956746	ENSG00000162572.21
ENSG00000105373.19	0.0956742	ENSG00000172809.13
ENSG00000132773.12	0.0956737	ENSG00000185163.10
ENSG00000012174.12	0.0956736	ENSG00000115234.11
ENSG00000088832.18	0.0956733	ENSG00000204560.10
ENSG00000071539.14	0.0956732	ENSG00000152253.9
ENSG00000233985.2	0.0956729	ENSG00000283314.1
ENSG00000162399.9	0.0956726	ENSG00000175311.7
ENSG00000130204.13	0.0956725	ENSG00000167112.10
ENSG00000103496.15	0.095672	ENSG00000163617.11
ENSG00000101412.13	0.0956719	ENSG00000188312.14
ENSG00000167632.18	0.0956712	ENSG00000180758.12
ENSG00000116649.10	0.0956712	ENSG00000242616.4
ENSG00000160193.12	0.0956707	ENSG00000281207.1
ENSG00000120690.16	0.0956705	ENSG00000167232.14
ENSG00000185359.14	0.0956704	ENSG00000201229.1
ENSG00000203756.8	0.0956699	ENSG00000234756.1
ENSG00000106689.11	0.0956698	ENSG00000169035.12
ENSG00000123977.10	0.0956696	ENSG00000225572.1
ENSG00000056586.16	0.0956692	ENSG00000143398.20
ENSG00000112309.11	0.0956682	ENSG00000179241.13
ENSG00000131724.11	0.095668	ENSG00000178695.6
ENSG00000163808.17	0.0956676	ENSG00000168393.13
ENSG00000075142.14	0.0956668	ENSG00000180008.9
ENSG00000141030.13	0.0956667	ENSG00000285967.1
ENSG00000070759.17	0.0956666	ENSG00000204272.13
ENSG00000058804.12	0.0956665	ENSG00000176890.16
ENSG00000199883.1	0.0956659	ENSG00000213763.4
ENSG00000075826.17	0.0956658	ENSG00000173786.17
ENSG00000102786.15	0.0956643	ENSG00000207605.3
ENSG00000106554.13	0.0956639	ENSG00000155660.11
ENSG00000001461.17	0.0956638	ENSG00000166311.10
ENSG00000166197.17	0.0956637	ENSG00000183258.12
ENSG00000141699.11	0.0956635	ENSG00000164168.8
ENSG00000105404.11	0.0956635	ENSG00000185163.10
ENSG00000059378.13	0.0956633	ENSG00000177294.7
ENSG00000029725.17	0.0956621	ENSG00000188157.15
ENSG00000108826.16	0.0956619	ENSG00000115816.15
ENSG00000110880.11	0.0956618	ENSG00000135686.13
ENSG00000002919.15	0.0956618	ENSG00000141425.18
ENSG00000006712.15	0.0956609	ENSG00000163877.11
ENSG00000068831.19	0.0956609	ENSG00000198794.12
ENSG00000107874.11	0.0956601	ENSG00000201010.1
ENSG00000011304.22	0.0956597	ENSG00000171824.14
ENSG00000162592.10	0.0956593	ENSG00000185010.15
ENSG00000166938.13	0.095659	ENSG00000184436.12
ENSG00000116874.12	0.0956564	ENSG00000130348.11
ENSG00000145945.7	0.0956564	ENSG00000227372.12
ENSG00000077380.16	0.0956561	ENSG00000164597.15
ENSG00000104537.17	0.0956561	ENSG00000166569.8
ENSG00000034693.15	0.0956551	ENSG00000105675.9
ENSG00000085377.15	0.095655	ENSG00000173692.14
ENSG00000002834.18	0.0956549	ENSG00000164338.10
ENSG00000082516.9	0.0956547	ENSG00000136718.10
ENSG00000102181.21	0.0956543	ENSG00000113845.10
ENSG00000126005.17	0.0956534	ENSG00000132467.4
ENSG00000260338.2	0.0956532	ENSG00000267909.3
ENSG00000100416.15	0.095653	ENSG00000145996.11
ENSG00000116138.13	0.0956527	ENSG00000143363.17
ENSG00000140497.16	0.0956526	ENSG00000254999.4
ENSG00000141568.21	0.0956522	ENSG00000179151.13
ENSG00000135048.14	0.0956518	ENSG00000233355.7
ENSG00000255970.1	0.0956515	ENSG00000267712.6
ENSG00000120833.14	0.0956507	ENSG00000157350.13
ENSG00000111247.15	0.0956507	ENSG00000161996.19
ENSG00000145375.9	0.0956503	ENSG00000167112.10
ENSG00000061273.18	0.0956503	ENSG00000211584.14
ENSG00000132382.15	0.0956501	ENSG00000238227.8
ENSG00000086062.13	0.0956495	ENSG00000154252.12
ENSG00000073712.15	0.0956495	ENSG00000164294.14
ENSG00000112759.19	0.0956492	ENSG00000137124.8
ENSG00000114686.9	0.0956482	ENSG00000184481.17
ENSG00000235166.8	0.0956482	ENSG00000248494.1
ENSG00000100815.12	0.0956479	ENSG00000163104.18
ENSG00000113595.15	0.0956475	ENSG00000175087.10
ENSG00000242017.1	0.0956471	ENSG00000267772.1
ENSG00000234170.6	0.095647	ENSG00000250821.3
ENSG00000184719.12	0.0956467	ENSG00000240303.8
ENSG00000074800.16	0.0956466	ENSG00000111348.9
ENSG00000113368.12	0.0956454	ENSG00000165169.11
ENSG00000139131.13	0.0956449	ENSG00000267809.1
ENSG00000136878.14	0.0956448	ENSG00000175334.8
ENSG00000064490.14	0.0956447	ENSG00000133265.11
ENSG00000004779.10	0.0956447	ENSG00000165264.11
ENSG00000163634.12	0.0956438	ENSG00000169599.13
ENSG00000154240.17	0.0956432	ENSG00000181315.11
ENSG00000177225.17	0.0956432	ENSG00000197457.10
ENSG00000161970.15	0.0956432	ENSG00000207523.1
ENSG00000136982.6	0.0956426	ENSG00000142945.13
ENSG00000106648.14	0.095642	ENSG00000143520.6
ENSG00000235310.1	0.0956416	ENSG00000275026.1
ENSG00000235908.1	0.0956409	ENSG00000254842.6
ENSG00000108424.11	0.0956405	ENSG00000183431.12
ENSG00000122735.16	0.0956404	ENSG00000154080.14
ENSG00000102901.13	0.0956398	ENSG00000182544.9
ENSG00000109084.14	0.0956397	ENSG00000176208.9
ENSG00000113595.15	0.095639	ENSG00000123427.17
ENSG00000166578.10	0.095639	ENSG00000173542.9
ENSG00000009335.18	0.0956385	ENSG00000091513.16
ENSG00000094755.17	0.0956382	ENSG00000254508.5
ENSG00000166881.10	0.0956381	ENSG00000204308.8
ENSG00000006007.12	0.095637	ENSG00000037897.17
ENSG00000134070.5	0.095637	ENSG00000169976.7
ENSG00000103995.14	0.095637	ENSG00000185480.12
ENSG00000145191.15	0.0956368	ENSG00000197451.12
ENSG00000125733.18	0.095634	ENSG00000161638.11
ENSG00000108788.12	0.0956338	ENSG00000138303.18
ENSG00000220494.4	0.0956335	ENSG00000237772.2
ENSG00000158480.11	0.0956333	ENSG00000184047.20
ENSG00000021776.11	0.0956331	ENSG00000124571.18
ENSG00000124574.15	0.0956331	ENSG00000143321.19
ENSG00000126067.12	0.0956328	ENSG00000166261.11
ENSG00000176095.12	0.0956319	ENSG00000233040.2
ENSG00000009844.16	0.0956317	ENSG00000241127.8
ENSG00000111224.14	0.0956314	ENSG00000204272.13
ENSG00000120800.5	0.095631	ENSG00000182405.6
ENSG00000100209.11	0.0956309	ENSG00000130741.11
ENSG00000123810.9	0.0956298	ENSG00000166275.16
ENSG00000109189.13	0.0956297	ENSG00000154889.17
ENSG00000173660.12	0.0956296	ENSG00000221983.8
ENSG00000073712.15	0.0956294	ENSG00000106571.15
ENSG00000257523.3	0.0956292	ENSG00000258332.3
ENSG00000162073.14	0.095629	ENSG00000184445.12
ENSG00000125505.17	0.0956279	ENSG00000145191.15
ENSG00000142937.12	0.0956279	ENSG00000152234.16
ENSG00000060339.14	0.0956272	ENSG00000147164.12
ENSG00000111364.16	0.0956272	ENSG00000178921.14
ENSG00000121211.8	0.095627	ENSG00000168393.13
ENSG00000134901.13	0.095627	ENSG00000198643.7
ENSG00000227620.4	0.0956269	ENSG00000259430.2
ENSG00000132952.12	0.0956266	ENSG00000133454.16
ENSG00000143093.15	0.0956264	ENSG00000174151.15
ENSG00000106591.4	0.0956262	ENSG00000172888.12
ENSG00000080608.10	0.0956262	ENSG00000198783.6
ENSG00000116771.6	0.0956259	ENSG00000178773.15
ENSG00000099338.23	0.0956259	ENSG00000185122.11
ENSG00000158488.16	0.095625	ENSG00000159618.16
ENSG00000158122.12	0.095625	ENSG00000163349.22
ENSG00000151465.14	0.095625	ENSG00000235194.9
ENSG00000114021.12	0.0956247	ENSG00000168522.13
ENSG00000084674.15	0.0956245	ENSG00000230056.1
ENSG00000135472.9	0.0956244	ENSG00000237775.1
ENSG00000050555.19	0.0956242	ENSG00000064201.16
ENSG00000199568.1	0.0956239	ENSG00000252316.1
ENSG00000130653.16	0.0956234	ENSG00000136770.11
ENSG00000224017.2	0.0956233	ENSG00000228309.7
ENSG00000108773.11	0.0956223	ENSG00000234771.3
ENSG00000219507.4	0.0956221	ENSG00000226525.5
ENSG00000164691.18	0.095622	ENSG00000224451.2
ENSG00000062194.16	0.0956219	ENSG00000109920.13
ENSG00000119927.14	0.0956215	ENSG00000179988.15
ENSG00000078246.17	0.0956213	ENSG00000157954.15
ENSG00000109270.13	0.0956212	ENSG00000122966.17
ENSG00000123374.11	0.0956211	ENSG00000166508.18
ENSG00000100209.11	0.0956207	ENSG00000165629.20
ENSG00000117632.23	0.0956195	ENSG00000171320.15
ENSG00000162069.16	0.0956195	ENSG00000226937.9
ENSG00000112855.17	0.0956195	ENSG00000233560.2
ENSG00000130772.14	0.0956194	ENSG00000132763.15
ENSG00000183726.11	0.095619	ENSG00000213281.5
ENSG00000023902.14	0.0956189	ENSG00000157570.12
ENSG00000101346.14	0.0956188	ENSG00000158773.14
ENSG00000201321.1	0.0956188	ENSG00000206892.1
ENSG00000037241.7	0.0956186	ENSG00000148459.16
ENSG00000083123.15	0.0956184	ENSG00000151413.17
ENSG00000177156.11	0.0956183	ENSG00000198198.17
ENSG00000080608.10	0.0956181	ENSG00000136156.15
ENSG00000117614.10	0.095618	ENSG00000198171.13
ENSG00000113088.6	0.095617	ENSG00000211706.2
ENSG00000176769.9	0.0956165	ENSG00000233608.4
ENSG00000172350.10	0.0956164	ENSG00000180432.6
ENSG00000136897.8	0.0956162	ENSG00000145919.11
ENSG00000124574.15	0.0956149	ENSG00000213983.12
ENSG00000131375.10	0.0956145	ENSG00000166478.10
ENSG00000166716.10	0.0956145	ENSG00000166887.16
ENSG00000110148.10	0.0956144	ENSG00000248809.6
ENSG00000197557.7	0.0956135	ENSG00000231508.1
ENSG00000137970.7	0.0956135	ENSG00000232888.4
ENSG00000057608.17	0.0956134	ENSG00000144895.12
ENSG00000116688.18	0.0956129	ENSG00000173933.21
ENSG00000101266.19	0.0956128	ENSG00000172890.13
ENSG00000178021.11	0.0956124	ENSG00000241313.3
ENSG00000113369.9	0.0956121	ENSG00000119414.12
ENSG00000085978.22	0.0956116	ENSG00000172766.19
ENSG00000164603.12	0.0956116	ENSG00000197595.4
ENSG00000147383.11	0.0956087	ENSG00000164051.14
ENSG00000137210.14	0.0956079	ENSG00000165775.18
ENSG00000132382.15	0.0956075	ENSG00000167615.17
ENSG00000140955.11	0.0956069	ENSG00000167612.13
ENSG00000123353.10	0.0956063	ENSG00000163719.20
ENSG00000145996.11	0.0956063	ENSG00000172167.8
ENSG00000114062.22	0.0956062	ENSG00000235363.1
ENSG00000113525.10	0.0956049	ENSG00000159261.12
ENSG00000099942.13	0.0956048	ENSG00000108819.11
ENSG00000200243.1	0.0956048	ENSG00000232203.3
ENSG00000132382.15	0.0956046	ENSG00000141384.13
ENSG00000082213.18	0.095604	ENSG00000100888.15
ENSG00000067704.10	0.095604	ENSG00000115998.8
ENSG00000129493.15	0.0956034	ENSG00000149547.15
ENSG00000174574.16	0.0956029	ENSG00000184203.8
ENSG00000166946.14	0.0956028	ENSG00000198826.11
ENSG00000013573.17	0.0956025	ENSG00000111247.15
ENSG00000126267.11	0.0956025	ENSG00000208892.1
ENSG00000158201.10	0.0956022	ENSG00000163807.6
ENSG00000126267.11	0.0956017	ENSG00000163479.14
ENSG00000118520.15	0.0956016	ENSG00000145996.11
ENSG00000185163.10	0.0956013	ENSG00000271601.4
ENSG00000100030.15	0.0956008	ENSG00000116750.14
ENSG00000142513.6	0.0956007	ENSG00000151917.18
ENSG00000164338.10	0.0956004	ENSG00000165271.17
ENSG00000142677.4	0.0956001	ENSG00000259288.7
ENSG00000114735.10	0.0955995	ENSG00000139190.17
ENSG00000103091.15	0.0955989	ENSG00000104365.16
ENSG00000105063.19	0.0955989	ENSG00000163482.12
ENSG00000175395.16	0.0955987	ENSG00000186862.20
ENSG00000178229.8	0.0955985	ENSG00000213762.12
ENSG00000184903.10	0.0955982	ENSG00000243101.1
ENSG00000074410.14	0.0955981	ENSG00000174343.6
ENSG00000101945.17	0.0955979	ENSG00000130816.17
ENSG00000129810.15	0.0955976	ENSG00000131153.9
ENSG00000135404.12	0.095597	ENSG00000175414.7
ENSG00000115364.14	0.0955966	ENSG00000183401.12
ENSG00000088205.13	0.0955964	ENSG00000113569.16
ENSG00000119685.20	0.0955964	ENSG00000203705.11
ENSG00000114867.22	0.0955955	ENSG00000196668.4
ENSG00000185010.15	0.0955955	ENSG00000243849.2
ENSG00000070785.17	0.0955952	ENSG00000132423.12
ENSG00000112029.10	0.0955945	ENSG00000134690.11
ENSG00000143032.8	0.0955943	ENSG00000237775.1
ENSG00000152315.5	0.0955943	ENSG00000285737.1
ENSG00000105856.14	0.0955939	ENSG00000188493.15
ENSG00000174808.12	0.0955935	ENSG00000204121.2
ENSG00000171060.11	0.0955929	ENSG00000214691.9
ENSG00000165646.14	0.0955928	ENSG00000205133.12
ENSG00000125877.13	0.0955915	ENSG00000143314.12
ENSG00000164151.12	0.0955914	ENSG00000275835.5
ENSG00000162572.21	0.0955905	ENSG00000173457.11
ENSG00000105325.15	0.09559	ENSG00000168096.15
ENSG00000144381.18	0.09559	ENSG00000213585.11
ENSG00000111269.3	0.0955882	ENSG00000173207.13
ENSG00000147383.11	0.0955879	ENSG00000162961.14
ENSG00000170788.14	0.0955877	ENSG00000172137.19
ENSG00000108861.9	0.0955871	ENSG00000172766.19
ENSG00000125818.18	0.0955866	ENSG00000159346.13
ENSG00000143093.15	0.0955863	ENSG00000162642.14
ENSG00000077684.16	0.095586	ENSG00000131652.14
ENSG00000130770.18	0.095586	ENSG00000198157.11
ENSG00000013364.19	0.0955857	ENSG00000137124.8
ENSG00000104408.11	0.0955856	ENSG00000156482.11
ENSG00000125810.10	0.0955855	ENSG00000127951.8
ENSG00000104881.16	0.0955855	ENSG00000171443.7
ENSG00000196183.5	0.0955847	ENSG00000201955.1
ENSG00000136634.7	0.0955846	ENSG00000242094.1
ENSG00000116288.13	0.0955842	ENSG00000167302.11
ENSG00000232712.6	0.0955837	ENSG00000254508.5
ENSG00000211666.2	0.0955836	ENSG00000211667.3
ENSG00000167969.13	0.0955829	ENSG00000172301.11
ENSG00000112855.17	0.0955824	ENSG00000117691.10
ENSG00000109685.19	0.0955814	ENSG00000173207.13
ENSG00000083635.8	0.0955814	ENSG00000204308.8
ENSG00000196821.10	0.0955813	ENSG00000252971.1
ENSG00000162063.13	0.0955811	ENSG00000175063.17
ENSG00000074181.9	0.0955806	ENSG00000122068.13
ENSG00000065029.15	0.0955806	ENSG00000151148.14
ENSG00000125352.6	0.0955801	ENSG00000186376.15
ENSG00000132467.4	0.0955799	ENSG00000198301.12
ENSG00000178773.15	0.0955798	ENSG00000205744.10
ENSG00000118689.15	0.0955794	ENSG00000124098.10
ENSG00000147649.10	0.095579	ENSG00000185803.12
ENSG00000174903.16	0.095579	ENSG00000196663.16
ENSG00000185834.10	0.0955785	ENSG00000249850.1
ENSG00000198074.10	0.0955778	ENSG00000235731.3
ENSG00000115268.10	0.0955777	ENSG00000130005.13
ENSG00000240395.1	0.0955776	ENSG00000249855.1
ENSG00000005302.19	0.0955772	ENSG00000123136.15
ENSG00000106689.11	0.095577	ENSG00000233079.3
ENSG00000071051.14	0.0955763	ENSG00000275066.5
ENSG00000106344.8	0.0955755	ENSG00000165055.16
ENSG00000187504.6	0.0955755	ENSG00000235175.1
ENSG00000111203.13	0.0955751	ENSG00000175741.5
ENSG00000204519.11	0.0955743	ENSG00000263002.8
ENSG00000125510.18	0.0955741	ENSG00000220517.2
ENSG00000149084.13	0.0955736	ENSG00000165861.14
ENSG00000130204.13	0.0955736	ENSG00000174547.13
ENSG00000112561.19	0.0955736	ENSG00000185198.12
ENSG00000145692.15	0.0955726	ENSG00000155269.12
ENSG00000100462.16	0.0955717	ENSG00000162377.6
ENSG00000143569.19	0.0955717	ENSG00000168092.14
ENSG00000127589.4	0.0955715	ENSG00000225573.4
ENSG00000011426.11	0.0955711	ENSG00000113368.12
ENSG00000213950.2	0.0955707	ENSG00000244363.3
ENSG00000156671.15	0.0955706	ENSG00000189091.13
ENSG00000108788.12	0.0955703	ENSG00000169905.13
ENSG00000105640.13	0.0955702	ENSG00000198918.8
ENSG00000004838.14	0.0955694	ENSG00000129355.7
ENSG00000164597.15	0.0955691	ENSG00000234545.8
ENSG00000108684.15	0.0955688	ENSG00000211934.3
ENSG00000114956.20	0.0955687	ENSG00000155100.11
ENSG00000076662.10	0.0955674	ENSG00000226887.8
ENSG00000023909.10	0.0955668	ENSG00000100991.12
ENSG00000174371.17	0.0955668	ENSG00000183763.9
ENSG00000106028.11	0.0955656	ENSG00000151413.17
ENSG00000010295.20	0.0955654	ENSG00000159199.14
ENSG00000113119.13	0.0955651	ENSG00000119684.16
ENSG00000050426.16	0.0955649	ENSG00000125249.7
ENSG00000081189.16	0.0955649	ENSG00000131979.20
ENSG00000111275.13	0.0955647	ENSG00000118454.13
ENSG00000154478.4	0.0955647	ENSG00000270903.1
ENSG00000090971.5	0.0955646	ENSG00000144827.9
ENSG00000075218.19	0.0955644	ENSG00000112029.10
ENSG00000133935.7	0.0955643	ENSG00000143158.11
ENSG00000178919.9	0.0955637	ENSG00000236607.3
ENSG00000138629.16	0.0955632	ENSG00000171552.14
ENSG00000234052.2	0.0955629	ENSG00000250930.5
ENSG00000167513.9	0.0955623	ENSG00000197785.14
ENSG00000130956.14	0.095562	ENSG00000175395.16
ENSG00000106049.9	0.0955619	ENSG00000135472.9
ENSG00000181894.15	0.0955596	ENSG00000197050.11
ENSG00000105618.14	0.095559	ENSG00000148229.13
ENSG00000163634.12	0.095559	ENSG00000183856.11
ENSG00000204619.8	0.0955589	ENSG00000221241.1
ENSG00000129625.13	0.0955588	ENSG00000240990.10
ENSG00000108578.15	0.0955584	ENSG00000185275.6
ENSG00000166262.16	0.0955581	ENSG00000196284.17
ENSG00000088451.11	0.0955575	ENSG00000198276.16
ENSG00000122965.11	0.095557	ENSG00000177192.14
ENSG00000158158.12	0.0955566	ENSG00000230673.3
ENSG00000165169.11	0.0955561	ENSG00000165304.8
ENSG00000105374.10	0.095556	ENSG00000141540.11
ENSG00000224877.4	0.0955555	ENSG00000242485.6
ENSG00000003756.17	0.0955554	ENSG00000163788.14
ENSG00000159212.13	0.0955554	ENSG00000198429.10
ENSG00000101546.13	0.095555	ENSG00000196663.16
ENSG00000236497.2	0.095555	ENSG00000244383.2
ENSG00000162888.4	0.0955548	ENSG00000188101.5
ENSG00000126903.16	0.0955547	ENSG00000143436.11
ENSG00000111727.12	0.0955536	ENSG00000143376.14
ENSG00000253831.3	0.0955535	ENSG00000258279.4
ENSG00000125676.20	0.0955533	ENSG00000138592.14
ENSG00000154920.15	0.0955527	ENSG00000169372.13
ENSG00000187600.14	0.0955527	ENSG00000261082.1
ENSG00000225159.1	0.0955526	ENSG00000242071.3
ENSG00000167967.16	0.0955514	ENSG00000265727.2
ENSG00000138684.9	0.0955512	ENSG00000211653.2
ENSG00000138663.9	0.095551	ENSG00000163904.13
ENSG00000109805.10	0.0955507	ENSG00000188312.14
ENSG00000117507.6	0.0955497	ENSG00000135678.12
ENSG00000110723.12	0.0955491	ENSG00000162733.19
ENSG00000083845.9	0.0955491	ENSG00000278845.5
ENSG00000005339.15	0.0955487	ENSG00000166716.10
ENSG00000141034.10	0.0955483	ENSG00000185716.12
ENSG00000086506.3	0.0955481	ENSG00000198336.9
ENSG00000163728.11	0.095548	ENSG00000180806.5
ENSG00000044115.21	0.0955477	ENSG00000180694.14
ENSG00000170558.10	0.0955477	ENSG00000257557.2
ENSG00000171649.12	0.0955476	ENSG00000185869.15
ENSG00000106648.14	0.0955457	ENSG00000259521.1
ENSG00000070047.13	0.0955454	ENSG00000080608.10
ENSG00000104142.11	0.0955449	ENSG00000226928.1
ENSG00000104147.9	0.0955448	ENSG00000171848.16
ENSG00000189058.9	0.0955442	ENSG00000261683.2
ENSG00000187994.14	0.0955439	ENSG00000198742.10
ENSG00000229091.3	0.0955438	ENSG00000243849.2
ENSG00000208892.1	0.0955437	ENSG00000221102.1
ENSG00000100604.13	0.0955436	ENSG00000223822.2
ENSG00000108883.13	0.0955435	ENSG00000154719.14
ENSG00000117697.15	0.0955433	ENSG00000186583.12
ENSG00000120526.12	0.0955431	ENSG00000137168.8
ENSG00000139372.15	0.0955421	ENSG00000184432.11
ENSG00000166189.8	0.0955419	ENSG00000169018.6
ENSG00000086589.12	0.0955418	ENSG00000162236.13
ENSG00000101945.17	0.0955416	ENSG00000138658.16
ENSG00000133315.12	0.0955414	ENSG00000137124.8
ENSG00000100647.8	0.0955409	ENSG00000161654.10
ENSG00000127337.7	0.0955409	ENSG00000173141.5
ENSG00000012963.15	0.0955406	ENSG00000100297.16
ENSG00000166930.7	0.0955406	ENSG00000171495.17
ENSG00000123091.5	0.0955406	ENSG00000243317.8
ENSG00000244926.7	0.0955406	ENSG00000256837.1
ENSG00000005339.15	0.0955405	ENSG00000176095.12
ENSG00000121390.19	0.0955399	ENSG00000179921.15
ENSG00000168135.4	0.0955396	ENSG00000214860.5
ENSG00000021776.11	0.0955395	ENSG00000166477.13
ENSG00000214691.9	0.0955394	ENSG00000254562.7
ENSG00000231437.3	0.0955393	ENSG00000267777.2
ENSG00000155561.15	0.0955391	ENSG00000183763.9
ENSG00000004142.12	0.095539	ENSG00000159199.14
ENSG00000008988.11	0.0955389	ENSG00000197958.13
ENSG00000154920.15	0.0955384	ENSG00000183763.9
ENSG00000090565.17	0.0955383	ENSG00000153485.6
ENSG00000125450.11	0.0955382	ENSG00000159259.8
ENSG00000196172.9	0.095538	ENSG00000198182.13
ENSG00000162888.4	0.0955379	ENSG00000239571.1
ENSG00000176720.6	0.0955377	ENSG00000233587.2
ENSG00000136938.9	0.0955377	ENSG00000273820.2
ENSG00000131503.21	0.0955376	ENSG00000163106.11
ENSG00000121390.19	0.0955374	ENSG00000158195.11
ENSG00000170324.21	0.0955374	ENSG00000234265.2
ENSG00000005022.6	0.0955373	ENSG00000278845.5
ENSG00000178502.6	0.0955368	ENSG00000213341.11
ENSG00000110880.11	0.0955365	ENSG00000197852.12
ENSG00000166750.10	0.095536	ENSG00000181036.14
ENSG00000005238.20	0.0955349	ENSG00000101782.15
ENSG00000155229.21	0.0955347	ENSG00000166822.13
ENSG00000069399.15	0.0955343	ENSG00000176182.6
ENSG00000076662.10	0.0955342	ENSG00000128463.13
ENSG00000120800.5	0.0955339	ENSG00000168256.18
ENSG00000054611.14	0.0955336	ENSG00000127663.15
ENSG00000196205.8	0.0955334	ENSG00000236552.2
ENSG00000101346.14	0.0955327	ENSG00000102181.21
ENSG00000025156.13	0.0955321	ENSG00000129515.20
ENSG00000103502.14	0.095532	ENSG00000237940.3
ENSG00000200959.1	0.0955319	ENSG00000201321.1
ENSG00000104131.13	0.0955318	ENSG00000175592.9
ENSG00000162592.10	0.0955316	ENSG00000171431.4
ENSG00000159147.18	0.0955314	ENSG00000237649.8
ENSG00000163938.17	0.0955307	ENSG00000198858.10
ENSG00000129696.13	0.0955305	ENSG00000259151.2
ENSG00000080345.18	0.0955304	ENSG00000113569.16
ENSG00000065150.21	0.0955299	ENSG00000178035.13
ENSG00000143612.21	0.0955295	ENSG00000152242.11
ENSG00000168894.10	0.0955291	ENSG00000169020.10
ENSG00000239305.7	0.0955291	ENSG00000259448.3
ENSG00000136940.14	0.0955279	ENSG00000137274.13
ENSG00000116688.18	0.0955276	ENSG00000159346.13
ENSG00000140526.18	0.0955272	ENSG00000185246.18
ENSG00000115307.17	0.0955269	ENSG00000185298.13
ENSG00000092841.19	0.0955266	ENSG00000141741.12
ENSG00000009954.11	0.0955259	ENSG00000135913.11
ENSG00000025156.13	0.0955255	ENSG00000196123.13
ENSG00000131747.15	0.0955254	ENSG00000156802.13
ENSG00000079387.14	0.0955252	ENSG00000166889.14
ENSG00000068079.8	0.095525	ENSG00000173786.17
ENSG00000058600.16	0.0955245	ENSG00000107937.19
ENSG00000230710.2	0.0955244	ENSG00000241469.9
ENSG00000101413.12	0.0955241	ENSG00000166747.13
ENSG00000111364.16	0.0955241	ENSG00000177192.14
ENSG00000126067.12	0.0955234	ENSG00000145494.12
ENSG00000201428.1	0.0955233	ENSG00000214199.3
ENSG00000141428.17	0.095523	ENSG00000164117.14
ENSG00000166526.18	0.0955229	ENSG00000198742.10
ENSG00000117394.24	0.0955217	ENSG00000131115.16
ENSG00000039987.7	0.095521	ENSG00000140274.14
ENSG00000055070.17	0.0955207	ENSG00000116030.17
ENSG00000087586.18	0.0955194	ENSG00000112742.10
ENSG00000159596.7	0.0955192	ENSG00000170222.12
ENSG00000109132.7	0.0955192	ENSG00000260762.1
ENSG00000140025.16	0.0955186	ENSG00000240322.3
ENSG00000167264.18	0.0955183	ENSG00000188316.15
ENSG00000128609.16	0.0955178	ENSG00000133627.18
ENSG00000052749.14	0.0955177	ENSG00000109919.10
ENSG00000070729.14	0.0955175	ENSG00000167654.18
ENSG00000010295.20	0.0955174	ENSG00000134262.13
ENSG00000142025.16	0.0955174	ENSG00000172350.10
ENSG00000233304.7	0.0955171	ENSG00000267779.7
ENSG00000100557.10	0.0955168	ENSG00000244161.1
ENSG00000113716.13	0.0955159	ENSG00000123992.20
ENSG00000133997.12	0.0955153	ENSG00000248483.7
ENSG00000161677.12	0.0955141	ENSG00000237190.4
ENSG00000114796.16	0.0955132	ENSG00000174738.13
ENSG00000100934.15	0.0955122	ENSG00000147383.11
ENSG00000226525.5	0.095512	ENSG00000228502.1
ENSG00000132478.10	0.0955115	ENSG00000164062.13
ENSG00000109063.15	0.0955114	ENSG00000128159.12
ENSG00000142731.11	0.0955114	ENSG00000178202.13
ENSG00000006116.4	0.0955112	ENSG00000197273.4
ENSG00000136149.6	0.0955112	ENSG00000234118.1
ENSG00000248505.2	0.0955099	ENSG00000267252.6
ENSG00000123219.13	0.0955096	ENSG00000159259.8
ENSG00000024048.11	0.0955093	ENSG00000067533.6
ENSG00000162761.14	0.095509	ENSG00000234052.2
ENSG00000017797.13	0.0955079	ENSG00000140386.13
ENSG00000091513.16	0.0955079	ENSG00000173269.14
ENSG00000108773.11	0.0955076	ENSG00000127220.6
ENSG00000087586.18	0.095507	ENSG00000184661.14
ENSG00000100354.21	0.0955062	ENSG00000108599.15
ENSG00000130382.9	0.0955062	ENSG00000196663.16
ENSG00000087087.20	0.0955058	ENSG00000175467.15
ENSG00000131747.15	0.0955052	ENSG00000136982.6
ENSG00000144713.13	0.095505	ENSG00000172809.13
ENSG00000130643.9	0.0955048	ENSG00000226167.1
ENSG00000063241.8	0.0955045	ENSG00000146701.12
ENSG00000009954.11	0.0955041	ENSG00000130816.17
ENSG00000200816.1	0.0955041	ENSG00000200959.1
ENSG00000178202.13	0.0955036	ENSG00000198554.12
ENSG00000117036.12	0.0955033	ENSG00000214188.9
ENSG00000128536.16	0.0955029	ENSG00000155265.11
ENSG00000013503.10	0.0955021	ENSG00000047621.12
ENSG00000124571.18	0.095502	ENSG00000127080.10
ENSG00000140505.7	0.095502	ENSG00000205488.9
ENSG00000137970.7	0.095502	ENSG00000237350.1
ENSG00000146828.18	0.0955016	ENSG00000171777.16
ENSG00000182224.12	0.0955	ENSG00000186160.5
ENSG00000169718.18	0.0955	ENSG00000204619.8
ENSG00000143256.5	0.0954996	ENSG00000146278.11
ENSG00000258169.1	0.0954992	ENSG00000259527.2
ENSG00000099958.15	0.0954991	ENSG00000137563.13
ENSG00000105339.11	0.0954991	ENSG00000142327.13
ENSG00000108848.16	0.0954982	ENSG00000119707.14
ENSG00000105401.9	0.0954979	ENSG00000175573.7
ENSG00000149100.13	0.0954976	ENSG00000198856.13
ENSG00000035499.13	0.0954975	ENSG00000140451.13
ENSG00000100347.15	0.0954964	ENSG00000111667.14
ENSG00000136379.12	0.0954964	ENSG00000154252.12
ENSG00000088325.16	0.0954963	ENSG00000154920.15
ENSG00000180855.16	0.0954962	ENSG00000197044.11
ENSG00000080986.13	0.0954962	ENSG00000198826.11
ENSG00000108306.13	0.095496	ENSG00000157837.16
ENSG00000183283.16	0.095496	ENSG00000184900.16
ENSG00000229132.2	0.0954959	ENSG00000234851.4
ENSG00000201510.1	0.0954954	ENSG00000222744.1
ENSG00000134287.10	0.0954948	ENSG00000138443.17
ENSG00000132313.15	0.0954947	ENSG00000159111.13
ENSG00000171295.13	0.0954942	ENSG00000196705.8
ENSG00000137806.10	0.0954937	ENSG00000198932.13
ENSG00000164794.9	0.0954935	ENSG00000225316.3
ENSG00000104231.11	0.0954933	ENSG00000159596.7
ENSG00000039650.12	0.0954933	ENSG00000175727.14
ENSG00000125703.15	0.0954929	ENSG00000162961.14
ENSG00000163635.20	0.0954929	ENSG00000168243.11
ENSG00000164087.8	0.0954927	ENSG00000205707.11
ENSG00000079557.5	0.0954919	ENSG00000176973.8
ENSG00000160888.7	0.0954918	ENSG00000260898.6
ENSG00000206702.1	0.0954917	ENSG00000221102.1
ENSG00000167755.15	0.0954913	ENSG00000184735.7
ENSG00000184612.8	0.0954913	ENSG00000245205.3
ENSG00000100239.16	0.095491	ENSG00000109063.15
ENSG00000127980.16	0.0954908	ENSG00000177426.22
ENSG00000138029.14	0.0954907	ENSG00000198839.10
ENSG00000037241.7	0.0954902	ENSG00000125445.11
ENSG00000113924.12	0.09549	ENSG00000264801.1
ENSG00000221949.6	0.0954899	ENSG00000278916.1
ENSG00000107938.18	0.0954895	ENSG00000161011.20
ENSG00000017797.13	0.0954889	ENSG00000244383.2
ENSG00000137269.15	0.0954888	ENSG00000144395.18
ENSG00000127184.13	0.0954888	ENSG00000156261.13
ENSG00000024048.11	0.0954886	ENSG00000149136.9
ENSG00000166930.7	0.0954885	ENSG00000253315.1
ENSG00000070770.10	0.095488	ENSG00000138363.15
ENSG00000174151.15	0.0954877	ENSG00000197566.10
ENSG00000109917.11	0.0954873	ENSG00000115946.8
ENSG00000101310.17	0.0954866	ENSG00000203705.11
ENSG00000066027.12	0.0954865	ENSG00000121879.6
ENSG00000163075.13	0.0954863	ENSG00000255075.1
ENSG00000113838.13	0.0954856	ENSG00000198925.12
ENSG00000105617.4	0.0954848	ENSG00000234709.2
ENSG00000143774.17	0.0954847	ENSG00000183597.16
ENSG00000207392.1	0.0954846	ENSG00000222489.1
ENSG00000133302.13	0.0954845	ENSG00000163950.13
ENSG00000130935.10	0.0954844	ENSG00000185798.8
ENSG00000158552.13	0.0954841	ENSG00000225572.1
ENSG00000115363.14	0.0954837	ENSG00000197948.11
ENSG00000149929.16	0.0954809	ENSG00000154920.15
ENSG00000102313.9	0.0954809	ENSG00000233587.2
ENSG00000100307.13	0.0954797	ENSG00000166851.15
ENSG00000116198.14	0.0954793	ENSG00000225083.2
ENSG00000237772.2	0.0954791	ENSG00000260898.6
ENSG00000116774.12	0.0954788	ENSG00000134853.12
ENSG00000067704.10	0.0954777	ENSG00000119421.7
ENSG00000083896.13	0.0954772	ENSG00000108848.16
ENSG00000135773.13	0.0954768	ENSG00000159261.12
ENSG00000196642.19	0.0954768	ENSG00000198373.13
ENSG00000126067.12	0.0954767	ENSG00000180370.10
ENSG00000091651.9	0.0954763	ENSG00000113368.12
ENSG00000099385.12	0.095476	ENSG00000115685.15
ENSG00000148773.14	0.0954758	ENSG00000198901.14
ENSG00000110436.13	0.0954757	ENSG00000211654.2
ENSG00000095066.12	0.0954749	ENSG00000151148.14
ENSG00000137841.12	0.0954748	ENSG00000139182.15
ENSG00000135249.8	0.0954746	ENSG00000165055.16
ENSG00000178685.14	0.0954744	ENSG00000204264.12
ENSG00000180172.7	0.0954744	ENSG00000212283.1
ENSG00000167459.17	0.0954742	ENSG00000234265.2
ENSG00000071243.16	0.0954741	ENSG00000157212.19
ENSG00000155330.10	0.0954737	ENSG00000170471.15
ENSG00000105372.8	0.0954736	ENSG00000197756.10
ENSG00000090372.15	0.0954727	ENSG00000142892.15
ENSG00000164187.7	0.0954725	ENSG00000285410.1
ENSG00000175311.7	0.0954724	ENSG00000223625.1
ENSG00000092853.14	0.0954722	ENSG00000174442.12
ENSG00000083896.13	0.0954715	ENSG00000273559.5
ENSG00000130255.13	0.0954703	ENSG00000180817.12
ENSG00000120733.14	0.0954702	ENSG00000168538.16
ENSG00000116209.12	0.0954692	ENSG00000125818.18
ENSG00000104408.11	0.0954692	ENSG00000130811.12
ENSG00000163833.8	0.0954682	ENSG00000180432.6
ENSG00000188167.9	0.095468	ENSG00000275066.5
ENSG00000105202.9	0.0954678	ENSG00000130741.11
ENSG00000104408.11	0.0954678	ENSG00000189343.7
ENSG00000071462.12	0.0954657	ENSG00000183684.8
ENSG00000106305.10	0.0954654	ENSG00000109220.11
ENSG00000154370.16	0.0954648	ENSG00000161960.16
ENSG00000072501.19	0.0954646	ENSG00000112984.12
ENSG00000143033.18	0.0954645	ENSG00000180855.16
ENSG00000241351.3	0.0954642	ENSG00000253315.1
ENSG00000008018.9	0.0954638	ENSG00000152234.16
ENSG00000139746.16	0.0954635	ENSG00000185803.12
ENSG00000169230.10	0.0954632	ENSG00000184840.12
ENSG00000184047.20	0.0954629	ENSG00000249096.7
ENSG00000041802.11	0.0954627	ENSG00000163811.12
ENSG00000152904.11	0.0954626	ENSG00000224430.2
ENSG00000131470.15	0.0954624	ENSG00000154920.15
ENSG00000024526.17	0.0954621	ENSG00000166851.15
ENSG00000162618.15	0.0954618	ENSG00000162692.12
ENSG00000071051.14	0.0954611	ENSG00000114450.11
ENSG00000166508.18	0.0954606	ENSG00000167325.15
ENSG00000133027.18	0.0954605	ENSG00000179958.10
ENSG00000100485.12	0.0954604	ENSG00000122557.11
ENSG00000142230.13	0.0954603	ENSG00000143376.14
ENSG00000110697.13	0.0954593	ENSG00000139725.8
ENSG00000130818.12	0.0954585	ENSG00000254004.7
ENSG00000142513.6	0.0954582	ENSG00000162069.16
ENSG00000139182.15	0.0954581	ENSG00000139351.15
ENSG00000135763.10	0.095458	ENSG00000144736.14
ENSG00000179886.6	0.095458	ENSG00000185803.12
ENSG00000012963.15	0.0954573	ENSG00000140534.14
ENSG00000213176.4	0.0954573	ENSG00000270872.2
ENSG00000116906.13	0.0954561	ENSG00000166250.12
ENSG00000126432.14	0.0954559	ENSG00000160072.20
ENSG00000105887.11	0.0954557	ENSG00000123737.13
ENSG00000236922.10	0.0954554	ENSG00000253658.6
ENSG00000107949.17	0.0954553	ENSG00000124802.12
ENSG00000014919.13	0.0954549	ENSG00000115568.16
ENSG00000237128.1	0.0954549	ENSG00000254486.1
ENSG00000005700.15	0.0954546	ENSG00000181192.12
ENSG00000135404.12	0.0954546	ENSG00000198169.9
ENSG00000156150.9	0.0954546	ENSG00000261373.1
ENSG00000108515.18	0.0954542	ENSG00000213983.12
ENSG00000122952.17	0.0954542	ENSG00000254996.5
ENSG00000134343.14	0.0954541	ENSG00000144191.12
ENSG00000111711.10	0.095454	ENSG00000183401.12
ENSG00000231437.3	0.0954538	ENSG00000236078.2
ENSG00000139083.11	0.0954537	ENSG00000160094.15
ENSG00000228980.4	0.0954534	ENSG00000249160.4
ENSG00000082074.19	0.0954532	ENSG00000173013.6
ENSG00000115361.8	0.0954529	ENSG00000162598.13
ENSG00000124098.10	0.0954526	ENSG00000145354.12
ENSG00000196531.14	0.0954525	ENSG00000198492.16
ENSG00000053372.5	0.0954518	ENSG00000168496.4
ENSG00000200169.1	0.0954516	ENSG00000207088.1
ENSG00000100335.15	0.09545	ENSG00000174013.8
ENSG00000126091.21	0.0954499	ENSG00000126773.13
ENSG00000152147.11	0.0954498	ENSG00000185359.14
ENSG00000162231.14	0.0954491	ENSG00000260898.6
ENSG00000181847.12	0.0954485	ENSG00000237702.2
ENSG00000149657.20	0.0954479	ENSG00000186716.21
ENSG00000166573.6	0.0954476	ENSG00000230046.1
ENSG00000145414.9	0.0954474	ENSG00000285410.1
ENSG00000144589.22	0.0954455	ENSG00000198026.8
ENSG00000064989.13	0.0954451	ENSG00000175063.17
ENSG00000168172.9	0.0954449	ENSG00000204706.14
ENSG00000165724.6	0.0954446	ENSG00000213722.10
ENSG00000067596.12	0.0954443	ENSG00000170260.9
ENSG00000137767.14	0.095444	ENSG00000139668.9
ENSG00000185834.10	0.0954431	ENSG00000235508.3
ENSG00000111727.12	0.0954426	ENSG00000140830.9
ENSG00000105701.16	0.0954423	ENSG00000184792.16
ENSG00000156374.16	0.0954421	ENSG00000159259.8
ENSG00000109084.14	0.0954419	ENSG00000135446.17
ENSG00000156509.14	0.0954403	ENSG00000163781.14
ENSG00000144182.17	0.0954402	ENSG00000165416.15
ENSG00000175573.7	0.09544	ENSG00000285967.1
ENSG00000112033.14	0.095438	ENSG00000185122.11
ENSG00000130935.10	0.0954378	ENSG00000132603.15
ENSG00000035862.12	0.0954373	ENSG00000140931.20
ENSG00000132612.16	0.0954368	ENSG00000159792.10
ENSG00000130311.11	0.0954363	ENSG00000185238.13
ENSG00000104866.11	0.095436	ENSG00000136247.15
ENSG00000097021.20	0.095436	ENSG00000138468.16
ENSG00000141994.16	0.095436	ENSG00000178028.14
ENSG00000160445.11	0.0954357	ENSG00000175274.19
ENSG00000177459.11	0.0954353	ENSG00000233441.6
ENSG00000132881.12	0.0954353	ENSG00000233929.1
ENSG00000211930.1	0.0954352	ENSG00000227128.5
ENSG00000134873.10	0.095435	ENSG00000268388.6
ENSG00000136935.14	0.0954348	ENSG00000160305.18
ENSG00000172164.15	0.0954343	ENSG00000249274.1
ENSG00000100055.21	0.0954342	ENSG00000140750.17
ENSG00000207274.1	0.0954341	ENSG00000207344.1
ENSG00000135638.14	0.0954336	ENSG00000213096.11
ENSG00000115361.8	0.0954335	ENSG00000166569.8
ENSG00000165416.15	0.0954334	ENSG00000176101.12
ENSG00000068354.16	0.0954333	ENSG00000107938.18
ENSG00000136450.13	0.0954332	ENSG00000141428.17
ENSG00000249584.1	0.095433	ENSG00000253434.8
ENSG00000130520.11	0.0954328	ENSG00000214026.11
ENSG00000148290.10	0.0954328	ENSG00000244187.8
ENSG00000080839.12	0.0954327	ENSG00000165891.16
ENSG00000170634.13	0.0954327	ENSG00000226167.1
ENSG00000103496.15	0.0954326	ENSG00000144827.9
ENSG00000146386.8	0.0954325	ENSG00000178741.12
ENSG00000117632.23	0.0954322	ENSG00000122966.17
ENSG00000160714.10	0.0954321	ENSG00000180901.11
ENSG00000123219.13	0.095432	ENSG00000138346.15
ENSG00000171552.14	0.0954315	ENSG00000174358.16
ENSG00000239419.3	0.0954315	ENSG00000254842.6
ENSG00000107485.18	0.0954314	ENSG00000117560.8
ENSG00000188175.10	0.0954298	ENSG00000215811.6
ENSG00000100650.16	0.0954295	ENSG00000124193.16
ENSG00000114473.14	0.0954295	ENSG00000144566.11
ENSG00000137210.14	0.0954288	ENSG00000170860.4
ENSG00000007968.7	0.0954283	ENSG00000152253.9
ENSG00000100575.14	0.0954276	ENSG00000141101.13
ENSG00000140505.7	0.0954264	ENSG00000147256.12
ENSG00000114686.9	0.0954262	ENSG00000119203.14
ENSG00000075826.17	0.095426	ENSG00000196715.7
ENSG00000076242.16	0.0954257	ENSG00000100297.16
ENSG00000079246.16	0.0954252	ENSG00000105011.9
ENSG00000135446.17	0.095425	ENSG00000163655.16
ENSG00000105376.5	0.0954244	ENSG00000166183.16
ENSG00000117305.15	0.0954244	ENSG00000171453.20
ENSG00000134007.5	0.0954233	ENSG00000226608.3
ENSG00000179029.15	0.095423	ENSG00000200972.1
ENSG00000186897.5	0.0954229	ENSG00000235701.1
ENSG00000109323.11	0.0954228	ENSG00000168936.11
ENSG00000091651.9	0.0954225	ENSG00000123416.15
ENSG00000112742.10	0.0954222	ENSG00000132780.17
ENSG00000165269.13	0.0954216	ENSG00000167654.18
ENSG00000153140.9	0.0954214	ENSG00000181610.13
ENSG00000100814.18	0.0954212	ENSG00000146066.3
ENSG00000141030.13	0.0954211	ENSG00000170248.15
ENSG00000170919.16	0.0954207	ENSG00000223745.8
ENSG00000236511.2	0.0954207	ENSG00000244161.1
ENSG00000105701.16	0.09542	ENSG00000142207.7
ENSG00000130517.14	0.0954189	ENSG00000175548.9
ENSG00000124160.12	0.0954189	ENSG00000259448.3
ENSG00000100814.18	0.0954186	ENSG00000139218.18
ENSG00000116898.12	0.0954184	ENSG00000161016.18
ENSG00000146918.20	0.0954182	ENSG00000271013.1
ENSG00000146376.11	0.0954178	ENSG00000181192.12
ENSG00000143641.10	0.0954174	ENSG00000164168.8
ENSG00000108551.5	0.0954173	ENSG00000170801.10
ENSG00000233570.2	0.0954172	ENSG00000236511.2
ENSG00000152642.11	0.0954166	ENSG00000158716.9
ENSG00000090238.12	0.0954161	ENSG00000092853.14
ENSG00000247708.8	0.0954154	ENSG00000250802.7
ENSG00000132382.15	0.095415	ENSG00000167088.11
ENSG00000219433.2	0.0954142	ENSG00000259430.2
ENSG00000211651.3	0.095414	ENSG00000211943.2
ENSG00000144959.11	0.0954139	ENSG00000153237.18
ENSG00000234756.1	0.0954137	ENSG00000248757.2
ENSG00000203326.12	0.0954133	ENSG00000249484.9
ENSG00000150893.11	0.0954131	ENSG00000178573.7
ENSG00000070759.17	0.095413	ENSG00000108826.16
ENSG00000063241.8	0.0954122	ENSG00000160678.12
ENSG00000164104.12	0.0954112	ENSG00000250182.3
ENSG00000001084.13	0.0954109	ENSG00000115993.13
ENSG00000135537.17	0.0954105	ENSG00000140740.11
ENSG00000180901.11	0.0954105	ENSG00000198689.13
ENSG00000115484.15	0.0954103	ENSG00000167969.13
ENSG00000076984.18	0.09541	ENSG00000099338.23
ENSG00000108561.8	0.0954096	ENSG00000155066.16
ENSG00000132692.19	0.0954095	ENSG00000248801.7
ENSG00000175348.11	0.0954092	ENSG00000176208.9
ENSG00000182810.7	0.0954091	ENSG00000186222.5
ENSG00000136149.6	0.0954084	ENSG00000225031.1
ENSG00000101782.15	0.0954074	ENSG00000115993.13
ENSG00000125975.14	0.0954074	ENSG00000135472.9
ENSG00000137038.8	0.0954073	ENSG00000204370.13
ENSG00000122507.21	0.0954072	ENSG00000124574.15
ENSG00000106344.8	0.0954071	ENSG00000204946.10
ENSG00000237668.1	0.0954071	ENSG00000240509.1
ENSG00000183747.12	0.0954068	ENSG00000233532.6
ENSG00000112578.10	0.0954061	ENSG00000118246.14
ENSG00000074935.14	0.0954056	ENSG00000086730.17
ENSG00000110696.10	0.0954053	ENSG00000126460.11
ENSG00000203879.12	0.0954053	ENSG00000269352.1
ENSG00000105185.12	0.0954051	ENSG00000174842.17
ENSG00000114544.17	0.0954038	ENSG00000198839.10
ENSG00000149929.16	0.095403	ENSG00000249115.9
ENSG00000143252.16	0.0954029	ENSG00000166266.14
ENSG00000151806.14	0.0954025	ENSG00000266569.2
ENSG00000100557.10	0.0954022	ENSG00000164089.9
ENSG00000138780.15	0.0954021	ENSG00000175792.12
ENSG00000067082.15	0.0954018	ENSG00000158815.11
ENSG00000038219.13	0.0954016	ENSG00000139746.16
ENSG00000117614.10	0.0954014	ENSG00000157107.14
ENSG00000004864.14	0.0954013	ENSG00000011566.15
ENSG00000253818.1	0.0954011	ENSG00000274588.2
ENSG00000071539.14	0.0954009	ENSG00000132646.11
ENSG00000108256.9	0.0954005	ENSG00000185728.17
ENSG00000156345.18	0.0954003	ENSG00000156804.7
ENSG00000109685.19	0.0954003	ENSG00000184445.12
ENSG00000090266.13	0.0953998	ENSG00000106305.10
ENSG00000089289.16	0.0953997	ENSG00000147687.19
ENSG00000142546.14	0.0953996	ENSG00000174282.12
ENSG00000006831.10	0.0953988	ENSG00000172361.6
ENSG00000109321.11	0.0953981	ENSG00000123358.20
ENSG00000160214.13	0.0953981	ENSG00000196544.8
ENSG00000170889.14	0.0953973	ENSG00000196531.14
ENSG00000077684.16	0.0953958	ENSG00000139620.13
ENSG00000143921.9	0.0953954	ENSG00000154080.14
ENSG00000065989.16	0.0953943	ENSG00000204387.14
ENSG00000138658.16	0.0953939	ENSG00000162073.14
ENSG00000172380.6	0.0953938	ENSG00000284015.1
ENSG00000130382.9	0.0953935	ENSG00000198792.13
ENSG00000111358.14	0.0953933	ENSG00000130254.12
ENSG00000010256.11	0.0953932	ENSG00000109919.10
ENSG00000112195.9	0.0953931	ENSG00000197852.12
ENSG00000117360.13	0.0953927	ENSG00000182544.9
ENSG00000122592.8	0.0953924	ENSG00000188153.14
ENSG00000112514.18	0.0953923	ENSG00000182199.11
ENSG00000137970.7	0.0953923	ENSG00000241741.1
ENSG00000182492.16	0.0953917	ENSG00000276409.5
ENSG00000124098.10	0.0953913	ENSG00000237649.8
ENSG00000159261.12	0.0953905	ENSG00000261520.5
ENSG00000099804.9	0.0953893	ENSG00000172331.12
ENSG00000073861.3	0.0953878	ENSG00000134539.17
ENSG00000234199.3	0.0953877	ENSG00000258441.1
ENSG00000071967.12	0.0953875	ENSG00000213625.9
ENSG00000165733.8	0.0953872	ENSG00000185298.13
ENSG00000148655.15	0.0953871	ENSG00000175806.15
ENSG00000169612.4	0.0953868	ENSG00000241547.1
ENSG00000108578.15	0.0953865	ENSG00000148481.14
ENSG00000050426.16	0.0953861	ENSG00000144895.12
ENSG00000074201.9	0.0953855	ENSG00000213341.11
ENSG00000171606.18	0.0953848	ENSG00000196867.8
ENSG00000070404.10	0.0953845	ENSG00000122861.16
ENSG00000119599.17	0.0953833	ENSG00000146909.8
ENSG00000140534.14	0.0953831	ENSG00000163655.16
ENSG00000127325.19	0.0953829	ENSG00000143196.5
ENSG00000243795.1	0.0953827	ENSG00000260019.2
ENSG00000175283.8	0.0953825	ENSG00000241370.6
ENSG00000112304.11	0.0953823	ENSG00000140025.16
ENSG00000261446.4	0.0953823	ENSG00000265933.5
ENSG00000042753.12	0.095382	ENSG00000055044.11
ENSG00000146833.16	0.0953816	ENSG00000161057.13
ENSG00000091137.14	0.0953815	ENSG00000107185.10
ENSG00000137975.8	0.0953809	ENSG00000165501.17
ENSG00000130707.18	0.0953808	ENSG00000180855.16
ENSG00000136783.10	0.0953804	ENSG00000175203.17
ENSG00000123737.13	0.0953802	ENSG00000132341.12
ENSG00000198074.10	0.0953802	ENSG00000241547.1
ENSG00000007968.7	0.09538	ENSG00000123374.11
ENSG00000167118.11	0.0953792	ENSG00000175193.14
ENSG00000011198.10	0.095379	ENSG00000150787.8
ENSG00000143569.19	0.0953787	ENSG00000165669.14
ENSG00000133119.13	0.0953781	ENSG00000167513.9
ENSG00000156976.17	0.0953775	ENSG00000166478.10
ENSG00000137124.8	0.095377	ENSG00000144381.18
ENSG00000011009.11	0.0953769	ENSG00000174680.10
ENSG00000110881.12	0.0953765	ENSG00000177854.8
ENSG00000118557.16	0.0953764	ENSG00000163617.11
ENSG00000063245.15	0.0953761	ENSG00000079313.15
ENSG00000177879.17	0.0953756	ENSG00000185561.10
ENSG00000115361.8	0.095374	ENSG00000134216.19
ENSG00000082293.13	0.0953726	ENSG00000126353.3
ENSG00000106571.15	0.0953723	ENSG00000119681.12
ENSG00000088930.8	0.095372	ENSG00000101442.10
ENSG00000104537.17	0.095372	ENSG00000137975.8
ENSG00000182899.17	0.0953718	ENSG00000198856.13
ENSG00000168367.11	0.0953716	ENSG00000226808.3
ENSG00000107951.15	0.0953714	ENSG00000151881.15
ENSG00000164616.16	0.0953713	ENSG00000243859.3
ENSG00000156970.13	0.0953702	ENSG00000274180.1
ENSG00000124596.17	0.0953693	ENSG00000226200.7
ENSG00000092470.12	0.0953692	ENSG00000162062.15
ENSG00000136045.12	0.0953686	ENSG00000136718.10
ENSG00000063177.13	0.095368	ENSG00000104408.11
ENSG00000167654.18	0.0953677	ENSG00000214783.9
ENSG00000140941.14	0.0953672	ENSG00000162236.13
ENSG00000128524.5	0.0953666	ENSG00000130255.13
ENSG00000136045.12	0.0953666	ENSG00000213390.11
ENSG00000135966.13	0.0953659	ENSG00000160208.13
ENSG00000095002.15	0.0953652	ENSG00000166803.14
ENSG00000156471.13	0.0953652	ENSG00000171425.10
ENSG00000079557.5	0.0953643	ENSG00000169084.15
ENSG00000165879.9	0.0953643	ENSG00000189241.8
ENSG00000128513.16	0.0953643	ENSG00000198420.10
ENSG00000084092.7	0.0953641	ENSG00000148225.16
ENSG00000053372.5	0.0953639	ENSG00000104635.15
ENSG00000089289.16	0.0953635	ENSG00000156171.15
ENSG00000024862.18	0.0953635	ENSG00000198689.13
ENSG00000206892.1	0.0953631	ENSG00000251733.1
ENSG00000112234.9	0.0953628	ENSG00000152904.11
ENSG00000134419.15	0.0953627	ENSG00000233927.5
ENSG00000174498.14	0.0953625	ENSG00000236511.2
ENSG00000138180.16	0.095362	ENSG00000167670.16
ENSG00000099999.15	0.0953616	ENSG00000139218.18
ENSG00000035499.13	0.0953612	ENSG00000138780.15
ENSG00000146670.10	0.095361	ENSG00000165169.11
ENSG00000112763.17	0.0953608	ENSG00000165525.18
ENSG00000185883.12	0.0953605	ENSG00000248643.5
ENSG00000162598.13	0.0953601	ENSG00000245205.3
ENSG00000185834.10	0.09536	ENSG00000239559.2
ENSG00000060688.13	0.0953598	ENSG00000166788.10
ENSG00000230046.1	0.0953596	ENSG00000230525.6
ENSG00000100354.21	0.095359	ENSG00000275066.5
ENSG00000067048.17	0.0953589	ENSG00000160216.21
ENSG00000013573.17	0.0953587	ENSG00000142731.11
ENSG00000138376.11	0.0953586	ENSG00000184445.12
ENSG00000155269.12	0.0953583	ENSG00000172350.10
ENSG00000007541.17	0.0953582	ENSG00000181704.12
ENSG00000148291.10	0.0953581	ENSG00000167862.10
ENSG00000125814.17	0.095358	ENSG00000197771.13
ENSG00000158828.8	0.0953579	ENSG00000160445.11
ENSG00000066336.12	0.0953577	ENSG00000100092.24
ENSG00000145919.11	0.0953577	ENSG00000198839.10
ENSG00000068796.19	0.0953575	ENSG00000117676.14
ENSG00000094841.14	0.0953563	ENSG00000257126.6
ENSG00000104835.15	0.0953562	ENSG00000167965.18
ENSG00000140740.11	0.095356	ENSG00000165629.20
ENSG00000201901.1	0.095356	ENSG00000250182.3
ENSG00000165304.8	0.0953554	ENSG00000179750.16
ENSG00000065135.12	0.095355	ENSG00000265558.1
ENSG00000108256.9	0.0953547	ENSG00000131023.13
ENSG00000076382.17	0.0953546	ENSG00000101868.13
ENSG00000071051.14	0.0953546	ENSG00000111300.10
ENSG00000146802.13	0.0953546	ENSG00000196670.14
ENSG00000113583.8	0.0953544	ENSG00000146007.11
ENSG00000062194.16	0.0953543	ENSG00000117000.9
ENSG00000086200.17	0.0953533	ENSG00000089154.11
ENSG00000137776.17	0.0953528	ENSG00000180370.10
ENSG00000108774.15	0.0953526	ENSG00000161533.12
ENSG00000106648.14	0.0953524	ENSG00000241158.7
ENSG00000004809.14	0.0953522	ENSG00000205250.9
ENSG00000101981.12	0.095352	ENSG00000235690.2
ENSG00000092201.10	0.0953516	ENSG00000115687.14
ENSG00000111203.13	0.0953511	ENSG00000185085.2
ENSG00000164494.12	0.095351	ENSG00000177354.12
ENSG00000095002.15	0.0953507	ENSG00000174371.17
ENSG00000146909.8	0.0953503	ENSG00000178988.11
ENSG00000138434.17	0.0953503	ENSG00000182885.17
ENSG00000100632.11	0.0953498	ENSG00000116903.7
ENSG00000126249.8	0.0953498	ENSG00000148843.15
ENSG00000129315.11	0.0953491	ENSG00000143643.13
ENSG00000070413.20	0.0953489	ENSG00000136448.13
ENSG00000173145.11	0.0953487	ENSG00000198301.12
ENSG00000178171.11	0.0953486	ENSG00000186160.5
ENSG00000083223.18	0.0953483	ENSG00000143376.14
ENSG00000234213.1	0.0953474	ENSG00000256661.1
ENSG00000196998.19	0.0953469	ENSG00000228315.12
ENSG00000136522.14	0.0953468	ENSG00000164405.11
ENSG00000106400.12	0.0953467	ENSG00000197037.11
ENSG00000259417.3	0.0953465	ENSG00000283597.3
ENSG00000008952.17	0.095345	ENSG00000154822.18
ENSG00000100614.18	0.0953448	ENSG00000135070.15
ENSG00000104866.11	0.0953448	ENSG00000172766.19
ENSG00000175766.13	0.0953443	ENSG00000235601.1
ENSG00000155897.10	0.0953437	ENSG00000196166.5
ENSG00000088325.16	0.0953431	ENSG00000112029.10
ENSG00000104852.15	0.095343	ENSG00000162813.18
ENSG00000160051.12	0.095343	ENSG00000249115.9
ENSG00000227471.9	0.0953424	ENSG00000253313.6
ENSG00000249352.4	0.0953424	ENSG00000284848.2
ENSG00000099917.17	0.0953421	ENSG00000160633.13
ENSG00000169764.16	0.0953421	ENSG00000204161.14
ENSG00000100276.10	0.0953418	ENSG00000104897.10
ENSG00000105011.9	0.0953417	ENSG00000184661.14
ENSG00000239718.1	0.0953411	ENSG00000248510.2
ENSG00000139697.14	0.0953408	ENSG00000174151.15
ENSG00000102858.13	0.0953408	ENSG00000175826.12
ENSG00000138629.16	0.0953406	ENSG00000175115.13
ENSG00000082258.13	0.0953401	ENSG00000132952.12
ENSG00000181211.1	0.0953393	ENSG00000196954.14
ENSG00000099622.14	0.0953389	ENSG00000169714.17
ENSG00000102882.12	0.0953388	ENSG00000105197.11
ENSG00000124508.17	0.0953384	ENSG00000170473.17
ENSG00000184445.12	0.0953381	ENSG00000228716.7
ENSG00000209042.1	0.0953381	ENSG00000265112.1
ENSG00000104897.10	0.0953378	ENSG00000182087.14
ENSG00000137522.18	0.0953375	ENSG00000240606.3
ENSG00000119760.16	0.0953375	ENSG00000269352.1
ENSG00000071073.13	0.0953369	ENSG00000112576.13
ENSG00000136270.14	0.0953366	ENSG00000158604.15
ENSG00000135404.12	0.0953353	ENSG00000142207.7
ENSG00000196205.8	0.0953353	ENSG00000214389.2
ENSG00000183401.12	0.095335	ENSG00000235316.1
ENSG00000152475.7	0.0953349	ENSG00000264947.1
ENSG00000014138.9	0.0953338	ENSG00000213064.10
ENSG00000177383.5	0.0953336	ENSG00000186517.14
ENSG00000161929.15	0.0953335	ENSG00000249661.1
ENSG00000102313.9	0.0953332	ENSG00000177138.17
ENSG00000085465.13	0.0953331	ENSG00000129083.13
ENSG00000148248.14	0.0953327	ENSG00000188997.8
ENSG00000171475.14	0.0953326	ENSG00000174903.16
ENSG00000137103.20	0.0953323	ENSG00000174749.6
ENSG00000142731.11	0.0953321	ENSG00000166004.15
ENSG00000054611.14	0.0953321	ENSG00000175283.8
ENSG00000235731.3	0.0953316	ENSG00000271525.1
ENSG00000097046.13	0.0953313	ENSG00000165480.16
ENSG00000131475.7	0.095331	ENSG00000154079.6
ENSG00000135476.12	0.0953307	ENSG00000198826.11
ENSG00000213326.4	0.0953303	ENSG00000240914.1
ENSG00000171606.18	0.0953302	ENSG00000207605.3
ENSG00000134644.16	0.0953297	ENSG00000165733.8
ENSG00000088205.13	0.0953295	ENSG00000114767.7
ENSG00000106113.19	0.0953291	ENSG00000185519.9
ENSG00000103496.15	0.095328	ENSG00000172531.16
ENSG00000112706.12	0.0953279	ENSG00000213201.3
ENSG00000180992.7	0.0953278	ENSG00000185669.6
ENSG00000132676.16	0.0953273	ENSG00000147687.19
ENSG00000011347.10	0.0953269	ENSG00000214376.6
ENSG00000223803.1	0.0953268	ENSG00000230897.1
ENSG00000166482.12	0.0953267	ENSG00000167972.14
ENSG00000249889.1	0.0953264	ENSG00000255052.5
ENSG00000203326.12	0.0953262	ENSG00000213020.10
ENSG00000117395.13	0.095326	ENSG00000261236.8
ENSG00000140534.14	0.0953255	ENSG00000205707.11
ENSG00000067596.12	0.0953252	ENSG00000270170.2
ENSG00000114742.14	0.0953248	ENSG00000155508.14
ENSG00000104537.17	0.0953248	ENSG00000163499.12
ENSG00000154813.10	0.0953245	ENSG00000189091.13
ENSG00000164347.18	0.0953242	ENSG00000198862.14
ENSG00000155100.11	0.0953239	ENSG00000160445.11
ENSG00000104356.11	0.0953229	ENSG00000165271.17
ENSG00000180900.20	0.0953228	ENSG00000225171.2
ENSG00000139746.16	0.0953222	ENSG00000183597.16
ENSG00000158545.16	0.0953217	ENSG00000196235.14
ENSG00000103351.13	0.0953215	ENSG00000122970.16
ENSG00000135472.9	0.0953215	ENSG00000225572.1
ENSG00000170634.13	0.0953213	ENSG00000245573.9
ENSG00000063854.13	0.0953208	ENSG00000131966.14
ENSG00000128595.17	0.0953208	ENSG00000166508.18
ENSG00000100271.17	0.0953202	ENSG00000170310.15
ENSG00000100307.13	0.0953188	ENSG00000158828.8
ENSG00000130204.13	0.0953183	ENSG00000165861.14
ENSG00000070269.14	0.095318	ENSG00000236778.8
ENSG00000130958.13	0.0953179	ENSG00000188807.13
ENSG00000101361.17	0.0953177	ENSG00000211584.14
ENSG00000150676.13	0.0953173	ENSG00000166589.13
ENSG00000109184.15	0.0953172	ENSG00000241288.8
ENSG00000158417.11	0.0953171	ENSG00000173473.11
ENSG00000135722.9	0.0953162	ENSG00000229132.2
ENSG00000168395.16	0.0953157	ENSG00000175556.17
ENSG00000125977.7	0.0953154	ENSG00000167302.11
ENSG00000068489.13	0.095315	ENSG00000094916.16
ENSG00000206588.1	0.095315	ENSG00000249020.1
ENSG00000154719.14	0.0953149	ENSG00000281501.1
ENSG00000139182.15	0.0953148	ENSG00000233040.2
ENSG00000123416.15	0.0953147	ENSG00000132780.17
ENSG00000038210.14	0.095314	ENSG00000070367.16
ENSG00000068438.15	0.0953139	ENSG00000084754.12
ENSG00000101928.13	0.0953137	ENSG00000113742.14
ENSG00000111269.3	0.0953127	ENSG00000171552.14
ENSG00000134057.15	0.0953125	ENSG00000188610.12
ENSG00000060688.13	0.0953123	ENSG00000188342.12
ENSG00000003756.17	0.0953121	ENSG00000152443.13
ENSG00000159199.14	0.095311	ENSG00000171421.13
ENSG00000093009.11	0.0953107	ENSG00000095002.15
ENSG00000213453.3	0.0953107	ENSG00000223262.1
ENSG00000072401.15	0.0953104	ENSG00000110844.14
ENSG00000121057.13	0.0953101	ENSG00000163811.12
ENSG00000184281.15	0.0953098	ENSG00000196449.4
ENSG00000074842.8	0.0953097	ENSG00000234664.1
ENSG00000105640.13	0.0953094	ENSG00000162244.12
ENSG00000086232.13	0.095309	ENSG00000142528.16
ENSG00000213180.4	0.095309	ENSG00000225176.2
ENSG00000198720.13	0.0953087	ENSG00000231274.5
ENSG00000183199.6	0.0953085	ENSG00000234797.5
ENSG00000114956.20	0.0953083	ENSG00000124193.16
ENSG00000027001.10	0.0953081	ENSG00000095002.15
ENSG00000108963.19	0.0953081	ENSG00000171453.20
ENSG00000159231.6	0.095308	ENSG00000223749.11
ENSG00000072571.20	0.0953079	ENSG00000085999.13
ENSG00000111530.13	0.0953078	ENSG00000149136.9
ENSG00000116668.13	0.0953074	ENSG00000136159.4
ENSG00000148690.12	0.0953074	ENSG00000166169.17
ENSG00000097046.13	0.0953069	ENSG00000173207.13
ENSG00000133639.6	0.0953068	ENSG00000143179.16
ENSG00000253554.7	0.0953064	ENSG00000254562.7
ENSG00000170348.9	0.0953063	ENSG00000170604.5
ENSG00000186185.14	0.095306	ENSG00000198826.11
ENSG00000105258.9	0.0953055	ENSG00000241587.3
ENSG00000150676.13	0.0953049	ENSG00000154080.14
ENSG00000077147.16	0.0953046	ENSG00000166004.15
ENSG00000089818.18	0.0953039	ENSG00000178127.13
ENSG00000109814.12	0.0953032	ENSG00000122085.17
ENSG00000100934.15	0.0953029	ENSG00000115137.12
ENSG00000134996.12	0.0953029	ENSG00000140264.21
ENSG00000094916.16	0.0953027	ENSG00000148773.14
ENSG00000112578.10	0.0953027	ENSG00000175274.19
ENSG00000163840.10	0.0953016	ENSG00000178685.14
ENSG00000167769.5	0.0953011	ENSG00000236607.3
ENSG00000147854.17	0.0953007	ENSG00000236104.3
ENSG00000162086.16	0.0953005	ENSG00000213762.12
ENSG00000178401.16	0.0953004	ENSG00000234945.8
ENSG00000099942.13	0.0952991	ENSG00000169018.6
ENSG00000134308.14	0.0952988	ENSG00000168710.18
ENSG00000132612.16	0.0952985	ENSG00000159461.15
ENSG00000120800.5	0.0952984	ENSG00000198464.14
ENSG00000143543.15	0.0952975	ENSG00000212135.1
ENSG00000137767.14	0.0952972	ENSG00000168275.16
ENSG00000074047.22	0.0952971	ENSG00000189157.14
ENSG00000105058.12	0.0952967	ENSG00000127774.7
ENSG00000136859.10	0.0952958	ENSG00000162733.19
ENSG00000137522.18	0.0952957	ENSG00000172954.14
ENSG00000080608.10	0.0952956	ENSG00000126247.11
ENSG00000057663.16	0.0952952	ENSG00000116918.15
ENSG00000153107.13	0.0952915	ENSG00000244618.3
ENSG00000082515.18	0.0952914	ENSG00000134058.12
ENSG00000145491.12	0.0952905	ENSG00000163013.12
ENSG00000167702.13	0.0952893	ENSG00000167785.9
ENSG00000025156.13	0.0952885	ENSG00000275066.5
ENSG00000109084.14	0.0952884	ENSG00000165209.19
ENSG00000104886.12	0.0952879	ENSG00000175792.12
ENSG00000132646.11	0.095287	ENSG00000156509.14
ENSG00000154001.14	0.0952869	ENSG00000181830.9
ENSG00000166855.9	0.0952869	ENSG00000257108.2
ENSG00000100629.17	0.0952865	ENSG00000163781.14
ENSG00000202354.1	0.0952862	ENSG00000212607.1
ENSG00000111206.13	0.0952858	ENSG00000198056.15
ENSG00000116199.12	0.0952858	ENSG00000204308.8
ENSG00000063241.8	0.0952843	ENSG00000130204.13
ENSG00000159885.14	0.0952843	ENSG00000164162.14
ENSG00000115944.15	0.0952843	ENSG00000170889.14
ENSG00000231031.6	0.0952841	ENSG00000261156.6
ENSG00000012174.12	0.095284	ENSG00000134333.14
ENSG00000120727.13	0.0952838	ENSG00000204152.14
ENSG00000128185.10	0.0952836	ENSG00000167272.11
ENSG00000100601.10	0.0952831	ENSG00000124279.12
ENSG00000092203.15	0.0952829	ENSG00000132768.14
ENSG00000032219.19	0.0952829	ENSG00000227376.1
ENSG00000125484.12	0.0952825	ENSG00000234293.1
ENSG00000122787.15	0.095282	ENSG00000249279.6
ENSG00000143319.17	0.0952815	ENSG00000205937.12
ENSG00000065325.13	0.0952814	ENSG00000174498.14
ENSG00000147403.18	0.0952812	ENSG00000204387.14
ENSG00000085511.20	0.0952807	ENSG00000126005.17
ENSG00000137656.12	0.0952807	ENSG00000140153.18
ENSG00000143398.20	0.0952806	ENSG00000197045.13
ENSG00000111300.10	0.0952805	ENSG00000185163.10
ENSG00000029639.11	0.0952804	ENSG00000171169.9
ENSG00000113387.12	0.0952801	ENSG00000168036.18
ENSG00000159461.15	0.0952796	ENSG00000163938.17
ENSG00000149499.12	0.0952796	ENSG00000230207.1
ENSG00000230817.6	0.0952795	ENSG00000237585.1
ENSG00000014919.13	0.0952794	ENSG00000164051.14
ENSG00000129493.15	0.0952793	ENSG00000162062.15
ENSG00000116288.13	0.0952793	ENSG00000196419.13
ENSG00000161249.21	0.0952787	ENSG00000235812.4
ENSG00000143319.17	0.0952777	ENSG00000171453.20
ENSG00000225031.1	0.0952766	ENSG00000245205.3
ENSG00000225179.2	0.0952766	ENSG00000277268.2
ENSG00000135226.18	0.0952761	ENSG00000234756.1
ENSG00000100629.17	0.0952757	ENSG00000181350.12
ENSG00000005339.15	0.0952756	ENSG00000125386.16
ENSG00000158195.11	0.0952753	ENSG00000185324.22
ENSG00000007952.18	0.0952753	ENSG00000231898.9
ENSG00000100413.17	0.0952747	ENSG00000135763.10
ENSG00000107672.15	0.0952744	ENSG00000113273.17
ENSG00000196652.12	0.0952739	ENSG00000197024.9
ENSG00000125352.6	0.0952738	ENSG00000226742.4
ENSG00000198198.17	0.0952735	ENSG00000199683.1
ENSG00000115241.11	0.0952728	ENSG00000185344.15
ENSG00000112234.9	0.0952722	ENSG00000174282.12
ENSG00000106591.4	0.095272	ENSG00000180304.14
ENSG00000067082.15	0.0952718	ENSG00000224451.2
ENSG00000065357.20	0.0952709	ENSG00000102738.8
ENSG00000137270.11	0.0952707	ENSG00000259315.1
ENSG00000117139.18	0.0952704	ENSG00000183763.9
ENSG00000059122.17	0.0952703	ENSG00000167114.13
ENSG00000142784.16	0.09527	ENSG00000160193.12
ENSG00000180432.6	0.0952699	ENSG00000183273.7
ENSG00000149218.5	0.0952699	ENSG00000270689.1
ENSG00000134245.18	0.0952697	ENSG00000148225.16
ENSG00000160445.11	0.0952697	ENSG00000185163.10
ENSG00000111275.13	0.0952693	ENSG00000148600.15
ENSG00000135390.21	0.0952679	ENSG00000196531.14
ENSG00000108774.15	0.0952678	ENSG00000145191.15
ENSG00000180855.16	0.095267	ENSG00000252614.1
ENSG00000165886.5	0.0952666	ENSG00000238002.3
ENSG00000105726.17	0.0952657	ENSG00000161542.17
ENSG00000108784.10	0.0952654	ENSG00000167654.18
ENSG00000074966.11	0.0952653	ENSG00000113296.14
ENSG00000052802.13	0.0952651	ENSG00000164211.13
ENSG00000103510.20	0.0952651	ENSG00000179222.18
ENSG00000129170.10	0.0952647	ENSG00000260762.1
ENSG00000211677.2	0.0952646	ENSG00000244575.3
ENSG00000138400.13	0.0952645	ENSG00000148950.11
ENSG00000119801.13	0.095264	ENSG00000135999.12
ENSG00000132153.15	0.0952638	ENSG00000168434.13
ENSG00000133106.15	0.0952636	ENSG00000141858.12
ENSG00000146587.18	0.0952627	ENSG00000175505.11
ENSG00000172005.11	0.0952626	ENSG00000178562.18
ENSG00000151576.10	0.0952622	ENSG00000168827.15
ENSG00000104537.17	0.0952619	ENSG00000178171.11
ENSG00000162073.14	0.0952614	ENSG00000162607.13
ENSG00000122550.18	0.0952606	ENSG00000164815.11
ENSG00000039123.16	0.0952602	ENSG00000136045.12
ENSG00000144827.9	0.0952596	ENSG00000181789.14
ENSG00000100304.13	0.0952593	ENSG00000103168.17
ENSG00000159166.15	0.0952593	ENSG00000163518.11
ENSG00000086065.14	0.0952592	ENSG00000110107.9
ENSG00000123353.10	0.0952591	ENSG00000135452.10
ENSG00000208772.1	0.0952591	ENSG00000212443.1
ENSG00000099999.15	0.095259	ENSG00000172534.14
ENSG00000127328.22	0.095259	ENSG00000184867.14
ENSG00000085840.13	0.0952586	ENSG00000133119.13
ENSG00000214992.6	0.0952582	ENSG00000225316.3
ENSG00000115204.15	0.0952567	ENSG00000164151.12
ENSG00000082146.13	0.0952559	ENSG00000184481.17
ENSG00000138433.16	0.0952558	ENSG00000148840.11
ENSG00000138795.10	0.0952557	ENSG00000160185.15
ENSG00000130023.16	0.0952553	ENSG00000176054.6
ENSG00000116668.13	0.095255	ENSG00000239672.8
ENSG00000117000.9	0.0952548	ENSG00000117697.15
ENSG00000080824.19	0.0952538	ENSG00000115541.11
ENSG00000205871.5	0.0952536	ENSG00000234118.1
ENSG00000204460.3	0.0952529	ENSG00000227012.3
ENSG00000142784.16	0.0952528	ENSG00000244165.2
ENSG00000089234.16	0.0952525	ENSG00000143252.16
ENSG00000086200.17	0.0952518	ENSG00000142046.15
ENSG00000100522.10	0.0952518	ENSG00000158552.13
ENSG00000125304.10	0.0952517	ENSG00000198707.17
ENSG00000109270.13	0.0952513	ENSG00000130816.17
ENSG00000163933.10	0.0952507	ENSG00000276231.5
ENSG00000100814.18	0.0952505	ENSG00000115268.10
ENSG00000201229.1	0.0952502	ENSG00000248527.1
ENSG00000234664.1	0.0952501	ENSG00000249489.1
ENSG00000112584.14	0.0952498	ENSG00000128951.14
ENSG00000042429.12	0.0952498	ENSG00000136986.10
ENSG00000143971.9	0.095249	ENSG00000173349.6
ENSG00000100281.14	0.0952489	ENSG00000144395.18
ENSG00000005801.18	0.0952489	ENSG00000185728.17
ENSG00000085644.14	0.0952484	ENSG00000135956.9
ENSG00000163435.16	0.095248	ENSG00000215388.3
ENSG00000172115.9	0.0952478	ENSG00000255117.6
ENSG00000138160.7	0.0952466	ENSG00000198901.14
ENSG00000105401.9	0.0952461	ENSG00000168216.13
ENSG00000095319.14	0.0952453	ENSG00000198554.12
ENSG00000109805.10	0.0952447	ENSG00000127423.11
ENSG00000124370.11	0.0952447	ENSG00000167797.8
ENSG00000108561.8	0.0952445	ENSG00000112079.9
ENSG00000107815.10	0.0952435	ENSG00000119285.11
ENSG00000140479.18	0.0952435	ENSG00000213089.4
ENSG00000160551.12	0.0952434	ENSG00000183530.14
ENSG00000109083.14	0.095243	ENSG00000164091.12
ENSG00000116212.15	0.095243	ENSG00000165704.15
ENSG00000136715.19	0.0952422	ENSG00000149658.18
ENSG00000114686.9	0.0952421	ENSG00000141076.18
ENSG00000151692.15	0.0952421	ENSG00000166482.12
ENSG00000130643.9	0.0952411	ENSG00000162399.9
ENSG00000103415.12	0.0952411	ENSG00000166199.13
ENSG00000004864.14	0.0952409	ENSG00000177706.9
ENSG00000122733.12	0.0952403	ENSG00000166930.7
ENSG00000090512.12	0.0952403	ENSG00000255213.1
ENSG00000145623.13	0.0952401	ENSG00000184254.17
ENSG00000183401.12	0.0952401	ENSG00000206053.13
ENSG00000239571.1	0.0952393	ENSG00000253239.1
ENSG00000092201.10	0.0952391	ENSG00000185298.13
ENSG00000147604.14	0.0952387	ENSG00000163219.12
ENSG00000164122.9	0.0952378	ENSG00000235550.1
ENSG00000087301.9	0.0952376	ENSG00000197566.10
ENSG00000092470.12	0.095237	ENSG00000112742.10
ENSG00000126432.14	0.0952368	ENSG00000167863.12
ENSG00000116903.7	0.0952364	ENSG00000164187.7
ENSG00000101624.11	0.0952364	ENSG00000164823.11
ENSG00000183273.7	0.0952362	ENSG00000270816.6
ENSG00000183935.5	0.0952359	ENSG00000260231.2
ENSG00000142230.13	0.0952358	ENSG00000175792.12
ENSG00000103502.14	0.0952349	ENSG00000174177.13
ENSG00000108578.15	0.0952349	ENSG00000252766.1
ENSG00000125901.6	0.0952341	ENSG00000242485.6
ENSG00000146909.8	0.0952338	ENSG00000155621.15
ENSG00000166133.18	0.0952338	ENSG00000247626.5
ENSG00000184481.17	0.0952337	ENSG00000282757.4
ENSG00000167797.8	0.0952335	ENSG00000188997.8
ENSG00000113812.14	0.0952334	ENSG00000141424.13
ENSG00000011677.13	0.095233	ENSG00000159387.8
ENSG00000164087.8	0.0952326	ENSG00000167969.13
ENSG00000114904.13	0.0952324	ENSG00000161640.15
ENSG00000211930.1	0.0952323	ENSG00000242580.1
ENSG00000073861.3	0.0952317	ENSG00000149527.18
ENSG00000084733.11	0.0952311	ENSG00000185825.17
ENSG00000002586.20	0.095231	ENSG00000138794.10
ENSG00000167654.18	0.0952308	ENSG00000257127.6
ENSG00000132855.5	0.0952306	ENSG00000235601.1
ENSG00000165480.16	0.0952302	ENSG00000171848.16
ENSG00000127804.13	0.09523	ENSG00000133028.12
ENSG00000132467.4	0.0952292	ENSG00000182324.7
ENSG00000106066.15	0.0952291	ENSG00000237065.2
ENSG00000136514.3	0.0952289	ENSG00000239713.9
ENSG00000115364.14	0.0952284	ENSG00000124783.14
ENSG00000155330.10	0.0952281	ENSG00000219665.8
ENSG00000128513.16	0.0952276	ENSG00000164815.11
ENSG00000055070.17	0.0952274	ENSG00000146909.8
ENSG00000049130.16	0.0952274	ENSG00000171960.12
ENSG00000116288.13	0.0952273	ENSG00000161654.10
ENSG00000123810.9	0.0952273	ENSG00000165775.18
ENSG00000066044.15	0.0952273	ENSG00000213619.11
ENSG00000106028.11	0.0952265	ENSG00000136273.13
ENSG00000103196.12	0.0952264	ENSG00000163947.12
ENSG00000050426.16	0.0952264	ENSG00000213782.7
ENSG00000184162.15	0.0952259	ENSG00000277161.2
ENSG00000114395.11	0.0952258	ENSG00000139445.18
ENSG00000087087.20	0.0952252	ENSG00000105821.15
ENSG00000161249.21	0.0952252	ENSG00000237986.4
ENSG00000108578.15	0.095225	ENSG00000213465.8
ENSG00000189164.15	0.0952249	ENSG00000197050.11
ENSG00000169583.13	0.0952249	ENSG00000204348.10
ENSG00000140632.17	0.0952247	ENSG00000177731.16
ENSG00000157445.15	0.0952245	ENSG00000197629.6
ENSG00000243207.6	0.0952244	ENSG00000257924.1
ENSG00000128534.8	0.095224	ENSG00000167985.7
ENSG00000087087.20	0.0952238	ENSG00000111364.16
ENSG00000118689.15	0.0952227	ENSG00000135070.15
ENSG00000258609.3	0.0952227	ENSG00000261210.8
ENSG00000101246.20	0.0952224	ENSG00000119559.17
ENSG00000134419.15	0.0952224	ENSG00000147687.19
ENSG00000101361.17	0.0952221	ENSG00000186187.12
ENSG00000111364.16	0.0952209	ENSG00000236104.3
ENSG00000025770.19	0.0952204	ENSG00000146143.19
ENSG00000174123.11	0.0952204	ENSG00000174125.8
ENSG00000128595.17	0.0952201	ENSG00000155561.15
ENSG00000100346.18	0.0952197	ENSG00000178562.18
ENSG00000011376.12	0.0952187	ENSG00000089154.11
ENSG00000090006.18	0.0952185	ENSG00000167487.12
ENSG00000178026.13	0.0952184	ENSG00000197329.12
ENSG00000114686.9	0.0952183	ENSG00000170088.14
ENSG00000100014.20	0.0952179	ENSG00000197408.10
ENSG00000160856.21	0.0952177	ENSG00000163516.14
ENSG00000124201.15	0.0952176	ENSG00000221963.6
ENSG00000100216.6	0.0952175	ENSG00000136159.4
ENSG00000205593.12	0.0952174	ENSG00000266967.7
ENSG00000101439.9	0.095217	ENSG00000149499.12
ENSG00000176720.6	0.0952169	ENSG00000234052.2
ENSG00000162761.14	0.0952165	ENSG00000249160.4
ENSG00000105447.13	0.0952164	ENSG00000187778.14
ENSG00000148834.13	0.0952163	ENSG00000223496.3
ENSG00000129933.21	0.0952156	ENSG00000174606.14
ENSG00000130175.10	0.0952155	ENSG00000234664.1
ENSG00000213903.9	0.095215	ENSG00000225083.2
ENSG00000133027.18	0.0952148	ENSG00000214783.9
ENSG00000113712.19	0.0952146	ENSG00000120705.13
ENSG00000101868.13	0.0952145	ENSG00000174165.8
ENSG00000164087.8	0.0952138	ENSG00000198554.12
ENSG00000121644.19	0.0952136	ENSG00000173692.14
ENSG00000197217.13	0.0952136	ENSG00000241175.3
ENSG00000256193.6	0.0952134	ENSG00000269956.2
ENSG00000104731.14	0.0952133	ENSG00000167721.11
ENSG00000104731.14	0.0952127	ENSG00000236017.8
ENSG00000070770.10	0.0952126	ENSG00000146701.12
ENSG00000134371.14	0.0952125	ENSG00000161904.12
ENSG00000104835.15	0.0952124	ENSG00000127419.17
ENSG00000100883.13	0.0952107	ENSG00000168434.13
ENSG00000037241.7	0.0952096	ENSG00000137818.12
ENSG00000175573.7	0.0952092	ENSG00000197408.10
ENSG00000184809.13	0.0952091	ENSG00000235587.2
ENSG00000211677.2	0.0952079	ENSG00000211941.3
ENSG00000168827.15	0.095207	ENSG00000273899.5
ENSG00000132507.18	0.0952069	ENSG00000281207.1
ENSG00000014216.16	0.0952064	ENSG00000135404.12
ENSG00000144655.15	0.0952063	ENSG00000147099.21
ENSG00000034693.15	0.0952063	ENSG00000229622.1
ENSG00000100612.14	0.0952061	ENSG00000167721.11
ENSG00000034533.12	0.095206	ENSG00000134852.15
ENSG00000100650.16	0.095206	ENSG00000196199.14
ENSG00000067596.12	0.0952057	ENSG00000213619.11
ENSG00000103591.13	0.0952056	ENSG00000163541.12
ENSG00000104859.15	0.0952054	ENSG00000125863.20
ENSG00000094755.17	0.0952051	ENSG00000155511.18
ENSG00000160298.18	0.0952051	ENSG00000167670.16
ENSG00000088205.13	0.0952046	ENSG00000134001.15
ENSG00000165775.18	0.0952046	ENSG00000169372.13
ENSG00000120254.16	0.0952042	ENSG00000174177.13
ENSG00000097046.13	0.0952041	ENSG00000139734.19
ENSG00000138594.14	0.0952027	ENSG00000204308.8
ENSG00000111845.5	0.0952024	ENSG00000164338.10
ENSG00000011143.19	0.0952024	ENSG00000177731.16
ENSG00000068323.17	0.0952019	ENSG00000093217.11
ENSG00000110944.9	0.0952018	ENSG00000134490.14
ENSG00000150753.12	0.0952017	ENSG00000151468.11
ENSG00000135472.9	0.0952017	ENSG00000175643.10
ENSG00000213326.4	0.0952017	ENSG00000233873.1
ENSG00000248210.2	0.0952017	ENSG00000249584.1
ENSG00000087095.13	0.0952016	ENSG00000196821.10
ENSG00000164346.10	0.0952014	ENSG00000198839.10
ENSG00000071859.15	0.0952011	ENSG00000083845.9
ENSG00000123737.13	0.0952008	ENSG00000129173.13
ENSG00000122778.10	0.0952005	ENSG00000135250.17
ENSG00000121797.10	0.0952	ENSG00000125538.12
ENSG00000089775.12	0.0951995	ENSG00000110876.10
ENSG00000094804.12	0.0951991	ENSG00000198826.11
ENSG00000133265.11	0.0951988	ENSG00000170860.4
ENSG00000119541.10	0.0951976	ENSG00000144635.9
ENSG00000166987.15	0.0951976	ENSG00000198646.14
ENSG00000151655.19	0.0951971	ENSG00000183747.12
ENSG00000168491.10	0.0951964	ENSG00000250432.5
ENSG00000119636.16	0.0951963	ENSG00000165487.14
ENSG00000231009.1	0.0951962	ENSG00000238278.3
ENSG00000107779.14	0.0951961	ENSG00000119686.10
ENSG00000167112.10	0.0951942	ENSG00000197785.14
ENSG00000007392.17	0.095194	ENSG00000197976.12
ENSG00000078043.16	0.0951931	ENSG00000116688.18
ENSG00000161513.12	0.0951927	ENSG00000174307.7
ENSG00000249279.6	0.0951925	ENSG00000255970.1
ENSG00000087087.20	0.0951924	ENSG00000143252.16
ENSG00000111364.16	0.095192	ENSG00000233560.2
ENSG00000176563.10	0.0951917	ENSG00000215515.2
ENSG00000111653.20	0.0951913	ENSG00000184675.11
ENSG00000087302.9	0.0951912	ENSG00000278845.5
ENSG00000006116.4	0.0951908	ENSG00000130948.10
ENSG00000059758.8	0.0951906	ENSG00000085978.22
ENSG00000111863.13	0.0951902	ENSG00000152495.11
ENSG00000109805.10	0.0951901	ENSG00000168411.14
ENSG00000198301.12	0.09519	ENSG00000205323.9
ENSG00000006007.12	0.0951897	ENSG00000160445.11
ENSG00000071537.14	0.0951886	ENSG00000248159.1
ENSG00000065268.11	0.0951885	ENSG00000115145.10
ENSG00000113262.16	0.0951881	ENSG00000118972.3
ENSG00000091317.8	0.0951878	ENSG00000161533.12
ENSG00000236256.9	0.0951878	ENSG00000259288.7
ENSG00000111642.16	0.0951874	ENSG00000186687.16
ENSG00000061794.13	0.0951867	ENSG00000105364.14
ENSG00000175727.14	0.0951865	ENSG00000198646.14
ENSG00000141503.17	0.0951863	ENSG00000198198.17
ENSG00000123349.15	0.0951862	ENSG00000214253.9
ENSG00000160446.19	0.0951855	ENSG00000171163.16
ENSG00000104872.11	0.0951854	ENSG00000179115.11
ENSG00000105011.9	0.0951852	ENSG00000113368.12
ENSG00000128016.7	0.0951841	ENSG00000274390.1
ENSG00000058799.15	0.0951839	ENSG00000100554.12
ENSG00000103496.15	0.0951835	ENSG00000182054.10
ENSG00000234052.2	0.095183	ENSG00000255411.3
ENSG00000174684.7	0.0951829	ENSG00000230131.6
ENSG00000232084.5	0.0951829	ENSG00000237401.8
ENSG00000023228.14	0.0951826	ENSG00000170088.14
ENSG00000142867.14	0.0951814	ENSG00000185896.11
ENSG00000153044.10	0.0951811	ENSG00000174442.12
ENSG00000087302.9	0.095181	ENSG00000130255.13
ENSG00000277527.2	0.095181	ENSG00000283314.1
ENSG00000166391.15	0.09518	ENSG00000234602.9
ENSG00000070061.16	0.0951784	ENSG00000198707.17
ENSG00000100216.6	0.0951777	ENSG00000105341.19
ENSG00000135404.12	0.0951777	ENSG00000264354.1
ENSG00000127586.17	0.0951776	ENSG00000174442.12
ENSG00000005981.13	0.0951776	ENSG00000234942.3
ENSG00000154080.14	0.0951775	ENSG00000173627.8
ENSG00000139697.14	0.0951769	ENSG00000278311.5
ENSG00000162604.12	0.0951764	ENSG00000285967.1
ENSG00000145692.15	0.095176	ENSG00000178401.16
ENSG00000140386.13	0.0951759	ENSG00000160908.15
ENSG00000067646.12	0.0951759	ENSG00000173674.11
ENSG00000140829.12	0.0951752	ENSG00000183258.12
ENSG00000108306.13	0.095175	ENSG00000125633.11
ENSG00000103066.13	0.0951742	ENSG00000167566.17
ENSG00000087269.16	0.0951741	ENSG00000189046.11
ENSG00000148584.15	0.0951739	ENSG00000177868.12
ENSG00000042753.12	0.0951728	ENSG00000182054.10
ENSG00000014919.13	0.0951724	ENSG00000159256.13
ENSG00000107581.13	0.0951719	ENSG00000173621.9
ENSG00000163161.14	0.0951712	ENSG00000166788.10
ENSG00000004478.8	0.0951708	ENSG00000235173.7
ENSG00000132780.17	0.0951702	ENSG00000184635.16
ENSG00000205863.11	0.0951702	ENSG00000261210.8
ENSG00000073536.18	0.0951697	ENSG00000140553.18
ENSG00000003756.17	0.0951696	ENSG00000140326.13
ENSG00000139278.10	0.0951687	ENSG00000241399.7
ENSG00000088682.14	0.0951686	ENSG00000120053.12
ENSG00000072163.20	0.0951681	ENSG00000161281.11
ENSG00000214975.4	0.0951681	ENSG00000233873.1
ENSG00000009790.15	0.0951671	ENSG00000108848.16
ENSG00000135678.12	0.0951668	ENSG00000174697.5
ENSG00000139620.13	0.0951667	ENSG00000178695.6
ENSG00000104356.11	0.0951666	ENSG00000174177.13
ENSG00000134186.12	0.0951666	ENSG00000188785.12
ENSG00000135537.17	0.0951664	ENSG00000152422.16
ENSG00000224189.8	0.0951663	ENSG00000276409.5
ENSG00000150636.17	0.0951662	ENSG00000238228.1
ENSG00000012504.15	0.0951652	ENSG00000125966.10
ENSG00000240869.3	0.0951651	ENSG00000265327.2
ENSG00000239198.1	0.0951648	ENSG00000243859.3
ENSG00000196715.7	0.0951646	ENSG00000279078.1
ENSG00000118689.15	0.095164	ENSG00000171241.9
ENSG00000129515.20	0.0951637	ENSG00000185721.13
ENSG00000222030.1	0.0951635	ENSG00000237401.8
ENSG00000228232.1	0.0951634	ENSG00000255642.1
ENSG00000100246.13	0.0951632	ENSG00000144320.14
ENSG00000083635.8	0.0951631	ENSG00000185238.13
ENSG00000167280.17	0.0951625	ENSG00000182551.14
ENSG00000025770.19	0.0951622	ENSG00000171848.16
ENSG00000207041.1	0.0951619	ENSG00000251733.1
ENSG00000180425.11	0.0951617	ENSG00000236804.1
ENSG00000134954.14	0.0951616	ENSG00000259151.2
ENSG00000101197.13	0.0951613	ENSG00000213468.7
ENSG00000042753.12	0.0951611	ENSG00000173145.11
ENSG00000103942.13	0.0951609	ENSG00000114541.15
ENSG00000125746.18	0.0951607	ENSG00000168874.13
ENSG00000105447.13	0.0951594	ENSG00000123213.23
ENSG00000135698.10	0.0951594	ENSG00000137124.8
ENSG00000100297.16	0.0951584	ENSG00000129810.15
ENSG00000138092.11	0.0951579	ENSG00000232977.7
ENSG00000014216.16	0.0951577	ENSG00000114353.17
ENSG00000125885.13	0.0951574	ENSG00000135049.16
ENSG00000067533.6	0.0951574	ENSG00000151576.10
ENSG00000106400.12	0.0951557	ENSG00000168090.10
ENSG00000129151.9	0.0951554	ENSG00000230046.1
ENSG00000101412.13	0.0951545	ENSG00000207507.1
ENSG00000034510.6	0.0951543	ENSG00000103490.14
ENSG00000053372.5	0.0951537	ENSG00000165861.14
ENSG00000171960.12	0.0951537	ENSG00000183431.12
ENSG00000228929.1	0.0951533	ENSG00000230207.1
ENSG00000124721.18	0.0951532	ENSG00000270641.1
ENSG00000231261.1	0.0951528	ENSG00000232587.1
ENSG00000182481.10	0.0951524	ENSG00000185728.17
ENSG00000064932.16	0.0951524	ENSG00000235173.7
ENSG00000084623.12	0.0951521	ENSG00000183978.8
ENSG00000171475.14	0.0951517	ENSG00000182544.9
ENSG00000070413.20	0.0951505	ENSG00000166925.9
ENSG00000090238.12	0.09515	ENSG00000168924.15
ENSG00000167088.11	0.0951497	ENSG00000174547.13
ENSG00000148584.15	0.0951493	ENSG00000224944.2
ENSG00000136715.19	0.0951491	ENSG00000244383.2
ENSG00000102096.9	0.095149	ENSG00000156110.15
ENSG00000142541.18	0.0951484	ENSG00000197958.13
ENSG00000069849.11	0.0951479	ENSG00000102096.9
ENSG00000111269.3	0.0951479	ENSG00000198826.11
ENSG00000211640.4	0.0951479	ENSG00000254046.1
ENSG00000035499.13	0.0951476	ENSG00000100297.16
ENSG00000105447.13	0.0951473	ENSG00000184436.12
ENSG00000119711.13	0.0951473	ENSG00000200792.1
ENSG00000178952.11	0.0951468	ENSG00000229276.1
ENSG00000004779.10	0.0951465	ENSG00000132313.15
ENSG00000101204.18	0.0951465	ENSG00000182224.12
ENSG00000140612.14	0.0951461	ENSG00000177034.17
ENSG00000113088.6	0.0951461	ENSG00000178562.18
ENSG00000181804.15	0.0951455	ENSG00000185477.5
ENSG00000178502.6	0.0951451	ENSG00000198841.4
ENSG00000127184.13	0.0951445	ENSG00000131174.7
ENSG00000093144.19	0.0951443	ENSG00000134851.13
ENSG00000189157.14	0.0951434	ENSG00000229054.1
ENSG00000115307.17	0.0951429	ENSG00000184047.20
ENSG00000122965.11	0.0951427	ENSG00000185246.18
ENSG00000130810.20	0.0951426	ENSG00000167088.11
ENSG00000108176.15	0.0951426	ENSG00000204161.14
ENSG00000130173.13	0.0951424	ENSG00000187151.7
ENSG00000160294.11	0.0951422	ENSG00000184313.20
ENSG00000103148.17	0.0951418	ENSG00000138629.16
ENSG00000163535.18	0.0951417	ENSG00000198901.14
ENSG00000197595.4	0.0951413	ENSG00000273311.1
ENSG00000070371.16	0.0951405	ENSG00000188404.10
ENSG00000162980.17	0.0951402	ENSG00000178074.6
ENSG00000127184.13	0.0951399	ENSG00000156482.11
ENSG00000011465.18	0.0951397	ENSG00000144810.16
ENSG00000202354.1	0.0951397	ENSG00000212402.1
ENSG00000165055.16	0.0951396	ENSG00000196715.7
ENSG00000007341.19	0.0951395	ENSG00000162616.9
ENSG00000125810.10	0.0951389	ENSG00000213096.11
ENSG00000101842.14	0.095138	ENSG00000113319.13
ENSG00000127419.17	0.095138	ENSG00000261520.5
ENSG00000114353.17	0.0951369	ENSG00000114738.11
ENSG00000176890.16	0.0951367	ENSG00000269743.3
ENSG00000200394.1	0.0951366	ENSG00000239607.3
ENSG00000138032.21	0.0951365	ENSG00000184857.8
ENSG00000136240.10	0.0951364	ENSG00000214194.9
ENSG00000056586.16	0.0951356	ENSG00000153339.15
ENSG00000124783.14	0.095135	ENSG00000163479.14
ENSG00000200795.1	0.0951349	ENSG00000212135.1
ENSG00000065268.11	0.0951341	ENSG00000132004.13
ENSG00000181524.6	0.0951341	ENSG00000196183.5
ENSG00000093009.11	0.0951338	ENSG00000100281.14
ENSG00000057663.16	0.0951337	ENSG00000188342.12
ENSG00000173726.11	0.0951337	ENSG00000278845.5
ENSG00000104325.7	0.0951335	ENSG00000147669.11
ENSG00000214691.9	0.0951335	ENSG00000284848.2
ENSG00000004399.13	0.0951331	ENSG00000183255.12
ENSG00000142784.16	0.0951325	ENSG00000230068.2
ENSG00000099901.17	0.0951323	ENSG00000136003.16
ENSG00000070366.14	0.0951321	ENSG00000074755.15
ENSG00000236078.2	0.095132	ENSG00000250819.2
ENSG00000260452.1	0.0951319	ENSG00000284848.2
ENSG00000118193.12	0.0951318	ENSG00000158578.21
ENSG00000157741.15	0.0951318	ENSG00000198482.14
ENSG00000005339.15	0.0951316	ENSG00000120071.15
ENSG00000122970.16	0.0951316	ENSG00000213801.4
ENSG00000116918.15	0.0951313	ENSG00000143751.10
ENSG00000129559.13	0.0951307	ENSG00000166797.11
ENSG00000132507.18	0.0951307	ENSG00000167113.11
ENSG00000100802.15	0.0951303	ENSG00000256394.3
ENSG00000137203.15	0.0951297	ENSG00000175538.11
ENSG00000111669.15	0.0951296	ENSG00000143314.12
ENSG00000104450.13	0.0951293	ENSG00000149308.17
ENSG00000127325.19	0.0951274	ENSG00000261446.4
ENSG00000117305.15	0.0951274	ENSG00000266975.1
ENSG00000113300.13	0.0951268	ENSG00000120727.13
ENSG00000112146.17	0.0951267	ENSG00000126775.9
ENSG00000134287.10	0.0951254	ENSG00000169567.13
ENSG00000124098.10	0.0951253	ENSG00000175216.15
ENSG00000143178.13	0.0951253	ENSG00000259004.2
ENSG00000169683.8	0.095125	ENSG00000196182.11
ENSG00000105855.10	0.0951248	ENSG00000134827.8
ENSG00000146963.18	0.0951248	ENSG00000204946.10
ENSG00000167459.17	0.0951244	ENSG00000261446.4
ENSG00000160447.7	0.0951241	ENSG00000178150.10
ENSG00000102287.19	0.095124	ENSG00000172137.19
ENSG00000101444.13	0.0951234	ENSG00000167302.11
ENSG00000107021.16	0.0951229	ENSG00000172216.6
ENSG00000013561.18	0.0951227	ENSG00000134057.15
ENSG00000070193.5	0.0951227	ENSG00000255082.1
ENSG00000145860.12	0.095122	ENSG00000171827.11
ENSG00000160446.19	0.095122	ENSG00000197498.13
ENSG00000201321.1	0.0951219	ENSG00000207181.1
ENSG00000196233.14	0.0951216	ENSG00000264810.1
ENSG00000137996.13	0.0951214	ENSG00000252157.1
ENSG00000024048.11	0.0951208	ENSG00000150510.17
ENSG00000261683.2	0.0951206	ENSG00000267712.6
ENSG00000102580.15	0.0951203	ENSG00000244038.11
ENSG00000006744.19	0.0951201	ENSG00000143633.13
ENSG00000131470.15	0.0951198	ENSG00000214826.5
ENSG00000214541.3	0.0951195	ENSG00000224631.4
ENSG00000160214.13	0.0951188	ENSG00000165733.8
ENSG00000240914.1	0.0951188	ENSG00000248210.2
ENSG00000103423.14	0.0951174	ENSG00000126602.11
ENSG00000154978.13	0.0951174	ENSG00000205593.12
ENSG00000118557.16	0.0951172	ENSG00000125755.19
ENSG00000173627.8	0.0951172	ENSG00000176302.13
ENSG00000131115.16	0.0951171	ENSG00000196417.13
ENSG00000171495.17	0.0951137	ENSG00000234265.2
ENSG00000064886.14	0.0951136	ENSG00000108244.17
ENSG00000160818.17	0.0951132	ENSG00000197498.13
ENSG00000228146.8	0.095113	ENSG00000258502.6
ENSG00000229154.2	0.0951128	ENSG00000230525.6
ENSG00000141552.18	0.0951125	ENSG00000170860.4
ENSG00000114999.8	0.0951124	ENSG00000167644.12
ENSG00000123219.13	0.0951121	ENSG00000169679.15
ENSG00000084774.14	0.0951114	ENSG00000111602.12
ENSG00000160447.7	0.0951104	ENSG00000169679.15
ENSG00000113905.5	0.0951103	ENSG00000172421.10
ENSG00000211460.12	0.0951102	ENSG00000213619.11
ENSG00000119314.16	0.0951101	ENSG00000164332.8
ENSG00000234498.3	0.09511	ENSG00000242445.1
ENSG00000200913.1	0.0951098	ENSG00000251733.1
ENSG00000162438.12	0.0951091	ENSG00000173933.21
ENSG00000101546.13	0.0951089	ENSG00000102967.12
ENSG00000115241.11	0.0951085	ENSG00000225215.1
ENSG00000127084.19	0.0951072	ENSG00000179144.5
ENSG00000199831.1	0.0951067	ENSG00000237709.1
ENSG00000107815.10	0.0951066	ENSG00000172432.19
ENSG00000100105.18	0.0951062	ENSG00000124217.5
ENSG00000125755.19	0.0951061	ENSG00000161996.19
ENSG00000130021.15	0.0951056	ENSG00000176903.5
ENSG00000116478.12	0.0951056	ENSG00000198707.17
ENSG00000211893.4	0.0951056	ENSG00000211945.2
ENSG00000161992.6	0.0951053	ENSG00000163687.14
ENSG00000143196.5	0.0951051	ENSG00000171403.10
ENSG00000119408.17	0.095105	ENSG00000164941.14
ENSG00000114346.14	0.0951048	ENSG00000177602.5
ENSG00000196199.14	0.0951046	ENSG00000227207.2
ENSG00000138386.17	0.0951043	ENSG00000167280.17
ENSG00000120833.14	0.0951039	ENSG00000138378.19
ENSG00000119541.10	0.0951039	ENSG00000144909.8
ENSG00000132768.14	0.0951039	ENSG00000235173.7
ENSG00000142046.15	0.0951037	ENSG00000167220.12
ENSG00000100450.13	0.0951036	ENSG00000154165.5
ENSG00000157823.17	0.0951031	ENSG00000244618.3
ENSG00000162813.18	0.0951019	ENSG00000197798.9
ENSG00000115946.8	0.0951015	ENSG00000148840.11
ENSG00000100307.13	0.0951015	ENSG00000184481.17
ENSG00000026025.16	0.0951015	ENSG00000197747.9
ENSG00000119242.9	0.0951013	ENSG00000123405.14
ENSG00000127511.10	0.0951013	ENSG00000150401.15
ENSG00000037897.17	0.095101	ENSG00000167112.10
ENSG00000158042.9	0.0951007	ENSG00000255112.3
ENSG00000171649.12	0.0951006	ENSG00000176293.20
ENSG00000111863.13	0.0951001	ENSG00000160185.15
ENSG00000071859.15	0.0950999	ENSG00000105640.13
ENSG00000109743.11	0.0950996	ENSG00000155561.15
ENSG00000114686.9	0.0950991	ENSG00000281207.1
ENSG00000168615.13	0.0950981	ENSG00000169490.17
ENSG00000185883.12	0.0950977	ENSG00000220205.9
ENSG00000094804.12	0.0950976	ENSG00000136937.13
ENSG00000178741.12	0.0950974	ENSG00000204387.14
ENSG00000170323.9	0.0950966	ENSG00000175899.15
ENSG00000065150.21	0.0950961	ENSG00000089154.11
ENSG00000172667.11	0.0950961	ENSG00000174307.7
ENSG00000077080.10	0.0950959	ENSG00000120333.4
ENSG00000110107.9	0.0950958	ENSG00000132382.15
ENSG00000138430.16	0.0950957	ENSG00000156976.17
ENSG00000072786.13	0.0950954	ENSG00000122547.11
ENSG00000235454.1	0.0950951	ENSG00000267134.3
ENSG00000116649.10	0.095095	ENSG00000178035.13
ENSG00000111348.9	0.0950949	ENSG00000114738.11
ENSG00000057252.13	0.0950949	ENSG00000153560.12
ENSG00000167325.15	0.0950949	ENSG00000176619.13
ENSG00000115998.8	0.0950948	ENSG00000163281.12
ENSG00000105974.13	0.0950946	ENSG00000120215.10
ENSG00000166016.6	0.0950945	ENSG00000198088.10
ENSG00000135040.16	0.0950943	ENSG00000183520.12
ENSG00000196531.14	0.0950938	ENSG00000214460.3
ENSG00000138813.10	0.0950938	ENSG00000261520.5
ENSG00000140553.18	0.0950936	ENSG00000198892.7
ENSG00000188873.4	0.0950936	ENSG00000228232.1
ENSG00000125434.11	0.0950936	ENSG00000238164.6
ENSG00000234797.5	0.0950935	ENSG00000239713.9
ENSG00000103966.11	0.0950926	ENSG00000173744.18
ENSG00000132530.17	0.0950925	ENSG00000188313.13
ENSG00000100216.6	0.0950916	ENSG00000131469.15
ENSG00000162441.12	0.0950913	ENSG00000183597.16
ENSG00000100304.13	0.0950911	ENSG00000108578.15
ENSG00000125538.12	0.0950911	ENSG00000127526.15
ENSG00000161547.17	0.0950911	ENSG00000201010.1
ENSG00000214460.3	0.095091	ENSG00000232573.1
ENSG00000229240.9	0.0950899	ENSG00000233570.2
ENSG00000090238.12	0.0950897	ENSG00000175482.9
ENSG00000166741.8	0.0950895	ENSG00000181092.10
ENSG00000208308.1	0.0950894	ENSG00000212607.1
ENSG00000100220.12	0.0950891	ENSG00000125977.7
ENSG00000107815.10	0.095089	ENSG00000162377.6
ENSG00000167615.17	0.095089	ENSG00000196123.13
ENSG00000205138.4	0.095089	ENSG00000262919.8
ENSG00000163714.18	0.0950881	ENSG00000181894.15
ENSG00000117000.9	0.0950879	ENSG00000182149.21
ENSG00000102313.9	0.0950877	ENSG00000224506.3
ENSG00000204380.4	0.0950877	ENSG00000249160.4
ENSG00000116918.15	0.095087	ENSG00000144535.20
ENSG00000108578.15	0.095087	ENSG00000164597.15
ENSG00000178645.13	0.0950869	ENSG00000184984.10
ENSG00000131143.10	0.0950867	ENSG00000166441.13
ENSG00000174343.6	0.0950865	ENSG00000226482.1
ENSG00000145975.15	0.0950864	ENSG00000171431.4
ENSG00000021355.13	0.0950851	ENSG00000104812.15
ENSG00000102794.10	0.0950851	ENSG00000166589.13
ENSG00000134287.10	0.0950848	ENSG00000135446.17
ENSG00000101489.20	0.0950845	ENSG00000125821.13
ENSG00000152683.14	0.0950845	ENSG00000165417.12
ENSG00000175065.12	0.0950841	ENSG00000233570.2
ENSG00000126456.16	0.0950837	ENSG00000266173.7
ENSG00000086598.11	0.0950835	ENSG00000139644.13
ENSG00000138069.18	0.0950834	ENSG00000168092.14
ENSG00000106617.15	0.095082	ENSG00000146587.18
ENSG00000225067.4	0.095082	ENSG00000233426.3
ENSG00000130414.13	0.0950816	ENSG00000173818.17
ENSG00000130254.12	0.0950814	ENSG00000137776.17
ENSG00000103550.14	0.0950812	ENSG00000144736.14
ENSG00000010030.14	0.0950812	ENSG00000187608.10
ENSG00000212283.1	0.0950807	ENSG00000239437.3
ENSG00000213326.4	0.0950798	ENSG00000228502.1
ENSG00000105258.9	0.0950794	ENSG00000180535.4
ENSG00000129473.11	0.095079	ENSG00000171448.9
ENSG00000134697.13	0.0950777	ENSG00000164347.18
ENSG00000234335.1	0.0950774	ENSG00000260762.1
ENSG00000153485.6	0.095077	ENSG00000197595.4
ENSG00000170855.4	0.0950767	ENSG00000198492.16
ENSG00000105755.8	0.0950766	ENSG00000119285.11
ENSG00000127241.18	0.0950766	ENSG00000267712.6
ENSG00000126267.11	0.0950764	ENSG00000137038.8
ENSG00000075884.14	0.0950763	ENSG00000114388.14
ENSG00000099901.17	0.0950761	ENSG00000186577.14
ENSG00000171813.14	0.0950759	ENSG00000201229.1
ENSG00000131143.10	0.0950756	ENSG00000215021.10
ENSG00000120705.13	0.0950753	ENSG00000182481.10
ENSG00000135940.7	0.095075	ENSG00000235408.6
ENSG00000059378.13	0.0950732	ENSG00000225964.6
ENSG00000034713.8	0.0950731	ENSG00000166046.11
ENSG00000141232.5	0.0950729	ENSG00000229980.5
ENSG00000008118.10	0.0950725	ENSG00000110887.8
ENSG00000171431.4	0.0950724	ENSG00000261453.2
ENSG00000231795.1	0.0950716	ENSG00000241395.3
ENSG00000108826.16	0.0950715	ENSG00000181924.7
ENSG00000118557.16	0.0950713	ENSG00000175573.7
ENSG00000137965.11	0.0950706	ENSG00000196954.14
ENSG00000144410.5	0.0950705	ENSG00000266189.1
ENSG00000136045.12	0.0950704	ENSG00000173145.11
ENSG00000124205.18	0.0950698	ENSG00000232093.1
ENSG00000004142.12	0.0950695	ENSG00000102743.15
ENSG00000115946.8	0.0950695	ENSG00000174173.7
ENSG00000102805.16	0.095069	ENSG00000115561.16
ENSG00000078804.13	0.095069	ENSG00000203910.9
ENSG00000124216.4	0.095069	ENSG00000265134.1
ENSG00000132780.17	0.0950683	ENSG00000176890.16
ENSG00000094804.12	0.0950682	ENSG00000149503.13
ENSG00000111845.5	0.0950682	ENSG00000183258.12
ENSG00000164096.13	0.0950682	ENSG00000184619.8
ENSG00000082516.9	0.0950679	ENSG00000100029.18
ENSG00000105364.14	0.0950679	ENSG00000161904.12
ENSG00000100246.13	0.0950679	ENSG00000167118.11
ENSG00000103168.17	0.0950675	ENSG00000143252.16
ENSG00000111602.12	0.0950675	ENSG00000143799.14
ENSG00000173614.14	0.0950674	ENSG00000186132.15
ENSG00000021762.20	0.0950673	ENSG00000133935.7
ENSG00000104221.13	0.0950672	ENSG00000198746.13
ENSG00000157456.8	0.095067	ENSG00000213462.5
ENSG00000143921.9	0.0950666	ENSG00000234942.3
ENSG00000128185.10	0.0950663	ENSG00000167965.18
ENSG00000111696.12	0.0950654	ENSG00000124596.17
ENSG00000126602.11	0.0950654	ENSG00000183207.14
ENSG00000161960.16	0.0950652	ENSG00000164338.10
ENSG00000183298.5	0.0950644	ENSG00000237986.4
ENSG00000090061.17	0.0950641	ENSG00000091164.13
ENSG00000020426.11	0.0950638	ENSG00000138303.18
ENSG00000172062.17	0.0950634	ENSG00000283204.1
ENSG00000134001.15	0.0950631	ENSG00000179151.13
ENSG00000138594.14	0.095063	ENSG00000169359.16
ENSG00000132840.10	0.095063	ENSG00000258739.1
ENSG00000034533.12	0.0950625	ENSG00000145388.15
ENSG00000091127.14	0.0950625	ENSG00000146909.8
ENSG00000173818.17	0.0950613	ENSG00000240230.6
ENSG00000158526.8	0.0950608	ENSG00000177225.17
ENSG00000092201.10	0.0950606	ENSG00000154174.8
ENSG00000116209.12	0.0950606	ENSG00000180879.14
ENSG00000100632.11	0.0950605	ENSG00000180992.7
ENSG00000104853.16	0.0950598	ENSG00000166716.10
ENSG00000123977.10	0.0950594	ENSG00000242571.1
ENSG00000171984.15	0.0950583	ENSG00000234020.1
ENSG00000071082.11	0.0950579	ENSG00000111716.14
ENSG00000136122.18	0.0950577	ENSG00000138111.14
ENSG00000125484.12	0.0950575	ENSG00000143437.21
ENSG00000226482.1	0.0950568	ENSG00000237986.4
ENSG00000171495.17	0.0950568	ENSG00000267252.6
ENSG00000207175.1	0.0950565	ENSG00000221102.1
ENSG00000103995.14	0.0950557	ENSG00000178585.15
ENSG00000127720.8	0.0950556	ENSG00000147586.10
ENSG00000033327.13	0.0950556	ENSG00000198839.10
ENSG00000006451.8	0.0950552	ENSG00000123485.12
ENSG00000113300.13	0.095055	ENSG00000123908.12
ENSG00000156110.15	0.0950547	ENSG00000196668.4
ENSG00000165502.7	0.0950544	ENSG00000278311.5
ENSG00000175489.10	0.0950543	ENSG00000211934.3
ENSG00000173660.12	0.0950542	ENSG00000182899.17
ENSG00000107938.18	0.0950541	ENSG00000116918.15
ENSG00000138050.15	0.095054	ENSG00000163312.11
ENSG00000227695.6	0.0950539	ENSG00000229154.2
ENSG00000009844.16	0.0950532	ENSG00000140259.7
ENSG00000163701.19	0.0950532	ENSG00000174697.5
ENSG00000082516.9	0.0950523	ENSG00000143633.13
ENSG00000076003.5	0.0950503	ENSG00000128951.14
ENSG00000102890.16	0.09505	ENSG00000164924.18
ENSG00000130653.16	0.0950497	ENSG00000131373.15
ENSG00000109133.13	0.0950497	ENSG00000132773.12
ENSG00000168827.15	0.0950495	ENSG00000176248.9
ENSG00000105197.11	0.0950492	ENSG00000110107.9
ENSG00000038002.9	0.0950486	ENSG00000126106.14
ENSG00000129195.16	0.0950485	ENSG00000143995.20
ENSG00000184517.12	0.0950484	ENSG00000237441.10
ENSG00000065135.12	0.0950481	ENSG00000073417.15
ENSG00000109814.12	0.0950481	ENSG00000148248.14
ENSG00000172531.16	0.0950481	ENSG00000178567.8
ENSG00000051825.15	0.095048	ENSG00000112739.17
ENSG00000160703.16	0.0950479	ENSG00000182405.6
ENSG00000069122.19	0.0950477	ENSG00000257683.1
ENSG00000051180.17	0.0950471	ENSG00000166851.15
ENSG00000231666.7	0.0950467	ENSG00000273125.2
ENSG00000091164.13	0.0950461	ENSG00000131966.14
ENSG00000107821.15	0.095046	ENSG00000130803.15
ENSG00000113594.10	0.0950455	ENSG00000162576.17
ENSG00000148331.12	0.0950453	ENSG00000164151.12
ENSG00000104866.11	0.0950446	ENSG00000110876.10
ENSG00000104147.9	0.0950442	ENSG00000142230.13
ENSG00000086696.11	0.095044	ENSG00000166569.8
ENSG00000101916.12	0.0950439	ENSG00000196664.5
ENSG00000013573.17	0.0950437	ENSG00000233560.2
ENSG00000119203.14	0.095043	ENSG00000179115.11
ENSG00000005100.13	0.0950427	ENSG00000120254.16
ENSG00000109083.14	0.0950427	ENSG00000184937.16
ENSG00000084623.12	0.0950421	ENSG00000134825.16
ENSG00000125505.17	0.0950415	ENSG00000135605.13
ENSG00000123091.5	0.0950415	ENSG00000157456.8
ENSG00000170788.14	0.095041	ENSG00000270716.1
ENSG00000171453.20	0.0950408	ENSG00000204498.11
ENSG00000113119.13	0.0950407	ENSG00000143862.8
ENSG00000134815.19	0.0950404	ENSG00000160055.20
ENSG00000074266.22	0.0950403	ENSG00000117625.14
ENSG00000064115.11	0.0950396	ENSG00000116005.12
ENSG00000076382.17	0.0950393	ENSG00000101412.13
ENSG00000135945.10	0.0950387	ENSG00000165819.12
ENSG00000162852.14	0.0950375	ENSG00000176919.13
ENSG00000138386.17	0.0950373	ENSG00000185115.6
ENSG00000113742.14	0.0950372	ENSG00000173598.14
ENSG00000143921.9	0.0950368	ENSG00000226808.3
ENSG00000107949.17	0.0950366	ENSG00000177192.14
ENSG00000214992.6	0.0950352	ENSG00000270816.6
ENSG00000167459.17	0.0950348	ENSG00000174807.4
ENSG00000241959.3	0.0950346	ENSG00000269220.1
ENSG00000005981.13	0.0950344	ENSG00000175766.13
ENSG00000135249.8	0.0950343	ENSG00000186026.7
ENSG00000108509.21	0.095034	ENSG00000165288.11
ENSG00000129696.13	0.0950333	ENSG00000283498.1
ENSG00000135472.9	0.095033	ENSG00000234497.5
ENSG00000108578.15	0.0950328	ENSG00000165525.18
ENSG00000164244.21	0.0950323	ENSG00000198919.13
ENSG00000189241.8	0.0950319	ENSG00000241685.10
ENSG00000162623.16	0.0950315	ENSG00000163811.12
ENSG00000167065.14	0.0950315	ENSG00000172336.5
ENSG00000219986.2	0.0950314	ENSG00000224094.1
ENSG00000139746.16	0.0950313	ENSG00000148225.16
ENSG00000176895.9	0.0950311	ENSG00000260928.2
ENSG00000200959.1	0.095031	ENSG00000252316.1
ENSG00000137770.14	0.0950305	ENSG00000152240.13
ENSG00000023516.9	0.0950302	ENSG00000134852.15
ENSG00000165804.16	0.0950297	ENSG00000174282.12
ENSG00000055044.11	0.0950296	ENSG00000109171.15
ENSG00000162616.9	0.0950289	ENSG00000254884.1
ENSG00000230081.2	0.0950289	ENSG00000255423.1
ENSG00000184708.18	0.0950284	ENSG00000203965.13
ENSG00000109919.10	0.0950283	ENSG00000137806.10
ENSG00000182372.10	0.0950282	ENSG00000186591.13
ENSG00000168906.13	0.0950282	ENSG00000248333.9
ENSG00000089248.7	0.0950279	ENSG00000131143.10
ENSG00000130255.13	0.0950272	ENSG00000250479.9
ENSG00000232913.8	0.0950272	ENSG00000260338.2
ENSG00000168273.8	0.095027	ENSG00000176597.12
ENSG00000100354.21	0.0950268	ENSG00000186001.14
ENSG00000009765.15	0.0950265	ENSG00000069206.15
ENSG00000111653.20	0.0950263	ENSG00000174371.17
ENSG00000226374.3	0.0950263	ENSG00000229240.9
ENSG00000010072.16	0.095026	ENSG00000095574.12
ENSG00000155714.14	0.0950259	ENSG00000233609.3
ENSG00000141570.11	0.0950258	ENSG00000198089.16
ENSG00000140153.18	0.0950253	ENSG00000169018.6
ENSG00000181524.6	0.0950251	ENSG00000214389.2
ENSG00000090372.15	0.0950247	ENSG00000116906.13
ENSG00000116747.13	0.0950245	ENSG00000176903.5
ENSG00000051596.10	0.0950241	ENSG00000137038.8
ENSG00000131470.15	0.095024	ENSG00000213070.3
ENSG00000157837.16	0.0950232	ENSG00000174903.16
ENSG00000111845.5	0.0950231	ENSG00000197498.13
ENSG00000063854.13	0.0950228	ENSG00000150867.14
ENSG00000103356.18	0.0950221	ENSG00000261236.8
ENSG00000175582.20	0.0950219	ENSG00000214517.10
ENSG00000100557.10	0.0950216	ENSG00000224051.7
ENSG00000084636.18	0.0950207	ENSG00000112769.20
ENSG00000211659.2	0.0950207	ENSG00000211967.3
ENSG00000067596.12	0.0950205	ENSG00000197566.10
ENSG00000069667.16	0.0950203	ENSG00000173705.9
ENSG00000106400.12	0.0950201	ENSG00000145780.8
ENSG00000126067.12	0.0950201	ENSG00000161956.13
ENSG00000132382.15	0.09502	ENSG00000249096.7
ENSG00000100664.11	0.0950199	ENSG00000188229.6
ENSG00000174946.7	0.0950198	ENSG00000211772.11
ENSG00000099797.15	0.0950192	ENSG00000215492.6
ENSG00000186367.7	0.0950188	ENSG00000249421.2
ENSG00000080822.17	0.0950185	ENSG00000100888.15
ENSG00000203601.3	0.0950184	ENSG00000242908.6
ENSG00000153006.16	0.0950181	ENSG00000177370.5
ENSG00000173207.13	0.095018	ENSG00000198901.14
ENSG00000229373.9	0.095018	ENSG00000248673.2
ENSG00000102858.13	0.0950176	ENSG00000156256.15
ENSG00000125630.16	0.0950169	ENSG00000163104.18
ENSG00000070182.21	0.0950167	ENSG00000250361.9
ENSG00000112335.15	0.0950166	ENSG00000131171.13
ENSG00000137185.13	0.0950164	ENSG00000165185.15
ENSG00000106399.11	0.0950161	ENSG00000139579.13
ENSG00000106591.4	0.0950155	ENSG00000158195.11
ENSG00000141510.18	0.0950154	ENSG00000177602.5
ENSG00000114030.13	0.0950154	ENSG00000196792.12
ENSG00000100075.10	0.0950151	ENSG00000141956.14
ENSG00000105248.16	0.0950148	ENSG00000177548.13
ENSG00000080345.18	0.0950146	ENSG00000198554.12
ENSG00000114626.18	0.0950146	ENSG00000214655.11
ENSG00000129221.16	0.0950144	ENSG00000188782.9
ENSG00000111711.10	0.0950141	ENSG00000212493.1
ENSG00000136270.14	0.0950135	ENSG00000156928.5
ENSG00000082701.17	0.0950131	ENSG00000170627.11
ENSG00000171060.11	0.0950129	ENSG00000244926.7
ENSG00000155545.20	0.0950128	ENSG00000178074.6
ENSG00000248673.2	0.0950127	ENSG00000280081.4
ENSG00000162997.15	0.0950126	ENSG00000268471.6
ENSG00000139597.18	0.0950122	ENSG00000196323.14
ENSG00000074071.15	0.0950118	ENSG00000131408.15
ENSG00000088888.18	0.0950116	ENSG00000197471.12
ENSG00000167459.17	0.0950116	ENSG00000277268.2
ENSG00000070770.10	0.0950113	ENSG00000100129.18
ENSG00000143799.14	0.0950101	ENSG00000155329.12
ENSG00000132603.15	0.0950086	ENSG00000138074.15
ENSG00000183943.6	0.0950084	ENSG00000252766.1
ENSG00000261623.1	0.0950076	ENSG00000267777.2
ENSG00000123485.12	0.0950069	ENSG00000159259.8
ENSG00000114904.13	0.0950064	ENSG00000225684.4
ENSG00000170264.13	0.0950058	ENSG00000233924.1
ENSG00000124942.14	0.0950057	ENSG00000268297.1
ENSG00000002834.18	0.0950042	ENSG00000133318.14
ENSG00000011143.19	0.0950037	ENSG00000139842.15
ENSG00000177889.10	0.0950034	ENSG00000221955.11
ENSG00000103995.14	0.0950031	ENSG00000167513.9
ENSG00000111247.15	0.0950028	ENSG00000152240.13
ENSG00000090238.12	0.0950025	ENSG00000114054.14
ENSG00000125633.11	0.0950023	ENSG00000170653.19
ENSG00000164616.16	0.0950021	ENSG00000182256.13
ENSG00000118242.16	0.0950018	ENSG00000267252.6
ENSG00000158578.21	0.0950017	ENSG00000213934.9
ENSG00000165304.8	0.0950016	ENSG00000165792.18
ENSG00000120539.15	0.0950012	ENSG00000135476.12
ENSG00000058600.16	0.0950011	ENSG00000180304.14
ENSG00000126070.20	0.0950008	ENSG00000163249.13
ENSG00000174903.16	0.0950005	ENSG00000204310.13
ENSG00000151065.14	0.0950003	ENSG00000169683.8
ENSG00000100888.15	0.0949998	ENSG00000149930.18
ENSG00000091947.10	0.0949998	ENSG00000237350.1
ENSG00000136750.13	0.0949993	ENSG00000181333.12
ENSG00000248510.2	0.0949989	ENSG00000260492.3
ENSG00000108578.15	0.0949988	ENSG00000160741.17
ENSG00000171425.10	0.0949988	ENSG00000178035.13
ENSG00000064989.13	0.0949987	ENSG00000121152.10
ENSG00000168398.7	0.0949982	ENSG00000175699.15
ENSG00000108406.10	0.0949982	ENSG00000179588.9
ENSG00000114978.18	0.0949969	ENSG00000117500.13
ENSG00000236804.1	0.0949968	ENSG00000259430.2
ENSG00000069248.12	0.0949964	ENSG00000232373.2
ENSG00000100575.14	0.0949957	ENSG00000148187.18
ENSG00000142700.12	0.0949956	ENSG00000182156.10
ENSG00000078725.13	0.0949953	ENSG00000256661.1
ENSG00000115307.17	0.0949952	ENSG00000173218.15
ENSG00000089154.11	0.094995	ENSG00000179409.11
ENSG00000130561.17	0.094995	ENSG00000259430.2
ENSG00000158716.9	0.0949941	ENSG00000277610.1
ENSG00000127124.16	0.0949927	ENSG00000140750.17
ENSG00000159917.17	0.0949921	ENSG00000196867.8
ENSG00000115263.15	0.094992	ENSG00000164122.9
ENSG00000129566.13	0.0949917	ENSG00000147113.17
ENSG00000076382.17	0.0949915	ENSG00000147536.12
ENSG00000160932.11	0.0949909	ENSG00000184619.8
ENSG00000144535.20	0.0949908	ENSG00000184863.11
ENSG00000102181.21	0.0949906	ENSG00000120925.16
ENSG00000126107.15	0.0949906	ENSG00000135390.21
ENSG00000234602.9	0.0949904	ENSG00000280989.2
ENSG00000175535.6	0.0949903	ENSG00000249160.4
ENSG00000125450.11	0.0949898	ENSG00000174371.17
ENSG00000035499.13	0.0949892	ENSG00000163781.14
ENSG00000205861.13	0.0949887	ENSG00000239672.8
ENSG00000155275.19	0.0949884	ENSG00000157881.16
ENSG00000183444.10	0.0949881	ENSG00000184903.10
ENSG00000103042.9	0.094988	ENSG00000114999.8
ENSG00000011677.13	0.0949878	ENSG00000102287.19
ENSG00000129354.12	0.0949875	ENSG00000142513.6
ENSG00000012822.16	0.0949874	ENSG00000071859.15
ENSG00000100726.15	0.0949874	ENSG00000176225.15
ENSG00000168619.16	0.0949871	ENSG00000258279.4
ENSG00000138382.15	0.0949868	ENSG00000163634.12
ENSG00000066044.15	0.0949867	ENSG00000139514.13
ENSG00000100568.11	0.0949865	ENSG00000167671.12
ENSG00000143641.10	0.0949863	ENSG00000163519.14
ENSG00000168754.15	0.0949863	ENSG00000197993.9
ENSG00000114353.17	0.0949861	ENSG00000254999.4
ENSG00000087586.18	0.094984	ENSG00000148773.14
ENSG00000211659.2	0.094984	ENSG00000211946.3
ENSG00000038427.16	0.0949838	ENSG00000058063.16
ENSG00000009780.16	0.0949833	ENSG00000099991.18
ENSG00000218792.2	0.0949833	ENSG00000265107.3
ENSG00000085872.15	0.0949831	ENSG00000167615.17
ENSG00000074071.15	0.0949829	ENSG00000139405.16
ENSG00000146587.18	0.0949823	ENSG00000273274.2
ENSG00000066455.13	0.0949819	ENSG00000269343.9
ENSG00000113368.12	0.0949816	ENSG00000170634.13
ENSG00000164047.6	0.0949816	ENSG00000188001.10
ENSG00000118520.15	0.0949816	ENSG00000213373.7
ENSG00000114686.9	0.0949813	ENSG00000164051.14
ENSG00000143612.21	0.0949812	ENSG00000241058.4
ENSG00000248626.1	0.0949809	ENSG00000249210.1
ENSG00000132382.15	0.0949808	ENSG00000249115.9
ENSG00000204882.4	0.0949807	ENSG00000258544.1
ENSG00000139233.7	0.0949802	ENSG00000142444.7
ENSG00000039123.16	0.09498	ENSG00000166226.13
ENSG00000106305.10	0.0949799	ENSG00000162961.14
ENSG00000232818.2	0.0949799	ENSG00000249035.7
ENSG00000008083.14	0.0949791	ENSG00000231971.6
ENSG00000073111.14	0.0949782	ENSG00000127586.17
ENSG00000111678.11	0.0949777	ENSG00000170236.16
ENSG00000123219.13	0.094977	ENSG00000149636.16
ENSG00000145016.16	0.0949766	ENSG00000163840.10
ENSG00000136816.16	0.0949765	ENSG00000275014.1
ENSG00000207344.1	0.0949764	ENSG00000221643.1
ENSG00000224017.2	0.0949763	ENSG00000227620.4
ENSG00000099817.12	0.0949761	ENSG00000116586.12
ENSG00000181524.6	0.0949761	ENSG00000198198.17
ENSG00000114098.18	0.0949757	ENSG00000126603.9
ENSG00000051180.17	0.094975	ENSG00000138376.11
ENSG00000125975.14	0.0949739	ENSG00000143032.8
ENSG00000074755.15	0.0949739	ENSG00000166887.16
ENSG00000220205.9	0.0949739	ENSG00000244618.3
ENSG00000010295.20	0.0949738	ENSG00000112659.14
ENSG00000055070.17	0.0949738	ENSG00000163161.14
ENSG00000100100.13	0.0949734	ENSG00000136003.16
ENSG00000112599.9	0.0949732	ENSG00000136244.12
ENSG00000091732.17	0.094973	ENSG00000181789.14
ENSG00000038210.14	0.0949729	ENSG00000110958.16
ENSG00000112333.12	0.0949726	ENSG00000155714.14
ENSG00000012171.20	0.0949724	ENSG00000196296.14
ENSG00000082701.17	0.094972	ENSG00000134982.17
ENSG00000125503.13	0.0949713	ENSG00000248333.9
ENSG00000127184.13	0.0949709	ENSG00000130255.13
ENSG00000089022.14	0.0949701	ENSG00000144535.20
ENSG00000161904.12	0.09497	ENSG00000177830.18
ENSG00000171490.13	0.0949699	ENSG00000178982.10
ENSG00000133317.16	0.0949693	ENSG00000198795.11
ENSG00000128463.13	0.0949692	ENSG00000171566.12
ENSG00000196591.12	0.0949692	ENSG00000205913.7
ENSG00000238278.3	0.0949692	ENSG00000254788.7
ENSG00000104872.11	0.0949689	ENSG00000127337.7
ENSG00000183648.11	0.0949689	ENSG00000188612.12
ENSG00000006125.18	0.0949688	ENSG00000170638.10
ENSG00000130741.11	0.0949686	ENSG00000250479.9
ENSG00000206605.1	0.0949681	ENSG00000230071.2
ENSG00000206775.1	0.0949678	ENSG00000265355.1
ENSG00000155749.13	0.0949677	ENSG00000214253.9
ENSG00000086696.11	0.0949676	ENSG00000175766.13
ENSG00000136709.12	0.0949673	ENSG00000224975.1
ENSG00000149136.9	0.0949672	ENSG00000187699.10
ENSG00000100014.20	0.0949669	ENSG00000235601.1
ENSG00000162441.12	0.0949666	ENSG00000173614.14
ENSG00000123728.10	0.094966	ENSG00000136875.13
ENSG00000174013.8	0.0949658	ENSG00000175213.3
ENSG00000070770.10	0.0949652	ENSG00000120685.20
ENSG00000205913.7	0.0949645	ENSG00000260852.1
ENSG00000099953.10	0.0949643	ENSG00000167615.17
ENSG00000110448.11	0.0949643	ENSG00000174946.7
ENSG00000152082.15	0.0949643	ENSG00000197111.16
ENSG00000249352.4	0.0949641	ENSG00000255411.3
ENSG00000082213.18	0.0949623	ENSG00000103316.12
ENSG00000100897.18	0.0949618	ENSG00000166946.14
ENSG00000120800.5	0.0949614	ENSG00000163002.13
ENSG00000133246.12	0.0949614	ENSG00000257114.3
ENSG00000180992.7	0.094961	ENSG00000204568.12
ENSG00000177640.16	0.0949602	ENSG00000178338.11
ENSG00000131931.8	0.0949599	ENSG00000159352.16
ENSG00000035499.13	0.0949597	ENSG00000163535.18
ENSG00000141569.12	0.0949597	ENSG00000204978.3
ENSG00000120802.14	0.0949594	ENSG00000167670.16
ENSG00000142546.14	0.0949588	ENSG00000159086.15
ENSG00000234052.2	0.0949587	ENSG00000242440.2
ENSG00000230866.2	0.0949581	ENSG00000230978.2
ENSG00000155330.10	0.0949579	ENSG00000162441.12
ENSG00000139405.16	0.0949578	ENSG00000139719.11
ENSG00000163833.8	0.0949572	ENSG00000205534.6
ENSG00000111012.10	0.0949571	ENSG00000196821.10
ENSG00000091136.15	0.0949561	ENSG00000116285.13
ENSG00000147256.12	0.0949559	ENSG00000231009.1
ENSG00000082213.18	0.0949557	ENSG00000137393.10
ENSG00000228075.5	0.0949548	ENSG00000259517.3
ENSG00000075188.9	0.0949539	ENSG00000119203.14
ENSG00000196867.8	0.0949536	ENSG00000245680.11
ENSG00000100038.20	0.0949535	ENSG00000109606.13
ENSG00000109680.11	0.0949527	ENSG00000162598.13
ENSG00000130559.19	0.0949526	ENSG00000180530.11
ENSG00000115042.10	0.0949525	ENSG00000230658.2
ENSG00000124067.17	0.0949523	ENSG00000150753.12
ENSG00000029559.7	0.0949522	ENSG00000187600.14
ENSG00000127325.19	0.0949517	ENSG00000211666.2
ENSG00000276221.1	0.0949517	ENSG00000283434.2
ENSG00000125386.16	0.0949515	ENSG00000247556.6
ENSG00000103197.18	0.0949514	ENSG00000127419.17
ENSG00000004142.12	0.0949512	ENSG00000116288.13
ENSG00000136770.11	0.0949505	ENSG00000253516.1
ENSG00000120903.13	0.0949494	ENSG00000189238.6
ENSG00000080839.12	0.0949486	ENSG00000162062.15
ENSG00000078246.17	0.0949483	ENSG00000082213.18
ENSG00000108963.19	0.0949478	ENSG00000142657.21
ENSG00000101892.12	0.0949478	ENSG00000174343.6
ENSG00000135763.10	0.0949474	ENSG00000163138.19
ENSG00000171606.18	0.0949474	ENSG00000171817.17
ENSG00000113194.13	0.0949473	ENSG00000204120.16
ENSG00000100344.11	0.0949472	ENSG00000165879.9
ENSG00000204386.12	0.0949469	ENSG00000274963.1
ENSG00000189238.6	0.0949463	ENSG00000259527.2
ENSG00000217930.8	0.0949461	ENSG00000239857.7
ENSG00000259431.6	0.0949453	ENSG00000263862.2
ENSG00000163687.14	0.0949453	ENSG00000276409.5
ENSG00000120616.16	0.0949452	ENSG00000222898.1
ENSG00000038358.15	0.0949444	ENSG00000109606.13
ENSG00000168496.4	0.0949437	ENSG00000187713.7
ENSG00000198826.11	0.0949435	ENSG00000267041.6
ENSG00000105329.11	0.0949423	ENSG00000149932.17
ENSG00000176302.13	0.0949421	ENSG00000266729.5
ENSG00000196792.12	0.0949418	ENSG00000234788.1
ENSG00000075218.19	0.0949415	ENSG00000101868.13
ENSG00000121406.9	0.0949414	ENSG00000198346.11
ENSG00000170956.17	0.094941	ENSG00000223629.1
ENSG00000135678.12	0.0949409	ENSG00000169738.8
ENSG00000211938.2	0.0949408	ENSG00000242580.1
ENSG00000136937.13	0.0949407	ENSG00000160094.15
ENSG00000184661.14	0.0949407	ENSG00000260231.2
ENSG00000142669.15	0.09494	ENSG00000176340.4
ENSG00000077080.10	0.0949395	ENSG00000180999.11
ENSG00000117174.11	0.0949393	ENSG00000281207.1
ENSG00000063854.13	0.0949392	ENSG00000196914.9
ENSG00000163902.12	0.0949381	ENSG00000206053.13
ENSG00000067646.12	0.0949377	ENSG00000160216.21
ENSG00000131473.17	0.0949376	ENSG00000199883.1
ENSG00000102901.13	0.0949375	ENSG00000214826.5
ENSG00000103126.15	0.0949374	ENSG00000212124.2
ENSG00000146701.12	0.0949373	ENSG00000175792.12
ENSG00000162441.12	0.0949373	ENSG00000230673.3
ENSG00000205078.6	0.0949372	ENSG00000240230.6
ENSG00000159840.16	0.0949365	ENSG00000167566.17
ENSG00000088926.14	0.0949361	ENSG00000105675.9
ENSG00000025770.19	0.0949357	ENSG00000122952.17
ENSG00000126756.12	0.0949356	ENSG00000271818.1
ENSG00000125970.12	0.0949355	ENSG00000160179.19
ENSG00000114738.11	0.0949355	ENSG00000164713.10
ENSG00000038358.15	0.0949353	ENSG00000135720.13
ENSG00000101546.13	0.0949351	ENSG00000241343.10
ENSG00000169964.8	0.0949348	ENSG00000226221.1
ENSG00000149084.13	0.0949339	ENSG00000166510.14
ENSG00000111676.15	0.0949339	ENSG00000196914.9
ENSG00000250387.3	0.0949334	ENSG00000257185.2
ENSG00000094804.12	0.094933	ENSG00000127423.11
ENSG00000134419.15	0.0949329	ENSG00000143222.12
ENSG00000124784.9	0.0949324	ENSG00000131013.4
ENSG00000142677.4	0.0949318	ENSG00000161896.12
ENSG00000042429.12	0.0949314	ENSG00000140259.7
ENSG00000014216.16	0.0949313	ENSG00000271601.4
ENSG00000101938.15	0.0949311	ENSG00000163687.14
ENSG00000106477.20	0.094931	ENSG00000188636.4
ENSG00000138622.4	0.0949297	ENSG00000275226.1
ENSG00000168887.11	0.0949296	ENSG00000255302.5
ENSG00000145782.13	0.0949295	ENSG00000205323.9
ENSG00000157181.16	0.0949293	ENSG00000200394.1
ENSG00000160049.12	0.0949287	ENSG00000170088.14
ENSG00000130287.14	0.0949285	ENSG00000171495.17
ENSG00000091651.9	0.0949283	ENSG00000164109.14
ENSG00000165182.12	0.0949281	ENSG00000214832.5
ENSG00000117360.13	0.094928	ENSG00000247596.10
ENSG00000138160.7	0.0949272	ENSG00000138376.11
ENSG00000201510.1	0.0949266	ENSG00000238103.4
ENSG00000063761.16	0.0949265	ENSG00000083123.15
ENSG00000199831.1	0.0949263	ENSG00000215016.2
ENSG00000115484.15	0.0949256	ENSG00000214389.2
ENSG00000201643.1	0.094925	ENSG00000238363.1
ENSG00000154016.14	0.0949243	ENSG00000165078.13
ENSG00000062194.16	0.0949236	ENSG00000160445.11
ENSG00000120907.18	0.094923	ENSG00000245205.3
ENSG00000103502.14	0.0949226	ENSG00000185475.11
ENSG00000126432.14	0.094922	ENSG00000221792.1
ENSG00000125995.16	0.0949214	ENSG00000170860.4
ENSG00000226360.5	0.094921	ENSG00000254759.1
ENSG00000120162.10	0.0949207	ENSG00000121931.16
ENSG00000102181.21	0.0949201	ENSG00000196557.13
ENSG00000088682.14	0.09492	ENSG00000106049.9
ENSG00000120705.13	0.0949197	ENSG00000188290.11
ENSG00000060688.13	0.0949193	ENSG00000125450.11
ENSG00000231817.9	0.0949191	ENSG00000259417.3
ENSG00000113845.10	0.094919	ENSG00000213762.12
ENSG00000181524.6	0.0949189	ENSG00000217716.3
ENSG00000125656.11	0.0949182	ENSG00000130725.8
ENSG00000132612.16	0.0949178	ENSG00000214113.11
ENSG00000121211.8	0.0949176	ENSG00000125166.13
ENSG00000231009.1	0.0949173	ENSG00000261620.1
ENSG00000028528.15	0.0949171	ENSG00000147164.12
ENSG00000147457.14	0.0949171	ENSG00000187118.14
ENSG00000121417.14	0.0949169	ENSG00000204920.11
ENSG00000141428.17	0.0949164	ENSG00000226763.5
ENSG00000140497.16	0.094916	ENSG00000160446.19
ENSG00000106299.8	0.094916	ENSG00000226721.2
ENSG00000162390.18	0.0949159	ENSG00000162572.21
ENSG00000014138.9	0.0949157	ENSG00000142230.13
ENSG00000058091.17	0.0949157	ENSG00000200455.1
ENSG00000198846.6	0.0949156	ENSG00000244754.9
ENSG00000095002.15	0.0949153	ENSG00000198056.15
ENSG00000146151.14	0.0949143	ENSG00000151834.16
ENSG00000206838.1	0.0949143	ENSG00000208892.1
ENSG00000121211.8	0.0949142	ENSG00000166889.14
ENSG00000232888.4	0.0949142	ENSG00000242071.3
ENSG00000116830.12	0.0949139	ENSG00000156970.13
ENSG00000078596.11	0.0949134	ENSG00000125510.18
ENSG00000006116.4	0.0949133	ENSG00000186510.12
ENSG00000042429.12	0.0949132	ENSG00000119596.18
ENSG00000115816.15	0.0949132	ENSG00000163938.17
ENSG00000180172.7	0.0949132	ENSG00000201315.1
ENSG00000150753.12	0.0949131	ENSG00000160818.17
ENSG00000075336.12	0.0949123	ENSG00000116030.17
ENSG00000008128.23	0.0949119	ENSG00000204427.12
ENSG00000249020.1	0.0949114	ENSG00000265327.2
ENSG00000230068.2	0.0949105	ENSG00000263712.1
ENSG00000084754.12	0.09491	ENSG00000179152.20
ENSG00000150676.13	0.0949098	ENSG00000163833.8
ENSG00000101104.13	0.0949088	ENSG00000173456.5
ENSG00000127337.7	0.0949088	ENSG00000176208.9
ENSG00000126215.14	0.0949087	ENSG00000228716.7
ENSG00000225321.2	0.0949084	ENSG00000237880.2
ENSG00000106591.4	0.0949082	ENSG00000132471.12
ENSG00000100360.15	0.0949082	ENSG00000150756.14
ENSG00000174697.5	0.094907	ENSG00000266729.5
ENSG00000165417.12	0.094906	ENSG00000188554.15
ENSG00000123219.13	0.0949056	ENSG00000134690.11
ENSG00000035862.12	0.0949054	ENSG00000175215.11
ENSG00000161082.13	0.094905	ENSG00000196361.10
ENSG00000086598.11	0.0949049	ENSG00000268471.6
ENSG00000168528.12	0.0949048	ENSG00000198848.13
ENSG00000163026.12	0.094904	ENSG00000188649.15
ENSG00000101452.15	0.0949039	ENSG00000130803.15
ENSG00000143155.13	0.0949039	ENSG00000184432.11
ENSG00000198604.11	0.0949033	ENSG00000223529.1
ENSG00000125166.13	0.0949024	ENSG00000131408.15
ENSG00000119927.14	0.0949019	ENSG00000163002.13
ENSG00000154478.4	0.0949016	ENSG00000253818.1
ENSG00000101346.14	0.0949014	ENSG00000135617.4
ENSG00000113356.13	0.0949014	ENSG00000175536.7
ENSG00000076382.17	0.0949006	ENSG00000092470.12
ENSG00000119421.7	0.0949006	ENSG00000146909.8
ENSG00000143228.13	0.0949005	ENSG00000187688.15
ENSG00000101391.21	0.0949002	ENSG00000185163.10
ENSG00000092201.10	0.0948997	ENSG00000166508.18
ENSG00000120800.5	0.0948992	ENSG00000174173.7
ENSG00000143355.16	0.0948991	ENSG00000224101.1
ENSG00000040199.18	0.0948987	ENSG00000063854.13
ENSG00000091986.16	0.0948983	ENSG00000162733.19
ENSG00000149806.11	0.0948983	ENSG00000197345.13
ENSG00000214541.3	0.0948983	ENSG00000227097.5
ENSG00000106648.14	0.0948981	ENSG00000225572.1
ENSG00000100603.14	0.0948979	ENSG00000203804.5
ENSG00000086200.17	0.0948974	ENSG00000174173.7
ENSG00000075539.15	0.0948969	ENSG00000160199.15
ENSG00000198723.11	0.0948958	ENSG00000239419.3
ENSG00000141543.12	0.0948956	ENSG00000159348.13
ENSG00000207313.1	0.0948954	ENSG00000253315.1
ENSG00000127220.6	0.094895	ENSG00000148840.11
ENSG00000109685.19	0.0948945	ENSG00000161996.19
ENSG00000136715.19	0.0948944	ENSG00000143256.5
ENSG00000154222.15	0.0948944	ENSG00000177674.16
ENSG00000159261.12	0.0948944	ENSG00000266729.5
ENSG00000070759.17	0.0948942	ENSG00000164144.16
ENSG00000172794.20	0.0948941	ENSG00000267221.3
ENSG00000167842.16	0.0948938	ENSG00000173875.14
ENSG00000231307.1	0.0948938	ENSG00000234498.3
ENSG00000093217.11	0.0948937	ENSG00000100281.14
ENSG00000116903.7	0.0948937	ENSG00000146701.12
ENSG00000147536.12	0.0948927	ENSG00000162607.13
ENSG00000155561.15	0.0948923	ENSG00000176248.9
ENSG00000130935.10	0.094892	ENSG00000132300.19
ENSG00000150627.16	0.0948918	ENSG00000164114.19
ENSG00000249160.4	0.0948913	ENSG00000254081.2
ENSG00000211947.2	0.0948911	ENSG00000239951.1
ENSG00000087269.16	0.0948901	ENSG00000119599.17
ENSG00000136718.10	0.0948898	ENSG00000205352.11
ENSG00000232433.2	0.0948895	ENSG00000235310.1
ENSG00000132603.15	0.0948893	ENSG00000177192.14
ENSG00000070886.12	0.094889	ENSG00000102837.7
ENSG00000103381.12	0.094889	ENSG00000196182.11
ENSG00000010244.19	0.0948888	ENSG00000115540.15
ENSG00000093009.11	0.0948885	ENSG00000149503.13
ENSG00000143353.12	0.094888	ENSG00000172086.9
ENSG00000104679.12	0.0948875	ENSG00000170881.5
ENSG00000092470.12	0.0948874	ENSG00000189057.11
ENSG00000100916.14	0.0948869	ENSG00000148840.11
ENSG00000163714.18	0.0948866	ENSG00000164985.15
ENSG00000099985.4	0.0948849	ENSG00000109321.11
ENSG00000108592.17	0.0948847	ENSG00000111364.16
ENSG00000085644.14	0.0948845	ENSG00000172890.13
ENSG00000178401.16	0.0948843	ENSG00000227695.6
ENSG00000123374.11	0.094884	ENSG00000165480.16
ENSG00000125652.8	0.0948835	ENSG00000169100.14
ENSG00000221988.13	0.0948832	ENSG00000258388.7
ENSG00000049541.11	0.0948828	ENSG00000121211.8
ENSG00000101474.12	0.0948826	ENSG00000164611.13
ENSG00000166848.7	0.0948826	ENSG00000172331.12
ENSG00000185298.13	0.0948825	ENSG00000213707.2
ENSG00000102870.6	0.0948822	ENSG00000169925.17
ENSG00000149308.17	0.0948817	ENSG00000275066.5
ENSG00000140553.18	0.0948808	ENSG00000158042.9
ENSG00000105186.16	0.0948807	ENSG00000122376.12
ENSG00000100060.18	0.0948803	ENSG00000147324.11
ENSG00000109805.10	0.0948801	ENSG00000187815.10
ENSG00000090238.12	0.0948795	ENSG00000159199.14
ENSG00000123374.11	0.0948795	ENSG00000170264.13
ENSG00000127184.13	0.094879	ENSG00000159111.13
ENSG00000165283.16	0.094879	ENSG00000215021.10
ENSG00000196166.5	0.0948786	ENSG00000224101.1
ENSG00000126067.12	0.0948785	ENSG00000139579.13
ENSG00000243547.1	0.0948784	ENSG00000283498.1
ENSG00000111364.16	0.0948779	ENSG00000136937.13
ENSG00000068971.14	0.0948778	ENSG00000175582.20
ENSG00000146281.6	0.0948775	ENSG00000189091.13
ENSG00000059573.9	0.094877	ENSG00000125652.8
ENSG00000141682.12	0.0948769	ENSG00000177606.8
ENSG00000081870.12	0.0948765	ENSG00000111725.11
ENSG00000234602.9	0.0948749	ENSG00000256193.6
ENSG00000027001.10	0.0948748	ENSG00000105948.13
ENSG00000112763.17	0.0948747	ENSG00000118855.21
ENSG00000149308.17	0.0948743	ENSG00000198198.17
ENSG00000225362.10	0.0948743	ENSG00000254508.5
ENSG00000115361.8	0.0948741	ENSG00000187889.13
ENSG00000203859.10	0.0948741	ENSG00000266729.5
ENSG00000119929.13	0.0948729	ENSG00000151500.15
ENSG00000009844.16	0.0948721	ENSG00000132313.15
ENSG00000198353.8	0.0948705	ENSG00000219642.2
ENSG00000079557.5	0.0948704	ENSG00000136750.13
ENSG00000160229.13	0.09487	ENSG00000173041.12
ENSG00000225031.1	0.094869	ENSG00000249264.1
ENSG00000261446.4	0.094869	ENSG00000275226.1
ENSG00000086598.11	0.0948688	ENSG00000100387.9
ENSG00000143178.13	0.0948688	ENSG00000198783.6
ENSG00000214783.9	0.0948687	ENSG00000228055.3
ENSG00000097021.20	0.0948686	ENSG00000261236.8
ENSG00000164485.15	0.0948685	ENSG00000234235.1
ENSG00000086712.13	0.0948684	ENSG00000157181.16
ENSG00000169891.18	0.0948679	ENSG00000197562.10
ENSG00000101843.19	0.0948675	ENSG00000158864.13
ENSG00000106554.13	0.0948675	ENSG00000164087.8
ENSG00000149136.9	0.094867	ENSG00000149929.16
ENSG00000114127.11	0.0948669	ENSG00000144848.11
ENSG00000131196.18	0.0948665	ENSG00000177697.19
ENSG00000128731.18	0.0948663	ENSG00000170858.10
ENSG00000134940.14	0.094866	ENSG00000188316.15
ENSG00000109101.8	0.0948655	ENSG00000113946.4
ENSG00000090238.12	0.094865	ENSG00000104356.11
ENSG00000123091.5	0.0948647	ENSG00000156970.13
ENSG00000071994.11	0.0948645	ENSG00000104231.11
ENSG00000199883.1	0.0948634	ENSG00000206899.1
ENSG00000100519.12	0.0948633	ENSG00000100664.11
ENSG00000066813.14	0.0948633	ENSG00000175766.13
ENSG00000087269.16	0.0948632	ENSG00000163166.15
ENSG00000171931.13	0.0948617	ENSG00000226887.8
ENSG00000049239.13	0.0948616	ENSG00000131725.14
ENSG00000164794.9	0.0948609	ENSG00000171060.11
ENSG00000205352.11	0.0948607	ENSG00000214753.4
ENSG00000100410.8	0.0948603	ENSG00000206885.1
ENSG00000011304.22	0.0948602	ENSG00000119638.14
ENSG00000112855.17	0.0948602	ENSG00000119718.11
ENSG00000129810.15	0.09486	ENSG00000164611.13
ENSG00000133265.11	0.0948594	ENSG00000145494.12
ENSG00000085377.15	0.0948591	ENSG00000102753.10
ENSG00000014824.14	0.0948591	ENSG00000163635.20
ENSG00000049541.11	0.0948589	ENSG00000154920.15
ENSG00000111676.15	0.0948583	ENSG00000141905.19
ENSG00000108298.12	0.0948574	ENSG00000130811.12
ENSG00000128694.12	0.0948574	ENSG00000197595.4
ENSG00000137343.18	0.0948573	ENSG00000166263.13
ENSG00000123091.5	0.0948569	ENSG00000158828.8
ENSG00000187522.16	0.0948567	ENSG00000199024.1
ENSG00000125652.8	0.0948563	ENSG00000147403.18
ENSG00000112992.18	0.0948559	ENSG00000186088.16
ENSG00000101361.17	0.0948553	ENSG00000111142.14
ENSG00000047634.15	0.0948553	ENSG00000168067.12
ENSG00000198795.11	0.0948551	ENSG00000251692.8
ENSG00000034713.8	0.0948551	ENSG00000285967.1
ENSG00000130311.11	0.0948549	ENSG00000165886.5
ENSG00000111203.13	0.0948546	ENSG00000144535.20
ENSG00000111602.12	0.0948544	ENSG00000183763.9
ENSG00000115446.12	0.0948538	ENSG00000185946.16
ENSG00000111269.3	0.0948536	ENSG00000152253.9
ENSG00000179632.10	0.0948532	ENSG00000197324.9
ENSG00000117479.15	0.094853	ENSG00000124019.10
ENSG00000137343.18	0.0948529	ENSG00000236871.7
ENSG00000133935.7	0.0948528	ENSG00000163348.4
ENSG00000155463.14	0.0948523	ENSG00000213741.11
ENSG00000157429.16	0.0948516	ENSG00000205559.5
ENSG00000147443.13	0.0948515	ENSG00000197696.10
ENSG00000138271.6	0.0948514	ENSG00000180745.5
ENSG00000112306.8	0.0948513	ENSG00000225067.4
ENSG00000011465.18	0.0948512	ENSG00000094963.14
ENSG00000166848.7	0.094851	ENSG00000177432.8
ENSG00000101346.14	0.0948508	ENSG00000143321.19
ENSG00000138594.14	0.0948507	ENSG00000167797.8
ENSG00000135537.17	0.0948502	ENSG00000185973.12
ENSG00000106049.9	0.0948498	ENSG00000112357.14
ENSG00000151065.14	0.0948498	ENSG00000167333.13
ENSG00000101444.13	0.0948496	ENSG00000163468.15
ENSG00000134152.11	0.0948493	ENSG00000256019.1
ENSG00000117507.6	0.0948485	ENSG00000250821.3
ENSG00000175699.15	0.0948485	ENSG00000264583.1
ENSG00000108839.12	0.0948482	ENSG00000249421.2
ENSG00000137074.20	0.0948482	ENSG00000268471.6
ENSG00000055044.11	0.0948478	ENSG00000173145.11
ENSG00000122406.14	0.0948469	ENSG00000162496.9
ENSG00000102805.16	0.0948467	ENSG00000212694.8
ENSG00000149308.17	0.0948465	ENSG00000183530.14
ENSG00000130766.5	0.0948463	ENSG00000179119.15
ENSG00000047634.15	0.0948462	ENSG00000066654.14
ENSG00000001629.10	0.094846	ENSG00000128513.16
ENSG00000138663.9	0.0948454	ENSG00000197223.12
ENSG00000140451.13	0.0948451	ENSG00000147536.12
ENSG00000116273.6	0.094845	ENSG00000122566.22
ENSG00000176834.14	0.094845	ENSG00000232215.2
ENSG00000069122.19	0.0948447	ENSG00000270547.6
ENSG00000111196.10	0.0948444	ENSG00000154001.14
ENSG00000204128.6	0.0948441	ENSG00000225572.1
ENSG00000112175.8	0.0948439	ENSG00000138061.12
ENSG00000223358.5	0.0948436	ENSG00000279516.2
ENSG00000139182.15	0.094843	ENSG00000160055.20
ENSG00000092421.17	0.0948429	ENSG00000170011.14
ENSG00000028839.10	0.0948424	ENSG00000167302.11
ENSG00000166569.8	0.0948418	ENSG00000229091.3
ENSG00000115241.11	0.0948417	ENSG00000163655.16
ENSG00000014216.16	0.0948412	ENSG00000067334.14
ENSG00000139579.13	0.0948412	ENSG00000159708.18
ENSG00000125652.8	0.094841	ENSG00000144895.12
ENSG00000143228.13	0.0948409	ENSG00000198826.11
ENSG00000059378.13	0.0948405	ENSG00000123609.11
ENSG00000092853.14	0.0948402	ENSG00000124795.17
ENSG00000101204.18	0.09484	ENSG00000167863.12
ENSG00000003756.17	0.0948399	ENSG00000224094.1
ENSG00000101343.15	0.0948398	ENSG00000242028.8
ENSG00000076003.5	0.0948392	ENSG00000095002.15
ENSG00000167721.11	0.0948392	ENSG00000277161.2
ENSG00000196437.12	0.094839	ENSG00000256294.8
ENSG00000052749.14	0.0948386	ENSG00000156313.15
ENSG00000099326.9	0.0948385	ENSG00000114735.10
ENSG00000129173.13	0.0948381	ENSG00000178202.13
ENSG00000177234.7	0.0948367	ENSG00000232903.2
ENSG00000062725.10	0.0948361	ENSG00000108423.15
ENSG00000224373.3	0.0948359	ENSG00000241351.3
ENSG00000162062.15	0.0948358	ENSG00000175279.22
ENSG00000215196.5	0.0948353	ENSG00000266235.1
ENSG00000132570.15	0.0948352	ENSG00000167740.10
ENSG00000137210.14	0.0948351	ENSG00000148218.16
ENSG00000032219.19	0.0948344	ENSG00000139697.14
ENSG00000198744.5	0.0948344	ENSG00000219451.3
ENSG00000121988.18	0.094834	ENSG00000153107.13
ENSG00000100802.15	0.0948339	ENSG00000232420.2
ENSG00000116459.11	0.0948335	ENSG00000158864.13
ENSG00000164188.9	0.0948333	ENSG00000172137.19
ENSG00000115944.15	0.0948331	ENSG00000275835.5
ENSG00000216998.1	0.0948321	ENSG00000226167.1
ENSG00000175643.10	0.0948318	ENSG00000260762.1
ENSG00000084207.18	0.0948314	ENSG00000105186.16
ENSG00000135048.14	0.0948314	ENSG00000168256.18
ENSG00000167842.16	0.0948311	ENSG00000170145.5
ENSG00000066654.14	0.0948311	ENSG00000261236.8
ENSG00000134419.15	0.0948305	ENSG00000155463.14
ENSG00000211955.2	0.0948304	ENSG00000230525.6
ENSG00000144395.18	0.0948303	ENSG00000182103.5
ENSG00000093183.14	0.094829	ENSG00000149792.9
ENSG00000148229.13	0.0948288	ENSG00000188493.15
ENSG00000164919.11	0.0948283	ENSG00000174917.9
ENSG00000006704.11	0.0948278	ENSG00000139625.13
ENSG00000163104.18	0.0948275	ENSG00000198301.12
ENSG00000196419.13	0.0948275	ENSG00000278571.1
ENSG00000126391.14	0.0948274	ENSG00000161533.12
ENSG00000156876.10	0.0948274	ENSG00000186185.14
ENSG00000204380.4	0.0948272	ENSG00000233079.3
ENSG00000170634.13	0.0948265	ENSG00000182359.15
ENSG00000137975.8	0.0948265	ENSG00000256721.1
ENSG00000065559.15	0.0948259	ENSG00000139517.9
ENSG00000006007.12	0.0948251	ENSG00000136868.11
ENSG00000099901.17	0.0948249	ENSG00000164109.14
ENSG00000211679.2	0.0948246	ENSG00000211937.3
ENSG00000118420.17	0.0948244	ENSG00000135597.19
ENSG00000130520.11	0.094824	ENSG00000149932.17
ENSG00000236497.2	0.094824	ENSG00000280776.2
ENSG00000006125.18	0.0948239	ENSG00000011426.11
ENSG00000096717.12	0.0948236	ENSG00000099860.9
ENSG00000147082.18	0.0948234	ENSG00000177025.3
ENSG00000125657.5	0.0948234	ENSG00000223584.1
ENSG00000099999.15	0.0948233	ENSG00000126391.14
ENSG00000233304.7	0.0948228	ENSG00000267712.6
ENSG00000207327.1	0.0948219	ENSG00000264947.1
ENSG00000104835.15	0.0948211	ENSG00000169718.18
ENSG00000181789.14	0.0948207	ENSG00000243849.2
ENSG00000161896.12	0.0948203	ENSG00000261742.6
ENSG00000139734.19	0.0948201	ENSG00000161996.19
ENSG00000131373.15	0.0948199	ENSG00000180104.16
ENSG00000108107.15	0.0948198	ENSG00000221983.8
ENSG00000063761.16	0.0948189	ENSG00000119650.13
ENSG00000103855.18	0.094818	ENSG00000140678.17
ENSG00000119685.20	0.0948169	ENSG00000206530.11
ENSG00000118193.12	0.0948166	ENSG00000164603.12
ENSG00000091732.17	0.0948158	ENSG00000184203.8
ENSG00000140259.7	0.0948153	ENSG00000176340.4
ENSG00000186297.12	0.0948152	ENSG00000229688.8
ENSG00000104901.7	0.0948144	ENSG00000225572.1
ENSG00000161921.17	0.0948142	ENSG00000259379.1
ENSG00000109063.15	0.094814	ENSG00000130653.16
ENSG00000089154.11	0.0948137	ENSG00000134996.12
ENSG00000167740.10	0.0948128	ENSG00000198841.4
ENSG00000009954.11	0.0948124	ENSG00000049541.11
ENSG00000101204.18	0.0948124	ENSG00000135537.17
ENSG00000105329.11	0.0948122	ENSG00000142784.16
ENSG00000127863.16	0.0948122	ENSG00000146197.9
ENSG00000120963.12	0.0948121	ENSG00000170919.16
ENSG00000011426.11	0.0948118	ENSG00000112118.20
ENSG00000103168.17	0.0948117	ENSG00000104852.15
ENSG00000166391.15	0.0948108	ENSG00000234678.2
ENSG00000184208.12	0.0948103	ENSG00000198556.14
ENSG00000055044.11	0.0948096	ENSG00000124784.9
ENSG00000135697.10	0.0948089	ENSG00000237136.8
ENSG00000013016.16	0.0948087	ENSG00000197114.12
ENSG00000071994.11	0.0948086	ENSG00000164346.10
ENSG00000170484.10	0.0948081	ENSG00000233570.2
ENSG00000150456.11	0.0948069	ENSG00000186367.7
ENSG00000005100.13	0.0948068	ENSG00000111364.16
ENSG00000024526.17	0.0948065	ENSG00000154839.10
ENSG00000143252.16	0.0948063	ENSG00000159086.15
ENSG00000198408.14	0.0948052	ENSG00000213801.4
ENSG00000159251.8	0.0948047	ENSG00000180875.5
ENSG00000136938.9	0.0948043	ENSG00000182199.11
ENSG00000085840.13	0.0948042	ENSG00000204619.8
ENSG00000140612.14	0.0948041	ENSG00000175294.6
ENSG00000143919.15	0.0948039	ENSG00000156735.11
ENSG00000108774.15	0.0948034	ENSG00000126005.17
ENSG00000267252.6	0.0948034	ENSG00000280776.2
ENSG00000042429.12	0.0948033	ENSG00000183496.6
ENSG00000136718.10	0.0948028	ENSG00000179085.8
ENSG00000134851.13	0.0948027	ENSG00000159256.13
ENSG00000099940.12	0.0948023	ENSG00000118816.11
ENSG00000135476.12	0.094802	ENSG00000228716.7
ENSG00000085999.13	0.094801	ENSG00000120539.15
ENSG00000130821.17	0.0948006	ENSG00000171552.14
ENSG00000160229.13	0.0948004	ENSG00000219665.8
ENSG00000089154.11	0.0948003	ENSG00000163161.14
ENSG00000206899.1	0.0947995	ENSG00000208892.1
ENSG00000037897.17	0.0947993	ENSG00000135521.9
ENSG00000100814.18	0.0947991	ENSG00000198242.14
ENSG00000010932.17	0.0947979	ENSG00000225672.1
ENSG00000175556.17	0.0947957	ENSG00000204264.12
ENSG00000118193.12	0.0947956	ENSG00000271013.1
ENSG00000134333.14	0.0947951	ENSG00000135446.17
ENSG00000104679.12	0.0947948	ENSG00000172531.16
ENSG00000237770.2	0.0947945	ENSG00000260762.1
ENSG00000145592.14	0.0947937	ENSG00000198918.8
ENSG00000083828.16	0.0947936	ENSG00000171649.12
ENSG00000024526.17	0.0947931	ENSG00000167513.9
ENSG00000164087.8	0.0947926	ENSG00000237649.8
ENSG00000140941.14	0.0947924	ENSG00000176619.13
ENSG00000104164.12	0.0947924	ENSG00000178764.8
ENSG00000119760.16	0.0947923	ENSG00000174547.13
ENSG00000091651.9	0.0947913	ENSG00000118689.15
ENSG00000004779.10	0.0947912	ENSG00000179091.5
ENSG00000118816.11	0.0947912	ENSG00000229794.2
ENSG00000111271.15	0.0947907	ENSG00000145979.18
ENSG00000007944.15	0.0947892	ENSG00000174788.10
ENSG00000105325.15	0.0947888	ENSG00000140153.18
ENSG00000034677.13	0.0947883	ENSG00000135966.13
ENSG00000013275.8	0.0947876	ENSG00000136522.14
ENSG00000111012.10	0.0947873	ENSG00000177981.11
ENSG00000079557.5	0.0947871	ENSG00000214783.9
ENSG00000180479.14	0.0947865	ENSG00000181894.15
ENSG00000065665.21	0.0947864	ENSG00000163050.18
ENSG00000110848.8	0.0947863	ENSG00000188393.9
ENSG00000099326.9	0.0947857	ENSG00000160563.14
ENSG00000115875.19	0.0947857	ENSG00000238227.8
ENSG00000130255.13	0.0947847	ENSG00000156976.17
ENSG00000141905.19	0.0947844	ENSG00000175826.12
ENSG00000104129.10	0.0947837	ENSG00000119929.13
ENSG00000119760.16	0.0947835	ENSG00000159459.12
ENSG00000184402.15	0.0947833	ENSG00000196123.13
ENSG00000109133.13	0.0947824	ENSG00000163714.18
ENSG00000066044.15	0.0947824	ENSG00000179051.14
ENSG00000186160.5	0.0947822	ENSG00000232420.2
ENSG00000162994.16	0.0947819	ENSG00000227354.7
ENSG00000125656.11	0.0947818	ENSG00000170473.17
ENSG00000091732.17	0.0947812	ENSG00000141456.16
ENSG00000084110.11	0.0947809	ENSG00000255398.3
ENSG00000116221.15	0.0947806	ENSG00000142864.15
ENSG00000130935.10	0.0947806	ENSG00000236104.3
ENSG00000014919.13	0.0947803	ENSG00000089123.16
ENSG00000105447.13	0.0947803	ENSG00000163938.17
ENSG00000103569.10	0.0947802	ENSG00000128383.13
ENSG00000129473.11	0.0947798	ENSG00000132912.13
ENSG00000104413.18	0.0947798	ENSG00000265107.3
ENSG00000103227.19	0.0947787	ENSG00000148459.16
ENSG00000127311.10	0.0947786	ENSG00000265527.1
ENSG00000179776.19	0.0947784	ENSG00000181754.7
ENSG00000196821.10	0.0947783	ENSG00000197324.9
ENSG00000090905.19	0.0947779	ENSG00000224660.2
ENSG00000088298.13	0.0947777	ENSG00000116209.12
ENSG00000183273.7	0.0947776	ENSG00000205863.11
ENSG00000079246.16	0.0947774	ENSG00000095574.12
ENSG00000084774.14	0.094777	ENSG00000143799.14
ENSG00000101365.21	0.0947762	ENSG00000204310.13
ENSG00000131730.16	0.0947757	ENSG00000259288.7
ENSG00000146066.3	0.0947756	ENSG00000187109.15
ENSG00000165609.13	0.0947744	ENSG00000198496.12
ENSG00000117399.14	0.0947743	ENSG00000167900.12
ENSG00000138075.14	0.0947743	ENSG00000182256.13
ENSG00000167658.16	0.0947741	ENSG00000171425.10
ENSG00000055147.19	0.094774	ENSG00000089685.15
ENSG00000079785.16	0.0947732	ENSG00000165733.8
ENSG00000167755.15	0.0947731	ENSG00000188984.12
ENSG00000204516.10	0.0947722	ENSG00000221963.6
ENSG00000165792.18	0.0947719	ENSG00000198563.14
ENSG00000002834.18	0.0947715	ENSG00000099940.12
ENSG00000137547.9	0.0947711	ENSG00000184432.11
ENSG00000109083.14	0.0947701	ENSG00000142327.13
ENSG00000178502.6	0.0947698	ENSG00000180329.14
ENSG00000133742.14	0.0947694	ENSG00000178752.16
ENSG00000106809.11	0.094769	ENSG00000111906.18
ENSG00000140459.18	0.0947688	ENSG00000167617.3
ENSG00000178229.8	0.0947684	ENSG00000187778.14
ENSG00000103168.17	0.0947682	ENSG00000147155.11
ENSG00000168393.13	0.0947679	ENSG00000185480.12
ENSG00000104814.13	0.0947677	ENSG00000157827.20
ENSG00000213693.4	0.0947675	ENSG00000250569.1
ENSG00000042088.14	0.094767	ENSG00000058600.16
ENSG00000204361.10	0.0947667	ENSG00000234265.2
ENSG00000076321.11	0.0947659	ENSG00000140259.7
ENSG00000166750.10	0.0947658	ENSG00000213203.3
ENSG00000229154.2	0.0947658	ENSG00000236511.2
ENSG00000130935.10	0.0947657	ENSG00000185716.12
ENSG00000108509.21	0.0947648	ENSG00000166987.15
ENSG00000099860.9	0.0947648	ENSG00000234415.1
ENSG00000149100.13	0.0947642	ENSG00000237506.3
ENSG00000147687.19	0.0947639	ENSG00000164037.17
ENSG00000102181.21	0.0947636	ENSG00000126432.14
ENSG00000124160.12	0.0947635	ENSG00000141101.13
ENSG00000132635.17	0.0947635	ENSG00000179151.13
ENSG00000122952.17	0.0947634	ENSG00000233924.1
ENSG00000086598.11	0.0947628	ENSG00000089220.5
ENSG00000154478.4	0.0947626	ENSG00000254508.5
ENSG00000104805.16	0.0947625	ENSG00000105701.16
ENSG00000203668.3	0.0947618	ENSG00000241990.5
ENSG00000086589.12	0.0947612	ENSG00000140941.14
ENSG00000130741.11	0.0947612	ENSG00000254999.4
ENSG00000110844.14	0.0947608	ENSG00000167900.12
ENSG00000129071.10	0.0947607	ENSG00000198146.4
ENSG00000107341.5	0.0947599	ENSG00000116017.11
ENSG00000178741.12	0.0947599	ENSG00000278845.5
ENSG00000127948.16	0.0947594	ENSG00000213186.8
ENSG00000063177.13	0.0947591	ENSG00000119203.14
ENSG00000105701.16	0.0947591	ENSG00000274070.2
ENSG00000022277.13	0.0947587	ENSG00000178295.15
ENSG00000132952.12	0.0947585	ENSG00000139644.13
ENSG00000114786.16	0.0947585	ENSG00000227942.1
ENSG00000107560.12	0.0947584	ENSG00000111727.12
ENSG00000178741.12	0.0947578	ENSG00000198918.8
ENSG00000085872.15	0.0947577	ENSG00000155100.11
ENSG00000084754.12	0.0947576	ENSG00000115268.10
ENSG00000085999.13	0.0947576	ENSG00000176619.13
ENSG00000126581.13	0.0947575	ENSG00000166199.13
ENSG00000165891.16	0.0947575	ENSG00000171320.15
ENSG00000185869.15	0.0947575	ENSG00000205609.13
ENSG00000136940.14	0.0947571	ENSG00000180901.11
ENSG00000113460.13	0.094757	ENSG00000139620.13
ENSG00000059145.19	0.0947566	ENSG00000174106.3
ENSG00000115361.8	0.0947565	ENSG00000153002.12
ENSG00000107949.17	0.0947564	ENSG00000142784.16
ENSG00000062485.19	0.0947558	ENSG00000166441.13
ENSG00000152642.11	0.0947558	ENSG00000277610.1
ENSG00000086827.9	0.0947555	ENSG00000183431.12
ENSG00000087086.15	0.094754	ENSG00000124762.14
ENSG00000198839.10	0.094754	ENSG00000250182.3
ENSG00000126878.13	0.0947539	ENSG00000179403.12
ENSG00000117632.23	0.0947535	ENSG00000125885.13
ENSG00000175463.12	0.0947533	ENSG00000185187.13
ENSG00000179041.4	0.0947527	ENSG00000183161.6
ENSG00000112996.11	0.0947526	ENSG00000166166.13
ENSG00000100395.15	0.0947519	ENSG00000163481.8
ENSG00000125356.7	0.0947516	ENSG00000154518.10
ENSG00000163945.19	0.0947515	ENSG00000196460.14
ENSG00000010270.14	0.0947514	ENSG00000185825.17
ENSG00000100418.8	0.0947512	ENSG00000130935.10
ENSG00000111358.14	0.0947507	ENSG00000213453.3
ENSG00000102901.13	0.0947504	ENSG00000177105.10
ENSG00000252496.1	0.0947504	ENSG00000252516.1
ENSG00000050748.18	0.0947502	ENSG00000165475.15
ENSG00000100109.17	0.09475	ENSG00000270170.2
ENSG00000187531.14	0.0947498	ENSG00000240616.1
ENSG00000172244.9	0.0947497	ENSG00000241420.3
ENSG00000167751.13	0.0947493	ENSG00000260338.2
ENSG00000105819.14	0.0947491	ENSG00000186026.7
ENSG00000111364.16	0.0947486	ENSG00000196663.16
ENSG00000079337.16	0.0947484	ENSG00000221216.1
ENSG00000159588.15	0.0947478	ENSG00000261326.4
ENSG00000181873.13	0.0947476	ENSG00000258469.1
ENSG00000002834.18	0.0947475	ENSG00000105887.11
ENSG00000104299.15	0.0947475	ENSG00000169612.4
ENSG00000115944.15	0.0947472	ENSG00000198482.14
ENSG00000119285.11	0.0947466	ENSG00000153107.13
ENSG00000167995.17	0.0947458	ENSG00000182979.18
ENSG00000101452.15	0.0947453	ENSG00000176401.6
ENSG00000116678.20	0.0947447	ENSG00000235568.7
ENSG00000127337.7	0.0947443	ENSG00000159259.8
ENSG00000204519.11	0.0947439	ENSG00000256087.7
ENSG00000114383.10	0.0947437	ENSG00000156599.11
ENSG00000074696.13	0.0947433	ENSG00000136936.11
ENSG00000111237.19	0.0947424	ENSG00000160055.20
ENSG00000181211.1	0.0947424	ENSG00000201564.1
ENSG00000157450.16	0.0947422	ENSG00000204120.16
ENSG00000135250.17	0.0947407	ENSG00000164597.15
ENSG00000224051.7	0.0947406	ENSG00000234020.1
ENSG00000007392.17	0.0947405	ENSG00000185246.18
ENSG00000006015.18	0.0947402	ENSG00000125652.8
ENSG00000109065.12	0.09474	ENSG00000136270.14
ENSG00000101782.15	0.0947398	ENSG00000146007.11
ENSG00000205413.8	0.0947393	ENSG00000239713.9
ENSG00000139644.13	0.0947388	ENSG00000158773.14
ENSG00000070950.10	0.0947377	ENSG00000185480.12
ENSG00000197134.13	0.0947375	ENSG00000270716.1
ENSG00000102178.13	0.0947371	ENSG00000164051.14
ENSG00000141552.18	0.0947368	ENSG00000167565.13
ENSG00000142230.13	0.0947364	ENSG00000163655.16
ENSG00000128534.8	0.0947352	ENSG00000243317.8
ENSG00000053254.16	0.0947349	ENSG00000103995.14
ENSG00000099326.9	0.0947346	ENSG00000159479.17
ENSG00000134644.16	0.0947345	ENSG00000166747.13
ENSG00000172346.15	0.0947337	ENSG00000205922.5
ENSG00000123562.18	0.0947333	ENSG00000127527.14
ENSG00000113845.10	0.0947332	ENSG00000151239.14
ENSG00000174903.16	0.0947331	ENSG00000201098.1
ENSG00000127586.17	0.0947329	ENSG00000135452.10
ENSG00000163499.12	0.0947322	ENSG00000234942.3
ENSG00000110195.14	0.0947314	ENSG00000176720.6
ENSG00000095002.15	0.0947312	ENSG00000121211.8
ENSG00000198841.4	0.0947307	ENSG00000270170.2
ENSG00000224017.2	0.0947305	ENSG00000248942.3
ENSG00000144746.7	0.0947304	ENSG00000165733.8
ENSG00000092470.12	0.0947303	ENSG00000149136.9
ENSG00000172531.16	0.0947299	ENSG00000179085.8
ENSG00000083307.12	0.0947294	ENSG00000154080.14
ENSG00000037897.17	0.0947292	ENSG00000157911.11
ENSG00000211849.1	0.0947292	ENSG00000240954.1
ENSG00000115368.10	0.0947289	ENSG00000126005.17
ENSG00000101945.17	0.0947287	ENSG00000145386.11
ENSG00000122484.9	0.0947286	ENSG00000186687.16
ENSG00000104903.5	0.0947286	ENSG00000270170.2
ENSG00000127564.17	0.0947284	ENSG00000179750.16
ENSG00000106028.11	0.0947277	ENSG00000134371.14
ENSG00000220749.4	0.0947277	ENSG00000233040.2
ENSG00000135763.10	0.0947273	ENSG00000136045.12
ENSG00000007545.16	0.0947271	ENSG00000174106.3
ENSG00000139746.16	0.0947266	ENSG00000205155.8
ENSG00000012174.12	0.0947263	ENSG00000106049.9
ENSG00000105298.14	0.0947263	ENSG00000136379.12
ENSG00000091732.17	0.0947259	ENSG00000198742.10
ENSG00000109956.13	0.0947256	ENSG00000222037.5
ENSG00000119711.13	0.0947255	ENSG00000207475.1
ENSG00000172890.13	0.0947254	ENSG00000206053.13
ENSG00000124374.9	0.0947248	ENSG00000154265.16
ENSG00000187653.11	0.0947247	ENSG00000229932.3
ENSG00000161800.13	0.0947245	ENSG00000187688.15
ENSG00000116833.14	0.0947244	ENSG00000211829.9
ENSG00000114686.9	0.0947241	ENSG00000135763.10
ENSG00000143252.16	0.094724	ENSG00000167740.10
ENSG00000080839.12	0.0947237	ENSG00000159147.18
ENSG00000177575.13	0.0947236	ENSG00000188643.11
ENSG00000081138.14	0.0947226	ENSG00000145681.11
ENSG00000117632.23	0.0947225	ENSG00000178202.13
ENSG00000181029.9	0.0947223	ENSG00000204936.10
ENSG00000110958.16	0.0947222	ENSG00000116161.18
ENSG00000151576.10	0.0947219	ENSG00000174282.12
ENSG00000199883.1	0.0947218	ENSG00000200394.1
ENSG00000178921.14	0.0947212	ENSG00000189007.16
ENSG00000196914.9	0.0947212	ENSG00000197324.9
ENSG00000128585.18	0.094721	ENSG00000278224.7
ENSG00000037897.17	0.0947208	ENSG00000111348.9
ENSG00000086200.17	0.0947205	ENSG00000171049.9
ENSG00000108381.11	0.0947205	ENSG00000185621.11
ENSG00000213261.3	0.0947204	ENSG00000226221.1
ENSG00000002330.14	0.0947199	ENSG00000089154.11
ENSG00000167721.11	0.0947198	ENSG00000177150.13
ENSG00000066336.12	0.0947195	ENSG00000168763.16
ENSG00000130821.17	0.0947191	ENSG00000181704.12
ENSG00000122550.18	0.0947191	ENSG00000244165.2
ENSG00000167654.18	0.0947187	ENSG00000186038.9
ENSG00000161860.8	0.0947182	ENSG00000167670.16
ENSG00000113068.10	0.0947178	ENSG00000146007.11
ENSG00000132824.14	0.0947175	ENSG00000184661.14
ENSG00000211886.1	0.0947175	ENSG00000277734.8
ENSG00000126003.7	0.0947173	ENSG00000248643.5
ENSG00000114395.11	0.0947172	ENSG00000164494.12
ENSG00000117650.13	0.0947169	ENSG00000213462.5
ENSG00000005022.6	0.0947168	ENSG00000116898.12
ENSG00000137876.11	0.0947166	ENSG00000161970.15
ENSG00000184445.12	0.0947166	ENSG00000186185.14
ENSG00000034713.8	0.0947164	ENSG00000063854.13
ENSG00000148411.8	0.0947164	ENSG00000238227.8
ENSG00000055044.11	0.094716	ENSG00000173226.17
ENSG00000085511.20	0.094716	ENSG00000218739.10
ENSG00000122952.17	0.0947157	ENSG00000179750.16
ENSG00000175535.6	0.0947156	ENSG00000224825.2
ENSG00000053372.5	0.0947155	ENSG00000136718.10
ENSG00000135249.8	0.0947155	ENSG00000185163.10
ENSG00000225176.2	0.0947155	ENSG00000235175.1
ENSG00000116830.12	0.094715	ENSG00000237649.8
ENSG00000135773.13	0.0947147	ENSG00000165837.12
ENSG00000115361.8	0.0947147	ENSG00000188316.15
ENSG00000171824.14	0.0947145	ENSG00000187778.14
ENSG00000103496.15	0.0947141	ENSG00000141522.12
ENSG00000163938.17	0.0947137	ENSG00000198242.14
ENSG00000102221.14	0.0947127	ENSG00000182022.18
ENSG00000155099.8	0.0947119	ENSG00000177628.16
ENSG00000123407.4	0.0947107	ENSG00000155269.12
ENSG00000116209.12	0.0947103	ENSG00000146918.20
ENSG00000118972.3	0.0947103	ENSG00000258169.1
ENSG00000102547.19	0.0947097	ENSG00000241158.7
ENSG00000166391.15	0.0947093	ENSG00000175535.6
ENSG00000181894.15	0.0947093	ENSG00000186272.13
ENSG00000069493.15	0.0947092	ENSG00000188917.15
ENSG00000237986.4	0.0947092	ENSG00000259430.2
ENSG00000174851.16	0.0947088	ENSG00000177156.11
ENSG00000065183.16	0.0947087	ENSG00000182324.7
ENSG00000091972.18	0.0947084	ENSG00000172766.19
ENSG00000254486.1	0.0947079	ENSG00000280989.2
ENSG00000057757.10	0.0947078	ENSG00000186591.13
ENSG00000100038.20	0.0947077	ENSG00000145604.17
ENSG00000013583.10	0.0947074	ENSG00000167985.7
ENSG00000228929.1	0.0947071	ENSG00000238103.4
ENSG00000158195.11	0.0947066	ENSG00000167721.11
ENSG00000175311.7	0.0947065	ENSG00000229154.2
ENSG00000058600.16	0.094706	ENSG00000197930.13
ENSG00000006125.18	0.0947059	ENSG00000040531.16
ENSG00000101412.13	0.0947059	ENSG00000111665.12
ENSG00000137843.12	0.0947059	ENSG00000257218.6
ENSG00000113368.12	0.0947037	ENSG00000138346.15
ENSG00000101391.21	0.0947035	ENSG00000174744.14
ENSG00000175311.7	0.0947031	ENSG00000244161.1
ENSG00000090266.13	0.0947029	ENSG00000111845.5
ENSG00000089195.15	0.0947026	ENSG00000110429.14
ENSG00000127419.17	0.0947024	ENSG00000163617.11
ENSG00000085872.15	0.0947019	ENSG00000198730.9
ENSG00000136982.6	0.0947013	ENSG00000186185.14
ENSG00000211662.2	0.0947013	ENSG00000211667.3
ENSG00000158966.16	0.094701	ENSG00000214106.9
ENSG00000168300.14	0.0947005	ENSG00000184277.13
ENSG00000074842.8	0.0946999	ENSG00000146083.12
ENSG00000236956.2	0.0946996	ENSG00000265992.1
ENSG00000127528.6	0.0946988	ENSG00000197093.11
ENSG00000166803.14	0.0946983	ENSG00000214253.9
ENSG00000135823.14	0.0946979	ENSG00000165934.13
ENSG00000229240.9	0.0946975	ENSG00000243849.2
ENSG00000076003.5	0.0946974	ENSG00000137486.17
ENSG00000143951.16	0.0946973	ENSG00000176225.15
ENSG00000076053.12	0.094697	ENSG00000092201.10
ENSG00000170234.13	0.0946966	ENSG00000174151.15
ENSG00000135390.21	0.0946965	ENSG00000182004.13
ENSG00000106993.12	0.0946965	ENSG00000184277.13
ENSG00000145692.15	0.0946963	ENSG00000167741.11
ENSG00000070061.16	0.094696	ENSG00000148459.16
ENSG00000140259.7	0.094696	ENSG00000203965.13
ENSG00000128563.13	0.0946953	ENSG00000160908.15
ENSG00000186038.9	0.094695	ENSG00000244161.1
ENSG00000069702.11	0.0946948	ENSG00000113088.6
ENSG00000167136.7	0.0946938	ENSG00000183048.12
ENSG00000030582.18	0.0946937	ENSG00000110108.10
ENSG00000014216.16	0.0946935	ENSG00000177192.14
ENSG00000198739.11	0.094693	ENSG00000248869.7
ENSG00000119684.16	0.0946929	ENSG00000123416.15
ENSG00000012174.12	0.0946929	ENSG00000247596.10
ENSG00000135926.15	0.0946924	ENSG00000179922.6
ENSG00000070770.10	0.0946923	ENSG00000180370.10
ENSG00000071967.12	0.0946918	ENSG00000143207.21
ENSG00000089597.18	0.0946915	ENSG00000234664.1
ENSG00000153767.10	0.0946915	ENSG00000275066.5
ENSG00000141560.15	0.0946913	ENSG00000167325.15
ENSG00000113638.14	0.0946912	ENSG00000169570.10
ENSG00000047249.18	0.0946908	ENSG00000121022.14
ENSG00000198768.11	0.0946906	ENSG00000231184.3
ENSG00000105483.18	0.0946904	ENSG00000277449.1
ENSG00000118197.14	0.0946899	ENSG00000168434.13
ENSG00000100258.18	0.0946897	ENSG00000127586.17
ENSG00000142784.16	0.0946897	ENSG00000144395.18
ENSG00000083168.11	0.0946896	ENSG00000153767.10
ENSG00000124333.16	0.0946892	ENSG00000148019.14
ENSG00000230673.3	0.0946892	ENSG00000252498.1
ENSG00000116649.10	0.0946891	ENSG00000172500.13
ENSG00000080603.17	0.0946885	ENSG00000185236.12
ENSG00000078725.13	0.0946885	ENSG00000225762.1
ENSG00000147586.10	0.094688	ENSG00000196104.11
ENSG00000088205.13	0.0946875	ENSG00000167721.11
ENSG00000105438.9	0.0946873	ENSG00000171443.7
ENSG00000112539.15	0.094687	ENSG00000118972.3
ENSG00000126218.12	0.0946867	ENSG00000178645.13
ENSG00000104408.11	0.0946863	ENSG00000152234.16
ENSG00000123737.13	0.0946858	ENSG00000165733.8
ENSG00000233985.2	0.0946837	ENSG00000248397.1
ENSG00000120992.18	0.0946834	ENSG00000148803.12
ENSG00000059804.16	0.0946833	ENSG00000134107.5
ENSG00000071794.16	0.0946832	ENSG00000175216.15
ENSG00000196821.10	0.0946822	ENSG00000261210.8
ENSG00000132382.15	0.0946821	ENSG00000164338.10
ENSG00000105617.4	0.0946816	ENSG00000154080.14
ENSG00000140044.13	0.0946814	ENSG00000173221.14
ENSG00000135537.17	0.0946793	ENSG00000164162.14
ENSG00000120798.17	0.0946792	ENSG00000157881.16
ENSG00000158828.8	0.0946785	ENSG00000184792.16
ENSG00000197446.9	0.0946781	ENSG00000228928.1
ENSG00000124784.9	0.094678	ENSG00000201998.1
ENSG00000134760.6	0.0946775	ENSG00000174343.6
ENSG00000109917.11	0.0946775	ENSG00000224877.4
ENSG00000128294.16	0.0946775	ENSG00000285967.1
ENSG00000135249.8	0.0946772	ENSG00000269352.1
ENSG00000110777.12	0.0946768	ENSG00000156738.18
ENSG00000168795.5	0.0946763	ENSG00000188647.13
ENSG00000084207.18	0.0946758	ENSG00000139163.16
ENSG00000103995.14	0.0946757	ENSG00000125633.11
ENSG00000106258.15	0.0946757	ENSG00000162873.15
ENSG00000120158.12	0.0946757	ENSG00000164151.12
ENSG00000076003.5	0.0946756	ENSG00000204839.9
ENSG00000137038.8	0.0946752	ENSG00000229944.3
ENSG00000079385.23	0.0946746	ENSG00000223629.1
ENSG00000115271.11	0.0946745	ENSG00000141098.13
ENSG00000058799.15	0.0946745	ENSG00000259736.1
ENSG00000107175.12	0.0946743	ENSG00000166333.14
ENSG00000106780.9	0.0946739	ENSG00000139433.11
ENSG00000100522.10	0.0946738	ENSG00000179958.10
ENSG00000129810.15	0.0946728	ENSG00000142230.13
ENSG00000146223.16	0.0946712	ENSG00000168291.13
ENSG00000172421.10	0.0946711	ENSG00000259236.1
ENSG00000111358.14	0.0946705	ENSG00000117616.18
ENSG00000011376.12	0.0946691	ENSG00000259448.3
ENSG00000138039.15	0.094669	ENSG00000159166.15
ENSG00000106113.19	0.0946689	ENSG00000112539.15
ENSG00000125355.16	0.0946687	ENSG00000177485.7
ENSG00000135697.10	0.0946687	ENSG00000214998.2
ENSG00000180116.15	0.0946685	ENSG00000230056.1
ENSG00000184635.16	0.0946673	ENSG00000204611.7
ENSG00000132622.11	0.094667	ENSG00000145808.10
ENSG00000135617.4	0.0946669	ENSG00000251726.1
ENSG00000142230.13	0.0946667	ENSG00000163808.17
ENSG00000013503.10	0.094666	ENSG00000124279.12
ENSG00000175311.7	0.0946659	ENSG00000197408.10
ENSG00000118816.11	0.0946656	ENSG00000182405.6
ENSG00000141428.17	0.0946653	ENSG00000184708.18
ENSG00000104852.15	0.0946647	ENSG00000125450.11
ENSG00000102098.19	0.0946645	ENSG00000165156.15
ENSG00000114353.17	0.0946644	ENSG00000165886.5
ENSG00000105202.9	0.0946641	ENSG00000137720.8
ENSG00000101204.18	0.0946641	ENSG00000267346.1
ENSG00000011143.19	0.094664	ENSG00000108469.15
ENSG00000197323.12	0.0946638	ENSG00000197744.5
ENSG00000086598.11	0.0946637	ENSG00000109814.12
ENSG00000099622.14	0.0946637	ENSG00000136504.13
ENSG00000131469.15	0.0946635	ENSG00000188846.14
ENSG00000103995.14	0.0946628	ENSG00000132780.17
ENSG00000116649.10	0.0946626	ENSG00000125166.13
ENSG00000211667.3	0.0946618	ENSG00000211938.2
ENSG00000131375.10	0.0946617	ENSG00000175792.12
ENSG00000165185.15	0.0946617	ENSG00000182606.17
ENSG00000141433.13	0.0946604	ENSG00000163520.14
ENSG00000137965.11	0.0946603	ENSG00000225964.6
ENSG00000055070.17	0.0946599	ENSG00000142327.13
ENSG00000023228.14	0.0946598	ENSG00000101266.19
ENSG00000213180.4	0.0946598	ENSG00000213376.4
ENSG00000085733.16	0.0946597	ENSG00000149218.5
ENSG00000131375.10	0.0946595	ENSG00000185246.18
ENSG00000134824.14	0.0946593	ENSG00000198911.12
ENSG00000092853.14	0.0946591	ENSG00000186871.7
ENSG00000198670.12	0.0946591	ENSG00000267252.6
ENSG00000075945.13	0.0946589	ENSG00000136634.7
ENSG00000211900.2	0.0946584	ENSG00000211904.2
ENSG00000128524.5	0.094658	ENSG00000128607.14
ENSG00000128951.14	0.094657	ENSG00000138092.11
ENSG00000131115.16	0.0946568	ENSG00000140153.18
ENSG00000115816.15	0.0946565	ENSG00000155100.11
ENSG00000103995.14	0.0946558	ENSG00000144746.7
ENSG00000065057.9	0.0946556	ENSG00000105755.8
ENSG00000099817.12	0.0946553	ENSG00000153832.12
ENSG00000100764.14	0.0946553	ENSG00000241399.7
ENSG00000100417.12	0.094655	ENSG00000170962.13
ENSG00000124562.10	0.094655	ENSG00000226049.3
ENSG00000083799.18	0.0946548	ENSG00000099849.15
ENSG00000173114.13	0.0946547	ENSG00000263482.3
ENSG00000004700.16	0.0946545	ENSG00000160688.19
ENSG00000131116.12	0.0946545	ENSG00000174903.16
ENSG00000136908.18	0.0946544	ENSG00000277149.5
ENSG00000085377.15	0.0946543	ENSG00000204438.11
ENSG00000128050.9	0.0946537	ENSG00000144381.18
ENSG00000100605.17	0.0946536	ENSG00000108100.18
ENSG00000156639.12	0.0946535	ENSG00000172354.10
ENSG00000057757.10	0.0946534	ENSG00000119950.21
ENSG00000115053.17	0.0946532	ENSG00000138385.16
ENSG00000099385.12	0.0946529	ENSG00000198612.11
ENSG00000085999.13	0.0946522	ENSG00000165480.16
ENSG00000066117.15	0.0946514	ENSG00000171453.20
ENSG00000136247.15	0.0946513	ENSG00000203705.11
ENSG00000156650.14	0.0946512	ENSG00000241544.2
ENSG00000155269.12	0.094651	ENSG00000170430.10
ENSG00000100298.16	0.0946507	ENSG00000152766.6
ENSG00000077080.10	0.0946507	ENSG00000228817.4
ENSG00000090316.16	0.0946502	ENSG00000140259.7
ENSG00000118816.11	0.09465	ENSG00000132383.12
ENSG00000123143.13	0.0946499	ENSG00000124126.14
ENSG00000155970.12	0.0946498	ENSG00000174080.12
ENSG00000163626.17	0.0946492	ENSG00000215440.12
ENSG00000103196.12	0.0946489	ENSG00000143995.20
ENSG00000113460.13	0.0946486	ENSG00000205937.12
ENSG00000108773.11	0.0946486	ENSG00000263426.2
ENSG00000138629.16	0.0946485	ENSG00000160445.11
ENSG00000140262.18	0.0946484	ENSG00000183615.6
ENSG00000090238.12	0.0946477	ENSG00000164897.14
ENSG00000121775.18	0.0946471	ENSG00000158195.11
ENSG00000013306.16	0.0946468	ENSG00000125818.18
ENSG00000124333.16	0.0946467	ENSG00000164045.12
ENSG00000141744.4	0.0946464	ENSG00000188596.11
ENSG00000144535.20	0.0946461	ENSG00000163161.14
ENSG00000136270.14	0.0946461	ENSG00000174842.17
ENSG00000134690.11	0.0946457	ENSG00000167513.9
ENSG00000224430.2	0.0946452	ENSG00000259151.2
ENSG00000187559.6	0.0946452	ENSG00000283434.2
ENSG00000024048.11	0.0946449	ENSG00000118007.13
ENSG00000135945.10	0.0946445	ENSG00000143643.13
ENSG00000082126.18	0.0946443	ENSG00000234199.3
ENSG00000111203.13	0.0946438	ENSG00000158769.18
ENSG00000111602.12	0.0946437	ENSG00000178295.15
ENSG00000114902.14	0.0946435	ENSG00000197956.10
ENSG00000197430.11	0.0946433	ENSG00000248494.1
ENSG00000006530.18	0.094643	ENSG00000135249.8
ENSG00000109861.17	0.094643	ENSG00000204899.6
ENSG00000167325.15	0.094642	ENSG00000276043.5
ENSG00000101412.13	0.0946418	ENSG00000165891.16
ENSG00000142945.13	0.0946406	ENSG00000274070.2
ENSG00000228929.1	0.0946404	ENSG00000229932.3
ENSG00000067596.12	0.0946402	ENSG00000149658.18
ENSG00000107938.18	0.0946393	ENSG00000158864.13
ENSG00000087245.13	0.094639	ENSG00000176435.7
ENSG00000101442.10	0.0946388	ENSG00000148840.11
ENSG00000248505.2	0.0946384	ENSG00000254081.2
ENSG00000124562.10	0.0946382	ENSG00000137038.8
ENSG00000025434.19	0.0946377	ENSG00000107815.10
ENSG00000160741.17	0.0946377	ENSG00000224858.5
ENSG00000165792.18	0.0946376	ENSG00000281501.1
ENSG00000122477.13	0.0946374	ENSG00000182359.15
ENSG00000179965.12	0.0946374	ENSG00000213343.5
ENSG00000173660.12	0.0946366	ENSG00000197958.13
ENSG00000132773.12	0.0946359	ENSG00000196923.14
ENSG00000094804.12	0.0946358	ENSG00000125450.11
ENSG00000224051.7	0.0946355	ENSG00000235601.1
ENSG00000196591.12	0.0946352	ENSG00000197818.12
ENSG00000167741.11	0.0946349	ENSG00000256356.1
ENSG00000131473.17	0.0946344	ENSG00000156599.11
ENSG00000158042.9	0.0946341	ENSG00000166889.14
ENSG00000117016.10	0.0946339	ENSG00000129250.12
ENSG00000125975.14	0.0946339	ENSG00000244161.1
ENSG00000248869.7	0.0946329	ENSG00000258332.3
ENSG00000110107.9	0.0946324	ENSG00000126215.14
ENSG00000143321.19	0.0946321	ENSG00000185825.17
ENSG00000105447.13	0.0946312	ENSG00000153107.13
ENSG00000125812.16	0.0946311	ENSG00000126067.12
ENSG00000111674.9	0.0946305	ENSG00000288675.1
ENSG00000119760.16	0.0946303	ENSG00000185246.18
ENSG00000165480.16	0.0946302	ENSG00000166851.15
ENSG00000087365.16	0.0946301	ENSG00000176619.13
ENSG00000234984.1	0.0946298	ENSG00000259430.2
ENSG00000136110.13	0.0946294	ENSG00000155897.10
ENSG00000112118.20	0.0946292	ENSG00000197771.13
ENSG00000226869.6	0.0946291	ENSG00000236445.5
ENSG00000169220.18	0.094629	ENSG00000198055.11
ENSG00000067646.12	0.0946282	ENSG00000137478.15
ENSG00000001629.10	0.0946281	ENSG00000127980.16
ENSG00000162521.19	0.094628	ENSG00000162642.14
ENSG00000104147.9	0.0946278	ENSG00000123374.11
ENSG00000101365.21	0.0946273	ENSG00000160818.17
ENSG00000101843.19	0.0946271	ENSG00000130254.12
ENSG00000064961.19	0.0946259	ENSG00000228218.1
ENSG00000005448.17	0.0946256	ENSG00000167925.16
ENSG00000132300.19	0.0946251	ENSG00000163811.12
ENSG00000100422.14	0.0946247	ENSG00000170638.10
ENSG00000146376.11	0.0946244	ENSG00000167740.10
ENSG00000259430.2	0.094624	ENSG00000272146.6
ENSG00000038358.15	0.0946238	ENSG00000241547.1
ENSG00000138439.12	0.0946236	ENSG00000247626.5
ENSG00000151917.18	0.0946234	ENSG00000183087.15
ENSG00000156920.11	0.0946233	ENSG00000164182.12
ENSG00000103091.15	0.0946231	ENSG00000166913.13
ENSG00000126767.18	0.0946226	ENSG00000180104.16
ENSG00000100744.15	0.0946219	ENSG00000164902.14
ENSG00000154518.10	0.0946215	ENSG00000182004.13
ENSG00000228218.1	0.0946212	ENSG00000235001.3
ENSG00000157500.12	0.0946208	ENSG00000163666.10
ENSG00000134697.13	0.09462	ENSG00000159348.13
ENSG00000236922.10	0.0946197	ENSG00000242512.9
ENSG00000088205.13	0.0946192	ENSG00000160818.17
ENSG00000065135.12	0.0946188	ENSG00000174574.16
ENSG00000116288.13	0.0946185	ENSG00000126457.22
ENSG00000077514.9	0.0946183	ENSG00000113368.12
ENSG00000017427.17	0.0946182	ENSG00000250722.6
ENSG00000234864.2	0.0946181	ENSG00000250930.5
ENSG00000005339.15	0.0946179	ENSG00000031823.14
ENSG00000135472.9	0.0946178	ENSG00000224051.7
ENSG00000086696.11	0.0946177	ENSG00000118972.3
ENSG00000127564.17	0.0946177	ENSG00000197472.15
ENSG00000176920.13	0.0946177	ENSG00000211966.2
ENSG00000104343.21	0.0946176	ENSG00000129083.13
ENSG00000135720.13	0.0946171	ENSG00000160633.13
ENSG00000082515.18	0.0946164	ENSG00000213619.11
ENSG00000095002.15	0.094616	ENSG00000189091.13
ENSG00000100916.14	0.0946159	ENSG00000160072.20
ENSG00000166947.15	0.0946157	ENSG00000173868.12
ENSG00000125970.12	0.0946154	ENSG00000177885.15
ENSG00000100575.14	0.0946154	ENSG00000198242.14
ENSG00000203859.10	0.0946152	ENSG00000223572.10
ENSG00000158545.16	0.0946146	ENSG00000196152.10
ENSG00000108947.5	0.0946145	ENSG00000180035.13
ENSG00000164086.10	0.0946145	ENSG00000272391.6
ENSG00000094755.17	0.0946144	ENSG00000128510.12
ENSG00000135902.10	0.094614	ENSG00000223358.5
ENSG00000050820.17	0.0946139	ENSG00000104067.17
ENSG00000151655.19	0.0946138	ENSG00000155511.18
ENSG00000114346.14	0.0946138	ENSG00000215326.3
ENSG00000111364.16	0.0946137	ENSG00000182324.7
ENSG00000100162.15	0.0946136	ENSG00000116198.14
ENSG00000121152.10	0.0946132	ENSG00000213462.5
ENSG00000135697.10	0.0946132	ENSG00000260896.6
ENSG00000119720.18	0.0946129	ENSG00000179922.6
ENSG00000073111.14	0.0946129	ENSG00000182199.11
ENSG00000132507.18	0.0946122	ENSG00000144231.11
ENSG00000115816.15	0.0946122	ENSG00000160214.13
ENSG00000051825.15	0.0946117	ENSG00000113732.9
ENSG00000154274.15	0.0946114	ENSG00000236608.1
ENSG00000124019.10	0.0946113	ENSG00000147535.17
ENSG00000077713.19	0.094611	ENSG00000087087.20
ENSG00000006625.18	0.0946108	ENSG00000164885.13
ENSG00000014138.9	0.0946108	ENSG00000167985.7
ENSG00000122965.11	0.0946105	ENSG00000196182.11
ENSG00000142669.15	0.0946102	ENSG00000213339.9
ENSG00000111602.12	0.0946081	ENSG00000160298.18
ENSG00000008018.9	0.0946078	ENSG00000084623.12
ENSG00000088448.14	0.0946077	ENSG00000198689.13
ENSG00000169251.13	0.0946071	ENSG00000256582.1
ENSG00000100304.13	0.094606	ENSG00000131373.15
ENSG00000197757.8	0.0946049	ENSG00000225762.1
ENSG00000100968.14	0.0946042	ENSG00000146731.11
ENSG00000186471.13	0.0946042	ENSG00000232084.5
ENSG00000169981.11	0.0946037	ENSG00000174715.7
ENSG00000112029.10	0.0946035	ENSG00000156970.13
ENSG00000066455.13	0.0946031	ENSG00000197562.10
ENSG00000130175.10	0.094603	ENSG00000163479.14
ENSG00000075188.9	0.0946023	ENSG00000100883.13
ENSG00000178999.13	0.0946021	ENSG00000183763.9
ENSG00000198618.5	0.094602	ENSG00000224094.1
ENSG00000134216.19	0.094602	ENSG00000236922.10
ENSG00000118004.18	0.0946017	ENSG00000249993.1
ENSG00000137656.12	0.0946016	ENSG00000244754.9
ENSG00000105821.15	0.0946011	ENSG00000198742.10
ENSG00000180329.14	0.0946006	ENSG00000187051.9
ENSG00000109445.11	0.0946005	ENSG00000163811.12
ENSG00000180999.11	0.0945999	ENSG00000186160.5
ENSG00000232472.1	0.0945999	ENSG00000234335.1
ENSG00000152443.13	0.0945997	ENSG00000181894.15
ENSG00000102780.17	0.0945985	ENSG00000200972.1
ENSG00000106459.15	0.0945979	ENSG00000124541.7
ENSG00000105011.9	0.0945975	ENSG00000113569.16
ENSG00000231605.6	0.0945967	ENSG00000248942.3
ENSG00000091317.8	0.0945964	ENSG00000166788.10
ENSG00000112855.17	0.0945963	ENSG00000115368.10
ENSG00000092201.10	0.0945959	ENSG00000149136.9
ENSG00000239559.2	0.0945958	ENSG00000242071.3
ENSG00000060762.19	0.0945956	ENSG00000180992.7
ENSG00000092201.10	0.0945946	ENSG00000100297.16
ENSG00000069702.11	0.0945939	ENSG00000197057.10
ENSG00000114054.14	0.0945936	ENSG00000156711.17
ENSG00000121406.9	0.0945934	ENSG00000196646.12
ENSG00000111231.9	0.0945933	ENSG00000204856.12
ENSG00000092201.10	0.0945931	ENSG00000132570.15
ENSG00000083635.8	0.0945928	ENSG00000163002.13
ENSG00000111142.14	0.0945923	ENSG00000177370.5
ENSG00000112249.14	0.0945918	ENSG00000163219.12
ENSG00000090659.18	0.0945917	ENSG00000234617.2
ENSG00000014216.16	0.0945913	ENSG00000172757.13
ENSG00000178773.15	0.0945908	ENSG00000198795.11
ENSG00000102900.13	0.0945904	ENSG00000121390.19
ENSG00000133065.11	0.0945904	ENSG00000136048.14
ENSG00000075673.12	0.0945901	ENSG00000163497.3
ENSG00000107223.13	0.0945887	ENSG00000136942.15
ENSG00000101442.10	0.0945886	ENSG00000111364.16
ENSG00000177192.14	0.0945883	ENSG00000178921.14
ENSG00000184517.12	0.0945881	ENSG00000213809.9
ENSG00000141503.17	0.0945877	ENSG00000174574.16
ENSG00000111445.14	0.0945875	ENSG00000120539.15
ENSG00000091106.19	0.0945874	ENSG00000114268.12
ENSG00000069329.18	0.0945857	ENSG00000168256.18
ENSG00000076382.17	0.0945855	ENSG00000171320.15
ENSG00000179988.15	0.0945855	ENSG00000214046.9
ENSG00000113083.15	0.0945854	ENSG00000173218.15
ENSG00000165195.16	0.0945853	ENSG00000230068.2
ENSG00000100764.14	0.0945849	ENSG00000146731.11
ENSG00000111727.12	0.0945846	ENSG00000136940.14
ENSG00000079277.22	0.0945846	ENSG00000272620.2
ENSG00000161800.13	0.0945844	ENSG00000271013.1
ENSG00000108684.15	0.0945842	ENSG00000259883.2
ENSG00000113845.10	0.0945829	ENSG00000178537.10
ENSG00000163811.12	0.0945827	ENSG00000168495.13
ENSG00000134851.13	0.0945827	ENSG00000186583.12
ENSG00000225523.2	0.0945821	ENSG00000239819.2
ENSG00000031823.14	0.0945818	ENSG00000066044.15
ENSG00000111364.16	0.0945813	ENSG00000117394.24
ENSG00000107758.16	0.0945809	ENSG00000126903.16
ENSG00000170234.13	0.0945806	ENSG00000181904.9
ENSG00000233395.2	0.0945803	ENSG00000258979.3
ENSG00000129173.13	0.0945797	ENSG00000198830.11
ENSG00000142731.11	0.0945795	ENSG00000162062.15
ENSG00000154080.14	0.0945795	ENSG00000225336.2
ENSG00000124279.12	0.0945793	ENSG00000168826.16
ENSG00000143786.8	0.0945791	ENSG00000259332.3
ENSG00000152454.4	0.0945784	ENSG00000196437.12
ENSG00000092201.10	0.094578	ENSG00000143633.13
ENSG00000157837.16	0.094578	ENSG00000169118.18
ENSG00000128408.9	0.0945775	ENSG00000249115.9
ENSG00000197056.11	0.0945772	ENSG00000197562.10
ENSG00000109220.11	0.0945769	ENSG00000120800.5
ENSG00000180537.13	0.0945768	ENSG00000239305.7
ENSG00000132361.18	0.0945766	ENSG00000166166.13
ENSG00000101166.16	0.0945765	ENSG00000232437.1
ENSG00000135070.15	0.0945764	ENSG00000181788.4
ENSG00000143569.19	0.0945763	ENSG00000153037.15
ENSG00000085377.15	0.0945758	ENSG00000167721.11
ENSG00000070540.13	0.0945752	ENSG00000172432.19
ENSG00000014138.9	0.0945746	ENSG00000121211.8
ENSG00000200394.1	0.0945744	ENSG00000272533.1
ENSG00000164855.16	0.094574	ENSG00000185010.15
ENSG00000154920.15	0.0945738	ENSG00000163938.17
ENSG00000159398.16	0.0945731	ENSG00000162592.10
ENSG00000125818.18	0.0945729	ENSG00000145354.12
ENSG00000162598.13	0.0945721	ENSG00000203859.10
ENSG00000125482.13	0.0945718	ENSG00000157349.17
ENSG00000145975.15	0.0945715	ENSG00000233426.3
ENSG00000226608.3	0.0945715	ENSG00000263266.2
ENSG00000188782.9	0.0945712	ENSG00000267252.6
ENSG00000145808.10	0.0945706	ENSG00000159217.10
ENSG00000267772.1	0.0945702	ENSG00000267777.2
ENSG00000108883.13	0.0945697	ENSG00000198252.12
ENSG00000125755.19	0.0945691	ENSG00000135070.15
ENSG00000115137.12	0.0945685	ENSG00000121274.14
ENSG00000092203.15	0.0945684	ENSG00000125901.6
ENSG00000136897.8	0.0945678	ENSG00000243544.3
ENSG00000011304.22	0.0945677	ENSG00000111445.14
ENSG00000070061.16	0.0945671	ENSG00000119285.11
ENSG00000167617.3	0.0945664	ENSG00000168491.10
ENSG00000100575.14	0.0945658	ENSG00000182004.13
ENSG00000143862.8	0.0945651	ENSG00000146112.12
ENSG00000141552.18	0.094565	ENSG00000188612.12
ENSG00000160908.15	0.0945643	ENSG00000197976.12
ENSG00000118402.6	0.0945643	ENSG00000211794.3
ENSG00000163605.15	0.0945641	ENSG00000182149.21
ENSG00000076650.7	0.0945636	ENSG00000109743.11
ENSG00000051825.15	0.0945632	ENSG00000172766.19
ENSG00000161542.17	0.094563	ENSG00000182087.14
ENSG00000115137.12	0.0945627	ENSG00000225578.1
ENSG00000139734.19	0.0945626	ENSG00000271013.1
ENSG00000128228.5	0.0945624	ENSG00000220848.5
ENSG00000179676.7	0.0945618	ENSG00000259557.2
ENSG00000172888.12	0.0945616	ENSG00000245849.8
ENSG00000127528.6	0.0945612	ENSG00000152518.8
ENSG00000229433.2	0.0945608	ENSG00000233985.2
ENSG00000084733.11	0.0945599	ENSG00000140553.18
ENSG00000104147.9	0.0945596	ENSG00000183856.11
ENSG00000095574.12	0.0945591	ENSG00000224094.1
ENSG00000176236.6	0.094559	ENSG00000215301.11
ENSG00000111530.13	0.0945589	ENSG00000124067.17
ENSG00000010256.11	0.0945583	ENSG00000116288.13
ENSG00000100109.17	0.0945578	ENSG00000148331.12
ENSG00000173826.15	0.0945576	ENSG00000186160.5
ENSG00000173662.21	0.0945575	ENSG00000232913.8
ENSG00000132680.11	0.0945572	ENSG00000167615.17
ENSG00000163714.18	0.0945572	ENSG00000197566.10
ENSG00000135452.10	0.0945568	ENSG00000139746.16
ENSG00000011426.11	0.0945565	ENSG00000164087.8
ENSG00000109101.8	0.0945559	ENSG00000112539.15
ENSG00000158427.15	0.0945554	ENSG00000166707.12
ENSG00000199436.1	0.094555	ENSG00000238835.1
ENSG00000138658.16	0.0945547	ENSG00000198901.14
ENSG00000154188.10	0.0945541	ENSG00000245479.3
ENSG00000255970.1	0.0945538	ENSG00000257906.3
ENSG00000137075.18	0.0945537	ENSG00000160058.19
ENSG00000105856.14	0.0945535	ENSG00000165516.11
ENSG00000104611.12	0.0945534	ENSG00000121281.13
ENSG00000080371.6	0.0945532	ENSG00000166788.10
ENSG00000011304.22	0.0945531	ENSG00000114626.18
ENSG00000130255.13	0.0945526	ENSG00000187109.15
ENSG00000088205.13	0.0945525	ENSG00000119285.11
ENSG00000239855.1	0.0945523	ENSG00000280411.1
ENSG00000156735.11	0.094552	ENSG00000189376.12
ENSG00000125901.6	0.0945517	ENSG00000150782.12
ENSG00000140750.17	0.0945514	ENSG00000175826.12
ENSG00000064201.16	0.0945513	ENSG00000107771.17
ENSG00000128159.12	0.0945508	ENSG00000161996.19
ENSG00000009790.15	0.0945508	ENSG00000164631.19
ENSG00000150867.14	0.0945506	ENSG00000183597.16
ENSG00000073111.14	0.0945505	ENSG00000135451.13
ENSG00000179151.13	0.0945499	ENSG00000184857.8
ENSG00000118689.15	0.0945492	ENSG00000167513.9
ENSG00000179676.7	0.0945492	ENSG00000258779.8
ENSG00000160208.13	0.0945491	ENSG00000247626.5
ENSG00000228929.1	0.0945485	ENSG00000241741.1
ENSG00000062485.19	0.0945484	ENSG00000139112.11
ENSG00000138075.14	0.0945484	ENSG00000188984.12
ENSG00000061918.14	0.0945484	ENSG00000259719.6
ENSG00000132382.15	0.0945482	ENSG00000164024.12
ENSG00000213763.4	0.0945477	ENSG00000224781.1
ENSG00000207475.1	0.0945472	ENSG00000221164.1
ENSG00000123219.13	0.0945471	ENSG00000138180.16
ENSG00000141627.14	0.0945467	ENSG00000156467.10
ENSG00000249279.6	0.0945467	ENSG00000255772.5
ENSG00000114353.17	0.0945466	ENSG00000158195.11
ENSG00000155229.21	0.0945466	ENSG00000174842.17
ENSG00000168438.15	0.0945464	ENSG00000186625.14
ENSG00000117691.10	0.0945462	ENSG00000167967.16
ENSG00000117691.10	0.0945452	ENSG00000151657.12
ENSG00000079313.15	0.0945451	ENSG00000215012.9
ENSG00000265078.2	0.0945451	ENSG00000266439.2
ENSG00000129625.13	0.094545	ENSG00000130592.17
ENSG00000074266.22	0.0945449	ENSG00000160094.15
ENSG00000205488.9	0.0945447	ENSG00000226272.5
ENSG00000110107.9	0.0945441	ENSG00000197070.14
ENSG00000161642.18	0.0945441	ENSG00000198081.11
ENSG00000224506.3	0.0945432	ENSG00000261615.7
ENSG00000118197.14	0.0945431	ENSG00000145794.17
ENSG00000137970.7	0.0945426	ENSG00000162341.18
ENSG00000125901.6	0.0945424	ENSG00000205339.10
ENSG00000104897.10	0.094542	ENSG00000204469.13
ENSG00000141101.13	0.0945415	ENSG00000169100.14
ENSG00000105640.13	0.0945403	ENSG00000164587.13
ENSG00000060339.14	0.0945395	ENSG00000103168.17
ENSG00000166913.13	0.0945394	ENSG00000175220.12
ENSG00000083635.8	0.0945393	ENSG00000107815.10
ENSG00000172428.11	0.0945386	ENSG00000178982.10
ENSG00000134548.11	0.0945379	ENSG00000138798.13
ENSG00000134489.7	0.0945376	ENSG00000154269.15
ENSG00000229521.2	0.0945372	ENSG00000248483.7
ENSG00000104231.11	0.0945367	ENSG00000164615.6
ENSG00000099901.17	0.0945361	ENSG00000183111.12
ENSG00000066117.15	0.0945358	ENSG00000166888.12
ENSG00000143156.14	0.0945355	ENSG00000186832.9
ENSG00000197258.5	0.0945355	ENSG00000225972.1
ENSG00000197744.5	0.0945354	ENSG00000253954.3
ENSG00000069206.15	0.0945342	ENSG00000279516.2
ENSG00000076382.17	0.0945338	ENSG00000131351.15
ENSG00000094916.16	0.0945338	ENSG00000165480.16
ENSG00000141985.9	0.0945332	ENSG00000174032.17
ENSG00000104731.14	0.0945329	ENSG00000120254.16
ENSG00000091127.14	0.0945326	ENSG00000175054.16
ENSG00000179611.3	0.0945325	ENSG00000198406.7
ENSG00000175193.14	0.0945321	ENSG00000185019.17
ENSG00000095596.12	0.094532	ENSG00000135778.12
ENSG00000171817.17	0.0945316	ENSG00000268895.6
ENSG00000039523.20	0.0945313	ENSG00000135723.14
ENSG00000065054.14	0.094531	ENSG00000273899.5
ENSG00000091164.13	0.0945301	ENSG00000148634.16
ENSG00000175334.8	0.0945297	ENSG00000184840.12
ENSG00000163346.17	0.0945295	ENSG00000169991.11
ENSG00000108826.16	0.0945294	ENSG00000156256.15
ENSG00000123104.12	0.0945294	ENSG00000164626.9
ENSG00000101868.13	0.0945291	ENSG00000129173.13
ENSG00000135205.15	0.0945291	ENSG00000146223.16
ENSG00000105649.10	0.094529	ENSG00000171720.10
ENSG00000115268.10	0.094529	ENSG00000214113.11
ENSG00000168300.14	0.0945286	ENSG00000169131.13
ENSG00000112282.18	0.0945282	ENSG00000130935.10
ENSG00000187753.13	0.0945282	ENSG00000188997.8
ENSG00000089154.11	0.0945277	ENSG00000163050.18
ENSG00000103995.14	0.0945275	ENSG00000171320.15
ENSG00000117597.18	0.0945273	ENSG00000138107.13
ENSG00000232931.6	0.0945273	ENSG00000244754.9
ENSG00000110108.10	0.0945268	ENSG00000174684.7
ENSG00000115129.14	0.0945258	ENSG00000116251.11
ENSG00000013583.10	0.0945252	ENSG00000186591.13
ENSG00000116874.12	0.0945252	ENSG00000197785.14
ENSG00000145919.11	0.094525	ENSG00000275066.5
ENSG00000038358.15	0.0945248	ENSG00000166797.11
ENSG00000113742.14	0.0945243	ENSG00000136802.12
ENSG00000112234.9	0.0945241	ENSG00000136280.17
ENSG00000100554.12	0.094524	ENSG00000172273.13
ENSG00000143603.19	0.094524	ENSG00000243609.1
ENSG00000160307.10	0.094523	ENSG00000172867.4
ENSG00000144535.20	0.0945221	ENSG00000182979.18
ENSG00000174996.12	0.0945217	ENSG00000180035.13
ENSG00000115107.20	0.0945216	ENSG00000136158.12
ENSG00000138376.11	0.0945214	ENSG00000256537.5
ENSG00000171202.7	0.0945213	ENSG00000197223.12
ENSG00000027001.10	0.0945211	ENSG00000075188.9
ENSG00000134262.13	0.0945205	ENSG00000204946.10
ENSG00000224017.2	0.0945202	ENSG00000277268.2
ENSG00000241061.3	0.0945196	ENSG00000242445.1
ENSG00000140526.18	0.0945195	ENSG00000163714.18
ENSG00000161654.10	0.0945193	ENSG00000178741.12
ENSG00000104450.13	0.0945191	ENSG00000107789.16
ENSG00000224406.6	0.094519	ENSG00000259361.7
ENSG00000170860.4	0.0945189	ENSG00000183617.5
ENSG00000077514.9	0.0945186	ENSG00000131153.9
ENSG00000022277.13	0.0945186	ENSG00000137411.19
ENSG00000212607.1	0.0945176	ENSG00000238363.1
ENSG00000118557.16	0.0945175	ENSG00000204308.8
ENSG00000101361.17	0.0945174	ENSG00000165724.6
ENSG00000073111.14	0.0945169	ENSG00000123219.13
ENSG00000133243.10	0.0945166	ENSG00000197879.17
ENSG00000100162.15	0.0945164	ENSG00000175279.22
ENSG00000065054.14	0.0945158	ENSG00000164168.8
ENSG00000105197.11	0.0945156	ENSG00000167112.10
ENSG00000125652.8	0.0945154	ENSG00000130255.13
ENSG00000101204.18	0.0945147	ENSG00000212127.6
ENSG00000070729.14	0.0945145	ENSG00000258279.4
ENSG00000168002.12	0.0945139	ENSG00000213619.11
ENSG00000110887.8	0.0945135	ENSG00000163915.7
ENSG00000153207.16	0.0945135	ENSG00000178502.6
ENSG00000172361.6	0.0945131	ENSG00000205643.11
ENSG00000089327.15	0.0945128	ENSG00000146066.3
ENSG00000117148.8	0.0945128	ENSG00000187908.20
ENSG00000183943.6	0.0945123	ENSG00000270641.1
ENSG00000129083.13	0.0945122	ENSG00000162664.17
ENSG00000119669.5	0.0945122	ENSG00000230539.1
ENSG00000125970.12	0.094512	ENSG00000189159.16
ENSG00000083642.19	0.0945115	ENSG00000120685.20
ENSG00000185834.10	0.0945111	ENSG00000228232.1
ENSG00000005893.16	0.0945109	ENSG00000106591.4
ENSG00000104967.8	0.0945104	ENSG00000283314.1
ENSG00000162592.10	0.09451	ENSG00000187889.13
ENSG00000105370.8	0.0945098	ENSG00000198768.11
ENSG00000143921.9	0.0945097	ENSG00000224944.2
ENSG00000132780.17	0.0945095	ENSG00000204498.11
ENSG00000157456.8	0.0945088	ENSG00000164087.8
ENSG00000024526.17	0.0945083	ENSG00000119541.10
ENSG00000012504.15	0.0945078	ENSG00000259288.7
ENSG00000170473.17	0.0945074	ENSG00000196981.4
ENSG00000260689.2	0.094507	ENSG00000270230.1
ENSG00000138092.11	0.0945068	ENSG00000188312.14
ENSG00000119929.13	0.0945061	ENSG00000241975.1
ENSG00000117614.10	0.0945061	ENSG00000279078.1
ENSG00000109920.13	0.0945057	ENSG00000138594.14
ENSG00000105085.11	0.0945049	ENSG00000113369.9
ENSG00000132950.19	0.0945045	ENSG00000164051.14
ENSG00000078967.13	0.0945039	ENSG00000111669.15
ENSG00000241469.9	0.0945038	ENSG00000284848.2
ENSG00000125977.7	0.0945037	ENSG00000156697.13
ENSG00000099958.15	0.0945037	ENSG00000176890.16
ENSG00000173013.6	0.0945037	ENSG00000184903.10
ENSG00000198670.12	0.0945036	ENSG00000280776.2
ENSG00000005022.6	0.0945031	ENSG00000169100.14
ENSG00000167612.13	0.0945029	ENSG00000172724.12
ENSG00000227012.3	0.0945027	ENSG00000258979.3
ENSG00000169189.17	0.0945019	ENSG00000171824.14
ENSG00000204882.4	0.0945017	ENSG00000266975.1
ENSG00000126247.11	0.0945012	ENSG00000183605.17
ENSG00000142731.11	0.0945008	ENSG00000183597.16
ENSG00000109084.14	0.0944993	ENSG00000239672.8
ENSG00000215021.10	0.0944988	ENSG00000278845.5
ENSG00000126261.13	0.0944985	ENSG00000188612.12
ENSG00000030582.18	0.0944981	ENSG00000144567.11
ENSG00000108774.15	0.094498	ENSG00000124209.4
ENSG00000123405.14	0.0944974	ENSG00000248329.6
ENSG00000112561.19	0.094496	ENSG00000128203.7
ENSG00000132471.12	0.0944953	ENSG00000176973.8
ENSG00000113272.14	0.0944942	ENSG00000156697.13
ENSG00000130811.12	0.0944935	ENSG00000172428.11
ENSG00000130227.17	0.0944932	ENSG00000173598.14
ENSG00000156639.12	0.0944928	ENSG00000171861.11
ENSG00000067596.12	0.0944924	ENSG00000112739.17
ENSG00000129221.16	0.094492	ENSG00000134940.14
ENSG00000169139.12	0.0944917	ENSG00000266472.6
ENSG00000105438.9	0.0944911	ENSG00000109063.15
ENSG00000101266.19	0.094491	ENSG00000115364.14
ENSG00000104327.7	0.0944893	ENSG00000281548.1
ENSG00000109606.13	0.0944887	ENSG00000113460.13
ENSG00000130520.11	0.0944882	ENSG00000133265.11
ENSG00000144045.14	0.0944882	ENSG00000232931.6
ENSG00000175699.15	0.0944879	ENSG00000253731.3
ENSG00000170180.22	0.0944875	ENSG00000197465.14
ENSG00000235875.3	0.0944874	ENSG00000238244.3
ENSG00000172421.10	0.0944873	ENSG00000200087.1
ENSG00000007952.18	0.0944869	ENSG00000230109.1
ENSG00000070748.19	0.0944862	ENSG00000225362.10
ENSG00000090104.12	0.0944861	ENSG00000127074.15
ENSG00000243317.8	0.0944856	ENSG00000260231.2
ENSG00000071967.12	0.0944854	ENSG00000198604.11
ENSG00000116199.12	0.0944851	ENSG00000118564.15
ENSG00000134030.14	0.0944848	ENSG00000143183.18
ENSG00000057608.17	0.0944843	ENSG00000116459.11
ENSG00000251898.1	0.0944842	ENSG00000266439.2
ENSG00000144635.9	0.0944842	ENSG00000277449.1
ENSG00000108561.8	0.0944834	ENSG00000173660.12
ENSG00000136897.8	0.0944823	ENSG00000138398.17
ENSG00000232134.1	0.0944816	ENSG00000241923.2
ENSG00000171431.4	0.0944814	ENSG00000257126.6
ENSG00000156709.15	0.0944811	ENSG00000235173.7
ENSG00000038358.15	0.0944806	ENSG00000103502.14
ENSG00000111445.14	0.0944806	ENSG00000144395.18
ENSG00000085382.12	0.0944805	ENSG00000175274.19
ENSG00000134030.14	0.0944804	ENSG00000139625.13
ENSG00000229132.2	0.0944794	ENSG00000232472.1
ENSG00000137054.16	0.0944792	ENSG00000164346.10
ENSG00000120215.10	0.094479	ENSG00000280989.2
ENSG00000070770.10	0.0944788	ENSG00000130811.12
ENSG00000132768.14	0.0944784	ENSG00000148840.11
ENSG00000176720.6	0.0944784	ENSG00000233079.3
ENSG00000211659.2	0.0944763	ENSG00000243290.3
ENSG00000120907.18	0.0944751	ENSG00000234618.1
ENSG00000206612.1	0.094475	ENSG00000265327.2
ENSG00000107951.15	0.0944748	ENSG00000139180.11
ENSG00000169131.13	0.0944746	ENSG00000178338.11
ENSG00000112699.11	0.0944744	ENSG00000163541.12
ENSG00000083845.9	0.0944738	ENSG00000146066.3
ENSG00000051825.15	0.0944736	ENSG00000157538.14
ENSG00000165138.18	0.0944733	ENSG00000225083.2
ENSG00000143353.12	0.0944732	ENSG00000172336.5
ENSG00000127585.12	0.0944727	ENSG00000277734.8
ENSG00000111196.10	0.0944724	ENSG00000114353.17
ENSG00000078725.13	0.0944723	ENSG00000198353.8
ENSG00000136045.12	0.094472	ENSG00000273611.5
ENSG00000126860.12	0.0944718	ENSG00000186160.5
ENSG00000169359.16	0.0944701	ENSG00000285967.1
ENSG00000183763.9	0.09447	ENSG00000205707.11
ENSG00000155561.15	0.0944695	ENSG00000197157.11
ENSG00000095752.7	0.0944694	ENSG00000137760.15
ENSG00000207109.1	0.0944693	ENSG00000232437.1
ENSG00000087365.16	0.094469	ENSG00000244038.11
ENSG00000103067.14	0.0944689	ENSG00000244161.1
ENSG00000109323.11	0.0944683	ENSG00000140367.12
ENSG00000107341.5	0.0944683	ENSG00000163002.13
ENSG00000121281.13	0.0944683	ENSG00000205639.12
ENSG00000074266.22	0.0944682	ENSG00000101343.15
ENSG00000011304.22	0.0944674	ENSG00000102897.10
ENSG00000152931.9	0.0944674	ENSG00000197430.11
ENSG00000104205.16	0.094467	ENSG00000157796.18
ENSG00000158161.16	0.0944661	ENSG00000204264.12
ENSG00000137975.8	0.0944656	ENSG00000164122.9
ENSG00000188316.15	0.0944656	ENSG00000226937.9
ENSG00000109685.19	0.0944646	ENSG00000149636.16
ENSG00000204435.15	0.0944646	ENSG00000258640.3
ENSG00000148634.16	0.0944644	ENSG00000162994.16
ENSG00000242849.2	0.0944636	ENSG00000248144.6
ENSG00000132394.11	0.094463	ENSG00000166479.10
ENSG00000211692.1	0.0944627	ENSG00000211695.2
ENSG00000145191.15	0.0944625	ENSG00000163930.10
ENSG00000108352.13	0.0944625	ENSG00000215769.8
ENSG00000125885.13	0.0944624	ENSG00000132646.11
ENSG00000211649.3	0.0944623	ENSG00000211650.2
ENSG00000207233.1	0.0944617	ENSG00000212607.1
ENSG00000149792.9	0.0944616	ENSG00000182180.14
ENSG00000158555.15	0.0944612	ENSG00000283646.2
ENSG00000231346.5	0.0944611	ENSG00000261064.1
ENSG00000101391.21	0.0944596	ENSG00000105248.16
ENSG00000011465.18	0.0944596	ENSG00000173918.15
ENSG00000135454.14	0.0944592	ENSG00000245384.2
ENSG00000163468.15	0.0944592	ENSG00000278571.1
ENSG00000105726.17	0.0944578	ENSG00000127415.13
ENSG00000092853.14	0.0944576	ENSG00000119878.6
ENSG00000013306.16	0.0944575	ENSG00000129472.15
ENSG00000224406.6	0.0944569	ENSG00000270547.6
ENSG00000107798.18	0.0944567	ENSG00000135677.11
ENSG00000097021.20	0.0944564	ENSG00000179958.10
ENSG00000230447.2	0.0944562	ENSG00000236651.1
ENSG00000095596.12	0.0944558	ENSG00000180806.5
ENSG00000119878.6	0.0944557	ENSG00000130816.17
ENSG00000227124.11	0.0944555	ENSG00000241532.1
ENSG00000077312.9	0.0944554	ENSG00000130741.11
ENSG00000197757.8	0.0944554	ENSG00000206043.7
ENSG00000118707.11	0.0944554	ENSG00000214717.12
ENSG00000138378.19	0.0944551	ENSG00000233355.7
ENSG00000124508.17	0.094455	ENSG00000182179.13
ENSG00000107815.10	0.0944546	ENSG00000146909.8
ENSG00000163499.12	0.0944546	ENSG00000237775.1
ENSG00000007516.14	0.0944545	ENSG00000162755.14
ENSG00000063241.8	0.0944545	ENSG00000169021.6
ENSG00000108854.16	0.0944544	ENSG00000136152.15
ENSG00000131469.15	0.0944539	ENSG00000135940.7
ENSG00000006116.4	0.0944538	ENSG00000198049.7
ENSG00000118680.14	0.0944535	ENSG00000119929.13
ENSG00000231169.4	0.0944534	ENSG00000249210.1
ENSG00000100060.18	0.0944523	ENSG00000133243.10
ENSG00000049541.11	0.0944522	ENSG00000167670.16
ENSG00000135974.10	0.094452	ENSG00000139083.11
ENSG00000149577.16	0.094452	ENSG00000223573.7
ENSG00000163357.11	0.0944516	ENSG00000174684.7
ENSG00000069122.19	0.0944508	ENSG00000189184.12
ENSG00000214389.2	0.0944506	ENSG00000229344.1
ENSG00000134291.12	0.0944505	ENSG00000138376.11
ENSG00000080822.17	0.0944499	ENSG00000111364.16
ENSG00000113558.19	0.0944498	ENSG00000232846.1
ENSG00000169612.4	0.0944492	ENSG00000170634.13
ENSG00000004779.10	0.0944485	ENSG00000172428.11
ENSG00000068120.15	0.0944484	ENSG00000088325.16
ENSG00000059145.19	0.0944476	ENSG00000207524.1
ENSG00000137767.14	0.0944474	ENSG00000197629.6
ENSG00000105641.4	0.0944471	ENSG00000178163.8
ENSG00000065911.13	0.0944467	ENSG00000110934.13
ENSG00000054611.14	0.0944467	ENSG00000127419.17
ENSG00000010295.20	0.0944465	ENSG00000074855.11
ENSG00000226953.8	0.0944464	ENSG00000230109.1
ENSG00000081791.9	0.0944463	ENSG00000156171.15
ENSG00000183258.12	0.0944459	ENSG00000197324.9
ENSG00000112739.17	0.0944458	ENSG00000132514.14
ENSG00000082516.9	0.0944456	ENSG00000112578.10
ENSG00000100888.15	0.094445	ENSG00000138592.14
ENSG00000118939.18	0.0944445	ENSG00000231163.6
ENSG00000169442.9	0.0944442	ENSG00000206585.1
ENSG00000118816.11	0.0944441	ENSG00000152102.18
ENSG00000094963.14	0.0944437	ENSG00000113594.10
ENSG00000198765.12	0.0944426	ENSG00000272381.2
ENSG00000111581.10	0.0944425	ENSG00000171824.14
ENSG00000146701.12	0.0944424	ENSG00000198089.16
ENSG00000171060.11	0.0944419	ENSG00000254996.5
ENSG00000127564.17	0.0944417	ENSG00000182054.10
ENSG00000104805.16	0.0944416	ENSG00000155660.11
ENSG00000107560.12	0.0944411	ENSG00000116750.14
ENSG00000162408.11	0.0944411	ENSG00000172432.19
ENSG00000006695.12	0.0944404	ENSG00000127452.9
ENSG00000021762.20	0.0944403	ENSG00000177156.11
ENSG00000152443.13	0.0944395	ENSG00000171827.11
ENSG00000162882.15	0.0944395	ENSG00000214960.11
ENSG00000138002.16	0.094439	ENSG00000176248.9
ENSG00000116017.11	0.0944389	ENSG00000130517.14
ENSG00000034693.15	0.0944388	ENSG00000241158.7
ENSG00000241755.1	0.0944386	ENSG00000271425.9
ENSG00000146410.12	0.0944383	ENSG00000214960.11
ENSG00000059769.20	0.0944382	ENSG00000254093.9
ENSG00000101361.17	0.0944381	ENSG00000160193.12
ENSG00000136925.15	0.0944379	ENSG00000198000.12
ENSG00000014138.9	0.0944378	ENSG00000110108.10
ENSG00000124098.10	0.0944377	ENSG00000142945.13
ENSG00000162813.18	0.0944377	ENSG00000184500.16
ENSG00000112031.16	0.0944371	ENSG00000224101.1
ENSG00000197566.10	0.0944366	ENSG00000204524.7
ENSG00000100941.9	0.0944361	ENSG00000165819.12
ENSG00000111269.3	0.094436	ENSG00000111445.14
ENSG00000078140.14	0.0944358	ENSG00000107758.16
ENSG00000111671.10	0.0944358	ENSG00000126432.14
ENSG00000101057.16	0.0944358	ENSG00000127423.11
ENSG00000215456.6	0.0944355	ENSG00000231009.1
ENSG00000133398.4	0.0944351	ENSG00000168564.6
ENSG00000058600.16	0.0944351	ENSG00000178338.11
ENSG00000131475.7	0.094435	ENSG00000133265.11
ENSG00000128050.9	0.094435	ENSG00000167302.11
ENSG00000177192.14	0.094434	ENSG00000238227.8
ENSG00000130844.19	0.0944337	ENSG00000241015.2
ENSG00000186160.5	0.0944336	ENSG00000203965.13
ENSG00000005100.13	0.0944329	ENSG00000158545.16
ENSG00000147454.14	0.0944328	ENSG00000198858.10
ENSG00000055813.6	0.0944324	ENSG00000124067.17
ENSG00000141258.13	0.0944324	ENSG00000167702.13
ENSG00000083635.8	0.0944316	ENSG00000131373.15
ENSG00000067596.12	0.0944313	ENSG00000142444.7
ENSG00000119718.11	0.0944312	ENSG00000136816.16
ENSG00000131931.8	0.094431	ENSG00000175073.8
ENSG00000197744.5	0.0944305	ENSG00000235734.4
ENSG00000010292.13	0.09443	ENSG00000118193.12
ENSG00000115875.19	0.0944299	ENSG00000126067.12
ENSG00000146700.9	0.0944299	ENSG00000186889.10
ENSG00000128059.8	0.0944298	ENSG00000160094.15
ENSG00000129151.9	0.0944295	ENSG00000238244.3
ENSG00000013573.17	0.0944292	ENSG00000135913.11
ENSG00000136710.10	0.0944292	ENSG00000168374.11
ENSG00000144320.14	0.094429	ENSG00000171530.15
ENSG00000134265.13	0.0944285	ENSG00000170248.15
ENSG00000089234.16	0.0944284	ENSG00000166266.14
ENSG00000163235.16	0.0944282	ENSG00000200972.1
ENSG00000170653.19	0.0944277	ENSG00000185246.18
ENSG00000057608.17	0.0944275	ENSG00000171530.15
ENSG00000130255.13	0.0944272	ENSG00000257923.12
ENSG00000158864.13	0.094427	ENSG00000163468.15
ENSG00000077514.9	0.0944262	ENSG00000138180.16
ENSG00000101868.13	0.0944261	ENSG00000160214.13
ENSG00000048140.18	0.0944255	ENSG00000167363.14
ENSG00000183527.12	0.0944248	ENSG00000213020.10
ENSG00000110108.10	0.0944244	ENSG00000117632.23
ENSG00000132824.14	0.0944235	ENSG00000134030.14
ENSG00000110104.13	0.0944232	ENSG00000130204.13
ENSG00000007376.8	0.0944231	ENSG00000067167.8
ENSG00000092531.10	0.0944231	ENSG00000152683.14
ENSG00000230942.1	0.0944231	ENSG00000258544.1
ENSG00000101844.18	0.0944227	ENSG00000130227.17
ENSG00000112118.20	0.0944226	ENSG00000189091.13
ENSG00000171174.15	0.0944217	ENSG00000171488.15
ENSG00000164122.9	0.094421	ENSG00000224051.7
ENSG00000249618.6	0.0944209	ENSG00000253187.2
ENSG00000116489.13	0.0944207	ENSG00000143977.14
ENSG00000122787.15	0.0944198	ENSG00000142615.8
ENSG00000100603.14	0.0944193	ENSG00000109111.15
ENSG00000166441.13	0.0944193	ENSG00000177600.9
ENSG00000084112.15	0.094419	ENSG00000177427.13
ENSG00000116752.6	0.0944187	ENSG00000134480.16
ENSG00000128050.9	0.0944184	ENSG00000276043.5
ENSG00000120694.20	0.0944183	ENSG00000171497.5
ENSG00000119285.11	0.0944179	ENSG00000179409.11
ENSG00000101624.11	0.0944178	ENSG00000178074.6
ENSG00000138385.16	0.0944173	ENSG00000144021.3
ENSG00000167065.14	0.0944171	ENSG00000236493.2
ENSG00000106328.10	0.0944159	ENSG00000141086.18
ENSG00000152953.13	0.0944156	ENSG00000197372.10
ENSG00000175063.17	0.0944156	ENSG00000213462.5
ENSG00000111581.10	0.0944148	ENSG00000204310.13
ENSG00000066654.14	0.0944148	ENSG00000235173.7
ENSG00000105677.12	0.0944147	ENSG00000133275.16
ENSG00000040275.17	0.0944146	ENSG00000125944.21
ENSG00000054967.13	0.094414	ENSG00000105656.13
ENSG00000130520.11	0.0944137	ENSG00000143799.14
ENSG00000130021.15	0.0944136	ENSG00000158623.14
ENSG00000105447.13	0.0944136	ENSG00000179409.11
ENSG00000122870.12	0.0944134	ENSG00000143320.9
ENSG00000085871.9	0.0944133	ENSG00000118960.13
ENSG00000030582.18	0.0944132	ENSG00000186792.17
ENSG00000100814.18	0.0944129	ENSG00000116903.7
ENSG00000123136.15	0.0944129	ENSG00000168936.11
ENSG00000166226.13	0.0944128	ENSG00000171858.18
ENSG00000095015.6	0.0944125	ENSG00000110042.8
ENSG00000101057.16	0.0944124	ENSG00000154920.15
ENSG00000135763.10	0.0944121	ENSG00000284194.3
ENSG00000063046.18	0.0944117	ENSG00000278845.5
ENSG00000129151.9	0.0944112	ENSG00000260019.2
ENSG00000162399.9	0.0944101	ENSG00000237775.1
ENSG00000104537.17	0.0944096	ENSG00000225572.1
ENSG00000099624.8	0.0944091	ENSG00000175602.4
ENSG00000178988.11	0.0944075	ENSG00000204560.10
ENSG00000165424.7	0.0944072	ENSG00000177455.15
ENSG00000119523.10	0.0944072	ENSG00000182827.9
ENSG00000133265.11	0.0944058	ENSG00000197785.14
ENSG00000158828.8	0.0944049	ENSG00000243317.8
ENSG00000185745.10	0.0944048	ENSG00000225964.6
ENSG00000082212.13	0.0944046	ENSG00000102144.15
ENSG00000177370.5	0.0944031	ENSG00000180329.14
ENSG00000013503.10	0.0944027	ENSG00000108826.16
ENSG00000138629.16	0.0944022	ENSG00000155100.11
ENSG00000253234.1	0.094402	ENSG00000253239.1
ENSG00000165138.18	0.0944015	ENSG00000180817.12
ENSG00000106993.12	0.0944012	ENSG00000164117.14
ENSG00000101442.10	0.0944011	ENSG00000158545.16
ENSG00000126759.14	0.0944011	ENSG00000158869.11
ENSG00000187889.13	0.0944002	ENSG00000273125.2
ENSG00000142230.13	0.0943999	ENSG00000176890.16
ENSG00000105675.9	0.0943997	ENSG00000123977.10
ENSG00000212127.6	0.0943995	ENSG00000272146.6
ENSG00000168903.9	0.0943993	ENSG00000181894.15
ENSG00000042753.12	0.0943989	ENSG00000145220.14
ENSG00000010030.14	0.0943987	ENSG00000133106.15
ENSG00000258979.3	0.0943986	ENSG00000267712.6
ENSG00000101425.14	0.0943983	ENSG00000124107.5
ENSG00000164483.17	0.0943982	ENSG00000198851.10
ENSG00000167635.12	0.094398	ENSG00000183530.14
ENSG00000132780.17	0.0943979	ENSG00000171241.9
ENSG00000100726.15	0.0943973	ENSG00000251692.8
ENSG00000100632.11	0.0943967	ENSG00000124767.7
ENSG00000165424.7	0.0943965	ENSG00000213699.9
ENSG00000034713.8	0.094396	ENSG00000274180.1
ENSG00000133318.14	0.0943958	ENSG00000142657.21
ENSG00000077514.9	0.0943957	ENSG00000147536.12
ENSG00000104866.11	0.0943945	ENSG00000141956.14
ENSG00000092201.10	0.0943943	ENSG00000105618.14
ENSG00000223922.1	0.0943942	ENSG00000256453.2
ENSG00000131143.10	0.0943941	ENSG00000172428.11
ENSG00000101442.10	0.0943926	ENSG00000159352.16
ENSG00000211938.2	0.0943925	ENSG00000282639.1
ENSG00000166930.7	0.0943922	ENSG00000248210.2
ENSG00000152495.11	0.0943922	ENSG00000260019.2
ENSG00000124596.17	0.094392	ENSG00000183891.6
ENSG00000085511.20	0.0943919	ENSG00000198742.10
ENSG00000214691.9	0.0943919	ENSG00000224017.2
ENSG00000101162.4	0.0943909	ENSG00000169704.5
ENSG00000059691.12	0.0943908	ENSG00000154079.6
ENSG00000136270.14	0.0943904	ENSG00000163938.17
ENSG00000187054.16	0.0943904	ENSG00000198765.12
ENSG00000086232.13	0.09439	ENSG00000130254.12
ENSG00000131470.15	0.09439	ENSG00000138658.16
ENSG00000086200.17	0.0943898	ENSG00000134001.15
ENSG00000004848.8	0.0943893	ENSG00000166450.13
ENSG00000099968.18	0.0943886	ENSG00000141956.14
ENSG00000136156.15	0.0943886	ENSG00000163938.17
ENSG00000174514.13	0.0943884	ENSG00000186897.5
ENSG00000261683.2	0.0943881	ENSG00000280989.2
ENSG00000115446.12	0.0943868	ENSG00000226801.2
ENSG00000163938.17	0.0943867	ENSG00000165271.17
ENSG00000125484.12	0.0943857	ENSG00000164151.12
ENSG00000165304.8	0.0943856	ENSG00000188536.13
ENSG00000148773.14	0.0943854	ENSG00000189195.15
ENSG00000116288.13	0.094384	ENSG00000179698.14
ENSG00000172336.5	0.094384	ENSG00000180425.11
ENSG00000089558.9	0.0943837	ENSG00000116774.12
ENSG00000123360.12	0.0943837	ENSG00000140548.10
ENSG00000165959.12	0.0943836	ENSG00000213178.3
ENSG00000172534.14	0.0943834	ENSG00000178202.13
ENSG00000117650.13	0.0943829	ENSG00000173868.12
ENSG00000173264.15	0.0943826	ENSG00000203737.5
ENSG00000185246.18	0.0943817	ENSG00000196236.13
ENSG00000133878.9	0.0943816	ENSG00000185236.12
ENSG00000161847.14	0.0943815	ENSG00000177156.11
ENSG00000206192.7	0.0943814	ENSG00000270325.1
ENSG00000020633.19	0.0943812	ENSG00000180549.8
ENSG00000114353.17	0.0943811	ENSG00000130311.11
ENSG00000159082.18	0.094381	ENSG00000164169.13
ENSG00000129170.10	0.0943795	ENSG00000226762.5
ENSG00000239742.3	0.0943792	ENSG00000239908.3
ENSG00000201457.1	0.0943791	ENSG00000251898.1
ENSG00000114520.11	0.0943784	ENSG00000138802.11
ENSG00000134152.11	0.0943784	ENSG00000204427.12
ENSG00000088882.8	0.0943775	ENSG00000265369.3
ENSG00000134262.13	0.094377	ENSG00000143321.19
ENSG00000132879.14	0.094377	ENSG00000183828.15
ENSG00000229473.2	0.094377	ENSG00000264678.1
ENSG00000137770.14	0.0943762	ENSG00000140553.18
ENSG00000091106.19	0.0943758	ENSG00000148925.11
ENSG00000206952.3	0.0943754	ENSG00000221102.1
ENSG00000165917.10	0.094375	ENSG00000230849.2
ENSG00000143951.16	0.0943749	ENSG00000233927.5
ENSG00000101981.12	0.094374	ENSG00000213049.3
ENSG00000158716.9	0.0943736	ENSG00000159228.13
ENSG00000101997.13	0.0943735	ENSG00000213020.10
ENSG00000136193.17	0.0943731	ENSG00000182087.14
ENSG00000083307.12	0.094373	ENSG00000113262.16
ENSG00000140379.9	0.0943728	ENSG00000197045.13
ENSG00000163617.11	0.0943724	ENSG00000173456.5
ENSG00000153147.6	0.0943724	ENSG00000282133.1
ENSG00000104886.12	0.094372	ENSG00000165801.10
ENSG00000119661.15	0.0943715	ENSG00000138594.14
ENSG00000117360.13	0.0943712	ENSG00000185246.18
ENSG00000170743.17	0.0943708	ENSG00000176769.9
ENSG00000211660.3	0.0943706	ENSG00000261446.4
ENSG00000170264.13	0.0943705	ENSG00000198554.12
ENSG00000088926.14	0.0943703	ENSG00000143921.9
ENSG00000130653.16	0.0943699	ENSG00000228315.12
ENSG00000114480.13	0.0943698	ENSG00000114956.20
ENSG00000079999.14	0.094369	ENSG00000115484.15
ENSG00000110429.14	0.094369	ENSG00000168092.14
ENSG00000115204.15	0.0943688	ENSG00000150756.14
ENSG00000138002.16	0.0943686	ENSG00000187559.6
ENSG00000123358.20	0.0943685	ENSG00000134107.5
ENSG00000176834.14	0.0943684	ENSG00000180422.3
ENSG00000167088.11	0.0943683	ENSG00000184162.15
ENSG00000115685.15	0.0943681	ENSG00000172428.11
ENSG00000127774.7	0.0943678	ENSG00000141741.12
ENSG00000148840.11	0.0943675	ENSG00000168827.15
ENSG00000111726.13	0.0943675	ENSG00000184182.19
ENSG00000134962.7	0.0943672	ENSG00000234239.1
ENSG00000113578.18	0.0943668	ENSG00000257127.6
ENSG00000100387.9	0.0943666	ENSG00000159346.13
ENSG00000163528.13	0.0943665	ENSG00000164209.17
ENSG00000119285.11	0.0943659	ENSG00000174177.13
ENSG00000085999.13	0.0943656	ENSG00000108506.13
ENSG00000145826.9	0.0943656	ENSG00000229433.2
ENSG00000101361.17	0.0943651	ENSG00000176095.12
ENSG00000124784.9	0.094365	ENSG00000136045.12
ENSG00000138039.15	0.0943641	ENSG00000236497.2
ENSG00000174276.7	0.0943633	ENSG00000214756.8
ENSG00000101126.18	0.0943624	ENSG00000197111.16
ENSG00000112309.11	0.0943618	ENSG00000114098.18
ENSG00000118579.13	0.0943618	ENSG00000167264.18
ENSG00000079557.5	0.0943618	ENSG00000260762.1
ENSG00000135040.16	0.0943617	ENSG00000161547.17
ENSG00000130592.17	0.0943616	ENSG00000177156.11
ENSG00000100353.18	0.0943609	ENSG00000126756.12
ENSG00000103168.17	0.0943601	ENSG00000172531.16
ENSG00000103932.12	0.094359	ENSG00000132382.15
ENSG00000138075.14	0.0943587	ENSG00000241547.1
ENSG00000206228.4	0.0943584	ENSG00000249855.1
ENSG00000116266.11	0.0943583	ENSG00000136436.15
ENSG00000201229.1	0.0943583	ENSG00000272533.1
ENSG00000099901.17	0.0943582	ENSG00000143314.12
ENSG00000175535.6	0.0943582	ENSG00000257906.3
ENSG00000156970.13	0.094358	ENSG00000198901.14
ENSG00000171490.13	0.0943578	ENSG00000189343.7
ENSG00000229154.2	0.0943576	ENSG00000229240.9
ENSG00000163806.16	0.0943576	ENSG00000235908.1
ENSG00000013561.18	0.0943574	ENSG00000088325.16
ENSG00000108433.17	0.0943572	ENSG00000144580.14
ENSG00000135763.10	0.0943569	ENSG00000218996.1
ENSG00000011465.18	0.0943568	ENSG00000166033.13
ENSG00000145604.17	0.0943566	ENSG00000239305.7
ENSG00000227128.5	0.0943563	ENSG00000261453.2
ENSG00000131779.11	0.0943561	ENSG00000132773.12
ENSG00000134717.18	0.0943557	ENSG00000188612.12
ENSG00000083635.8	0.0943553	ENSG00000112578.10
ENSG00000020256.20	0.0943551	ENSG00000104299.15
ENSG00000012822.16	0.0943548	ENSG00000117395.13
ENSG00000084754.12	0.0943548	ENSG00000164978.18
ENSG00000118965.16	0.0943547	ENSG00000167528.13
ENSG00000164258.12	0.0943547	ENSG00000171530.15
ENSG00000012174.12	0.0943545	ENSG00000175575.13
ENSG00000069998.12	0.0943543	ENSG00000168904.15
ENSG00000217716.3	0.0943542	ENSG00000243680.1
ENSG00000223572.10	0.0943542	ENSG00000250826.2
ENSG00000124172.10	0.094354	ENSG00000125356.7
ENSG00000079785.16	0.094354	ENSG00000166133.18
ENSG00000201229.1	0.0943536	ENSG00000207041.1
ENSG00000010282.15	0.0943533	ENSG00000205863.11
ENSG00000132361.18	0.0943529	ENSG00000205352.11
ENSG00000181804.15	0.0943527	ENSG00000277438.1
ENSG00000006831.10	0.0943522	ENSG00000175334.8
ENSG00000249020.1	0.0943521	ENSG00000283204.1
ENSG00000015676.18	0.0943518	ENSG00000157954.15
ENSG00000189180.16	0.0943517	ENSG00000272325.2
ENSG00000122122.10	0.0943511	ENSG00000130038.10
ENSG00000107341.5	0.0943505	ENSG00000134996.12
ENSG00000158528.12	0.0943504	ENSG00000171150.9
ENSG00000163528.13	0.0943504	ENSG00000284753.2
ENSG00000103429.11	0.09435	ENSG00000184432.11
ENSG00000149636.16	0.0943499	ENSG00000169679.15
ENSG00000129480.13	0.0943495	ENSG00000182952.5
ENSG00000128463.13	0.0943488	ENSG00000188612.12
ENSG00000117036.12	0.0943487	ENSG00000130844.19
ENSG00000138180.16	0.0943481	ENSG00000245849.8
ENSG00000107560.12	0.094348	ENSG00000214717.12
ENSG00000169188.5	0.0943478	ENSG00000188428.20
ENSG00000069248.12	0.0943472	ENSG00000113569.16
ENSG00000110321.19	0.0943466	ENSG00000147687.19
ENSG00000203859.10	0.0943466	ENSG00000230223.8
ENSG00000071082.11	0.094346	ENSG00000147403.18
ENSG00000142937.12	0.0943459	ENSG00000213741.11
ENSG00000231253.2	0.0943457	ENSG00000257924.1
ENSG00000167302.11	0.0943455	ENSG00000182372.10
ENSG00000239855.1	0.0943453	ENSG00000274576.2
ENSG00000108590.11	0.0943452	ENSG00000176289.4
ENSG00000109063.15	0.094345	ENSG00000180370.10
ENSG00000229433.2	0.0943443	ENSG00000258171.2
ENSG00000129493.15	0.0943435	ENSG00000140718.21
ENSG00000166266.14	0.0943434	ENSG00000239305.7
ENSG00000135835.12	0.0943432	ENSG00000143324.14
ENSG00000175216.15	0.094343	ENSG00000187778.14
ENSG00000199436.1	0.094343	ENSG00000272055.1
ENSG00000124659.7	0.0943429	ENSG00000136560.14
ENSG00000152213.4	0.0943426	ENSG00000203737.5
ENSG00000259642.2	0.0943425	ENSG00000275294.4
ENSG00000124571.18	0.0943416	ENSG00000156697.13
ENSG00000034693.15	0.0943415	ENSG00000122477.13
ENSG00000093144.19	0.0943415	ENSG00000277972.2
ENSG00000167513.9	0.0943412	ENSG00000172167.8
ENSG00000160783.19	0.094341	ENSG00000171763.20
ENSG00000165264.11	0.0943409	ENSG00000180992.7
ENSG00000089220.5	0.0943409	ENSG00000185198.12
ENSG00000099901.17	0.0943407	ENSG00000100162.15
ENSG00000141391.14	0.0943403	ENSG00000197852.12
ENSG00000129170.10	0.0943403	ENSG00000227695.6
ENSG00000100764.14	0.0943397	ENSG00000139131.13
ENSG00000068489.13	0.0943396	ENSG00000169607.13
ENSG00000105750.15	0.0943392	ENSG00000197372.10
ENSG00000109084.14	0.0943387	ENSG00000169738.8
ENSG00000106479.11	0.0943385	ENSG00000185522.9
ENSG00000166166.13	0.0943379	ENSG00000239789.6
ENSG00000166573.6	0.0943378	ENSG00000204576.12
ENSG00000122176.12	0.0943376	ENSG00000134121.10
ENSG00000138629.16	0.0943376	ENSG00000161547.17
ENSG00000005100.13	0.0943375	ENSG00000066651.20
ENSG00000128510.12	0.0943375	ENSG00000163833.8
ENSG00000109920.13	0.0943374	ENSG00000131375.10
ENSG00000117632.23	0.094337	ENSG00000171241.9
ENSG00000131148.9	0.0943362	ENSG00000138663.9
ENSG00000140025.16	0.0943362	ENSG00000214783.9
ENSG00000110717.13	0.0943356	ENSG00000140406.4
ENSG00000155438.12	0.0943356	ENSG00000160818.17
ENSG00000233973.7	0.094335	ENSG00000253315.1
ENSG00000143921.9	0.0943343	ENSG00000173826.15
ENSG00000129810.15	0.0943341	ENSG00000140451.13
ENSG00000111737.12	0.0943341	ENSG00000140575.13
ENSG00000102763.18	0.0943339	ENSG00000144199.12
ENSG00000114739.14	0.0943338	ENSG00000123552.18
ENSG00000229373.9	0.0943336	ENSG00000236607.3
ENSG00000101204.18	0.0943335	ENSG00000170310.15
ENSG00000101470.10	0.0943334	ENSG00000134291.12
ENSG00000145808.10	0.0943333	ENSG00000212766.9
ENSG00000107937.19	0.0943331	ENSG00000164163.11
ENSG00000128311.14	0.0943328	ENSG00000130560.9
ENSG00000217716.3	0.0943326	ENSG00000234797.5
ENSG00000123159.16	0.0943322	ENSG00000135597.19
ENSG00000133704.10	0.0943321	ENSG00000164061.5
ENSG00000203791.15	0.0943321	ENSG00000251495.1
ENSG00000110107.9	0.0943319	ENSG00000183354.12
ENSG00000085840.13	0.0943312	ENSG00000101868.13
ENSG00000140481.15	0.0943307	ENSG00000226520.1
ENSG00000059588.10	0.0943305	ENSG00000137817.17
ENSG00000105701.16	0.0943302	ENSG00000111269.3
ENSG00000131373.15	0.09433	ENSG00000164117.14
ENSG00000108592.17	0.0943298	ENSG00000157426.14
ENSG00000215016.2	0.0943288	ENSG00000220583.1
ENSG00000095380.11	0.0943284	ENSG00000111237.19
ENSG00000100413.17	0.0943281	ENSG00000121057.13
ENSG00000156873.16	0.0943281	ENSG00000277438.1
ENSG00000115526.11	0.094328	ENSG00000132768.14
ENSG00000167720.13	0.094328	ENSG00000174928.16
ENSG00000112312.10	0.0943278	ENSG00000135476.12
ENSG00000039650.12	0.0943274	ENSG00000125503.13
ENSG00000173141.5	0.0943273	ENSG00000257551.1
ENSG00000170631.15	0.0943266	ENSG00000178691.11
ENSG00000140481.15	0.0943263	ENSG00000249421.2
ENSG00000105821.15	0.0943258	ENSG00000156256.15
ENSG00000132471.12	0.0943255	ENSG00000183597.16
ENSG00000109854.14	0.0943254	ENSG00000132361.18
ENSG00000124571.18	0.0943241	ENSG00000163811.12
ENSG00000127084.19	0.0943237	ENSG00000136152.15
ENSG00000211666.2	0.0943237	ENSG00000244575.3
ENSG00000113296.14	0.0943235	ENSG00000185115.6
ENSG00000115128.7	0.0943233	ENSG00000134056.12
ENSG00000202058.1	0.0943226	ENSG00000250182.3
ENSG00000187824.9	0.0943223	ENSG00000259291.2
ENSG00000146842.17	0.0943218	ENSG00000214106.9
ENSG00000213613.2	0.0943217	ENSG00000258441.1
ENSG00000164253.14	0.0943216	ENSG00000247596.10
ENSG00000106333.13	0.0943213	ENSG00000134853.12
ENSG00000118557.16	0.0943211	ENSG00000204310.13
ENSG00000211945.2	0.0943208	ENSG00000239951.1
ENSG00000101346.14	0.0943205	ENSG00000152684.11
ENSG00000114738.11	0.0943196	ENSG00000123338.13
ENSG00000010404.18	0.0943194	ENSG00000189241.8
ENSG00000101057.16	0.0943193	ENSG00000182054.10
ENSG00000100129.18	0.094319	ENSG00000116459.11
ENSG00000106355.10	0.094319	ENSG00000122565.19
ENSG00000181804.15	0.0943189	ENSG00000198692.10
ENSG00000066044.15	0.0943188	ENSG00000108561.8
ENSG00000111711.10	0.0943188	ENSG00000213950.2
ENSG00000130119.17	0.0943187	ENSG00000186480.13
ENSG00000112053.14	0.0943182	ENSG00000132749.11
ENSG00000135766.9	0.0943179	ENSG00000172780.17
ENSG00000163811.12	0.0943175	ENSG00000171861.11
ENSG00000089022.14	0.0943175	ENSG00000185798.8
ENSG00000146830.11	0.0943174	ENSG00000155561.15
ENSG00000087087.20	0.0943171	ENSG00000130254.12
ENSG00000124784.9	0.0943171	ENSG00000198000.12
ENSG00000185721.13	0.0943169	ENSG00000204310.13
ENSG00000234009.1	0.0943166	ENSG00000235174.1
ENSG00000105655.19	0.0943164	ENSG00000179954.16
ENSG00000067900.8	0.0943159	ENSG00000117505.13
ENSG00000132361.18	0.0943152	ENSG00000179119.15
ENSG00000136021.19	0.0943152	ENSG00000196182.11
ENSG00000081026.19	0.094315	ENSG00000167779.9
ENSG00000049192.15	0.0943149	ENSG00000101493.11
ENSG00000112414.15	0.0943142	ENSG00000162852.14
ENSG00000189058.9	0.094314	ENSG00000211949.3
ENSG00000171490.13	0.094314	ENSG00000233927.5
ENSG00000160714.10	0.0943123	ENSG00000185900.11
ENSG00000125450.11	0.0943121	ENSG00000136518.17
ENSG00000103549.22	0.094312	ENSG00000177731.16
ENSG00000070950.10	0.0943117	ENSG00000154080.14
ENSG00000105173.14	0.0943109	ENSG00000225572.1
ENSG00000172890.13	0.0943108	ENSG00000241547.1
ENSG00000139182.15	0.0943106	ENSG00000139531.13
ENSG00000213253.5	0.0943104	ENSG00000251791.1
ENSG00000120440.15	0.0943103	ENSG00000249506.3
ENSG00000005893.16	0.0943101	ENSG00000163714.18
ENSG00000116251.11	0.09431	ENSG00000141101.13
ENSG00000052795.13	0.09431	ENSG00000153485.6
ENSG00000099804.9	0.0943099	ENSG00000214253.9
ENSG00000106128.19	0.0943097	ENSG00000235690.2
ENSG00000106591.4	0.0943095	ENSG00000135249.8
ENSG00000123124.14	0.094309	ENSG00000207389.1
ENSG00000170881.5	0.0943088	ENSG00000179632.10
ENSG00000207058.1	0.0943088	ENSG00000238173.1
ENSG00000091127.14	0.0943082	ENSG00000123213.23
ENSG00000077514.9	0.0943069	ENSG00000143799.14
ENSG00000124762.14	0.0943064	ENSG00000285244.1
ENSG00000205810.9	0.0943062	ENSG00000211812.1
ENSG00000110723.12	0.0943054	ENSG00000119681.12
ENSG00000142627.13	0.094305	ENSG00000153294.12
ENSG00000163499.12	0.0943044	ENSG00000172336.5
ENSG00000169857.9	0.0943041	ENSG00000171204.13
ENSG00000059573.9	0.0943038	ENSG00000090238.12
ENSG00000145975.15	0.0943038	ENSG00000196166.5
ENSG00000165283.16	0.0943037	ENSG00000237441.10
ENSG00000138246.17	0.0943035	ENSG00000163257.11
ENSG00000165525.18	0.0943031	ENSG00000166477.13
ENSG00000171169.9	0.0943031	ENSG00000172336.5
ENSG00000152270.9	0.0943031	ENSG00000199248.1
ENSG00000163257.11	0.0943029	ENSG00000189241.8
ENSG00000107175.12	0.0943028	ENSG00000136718.10
ENSG00000021776.11	0.0943027	ENSG00000163104.18
ENSG00000161996.19	0.0943025	ENSG00000167615.17
ENSG00000116497.18	0.0943022	ENSG00000227543.5
ENSG00000164483.17	0.0943018	ENSG00000197057.10
ENSG00000108654.16	0.0943016	ENSG00000197045.13
ENSG00000207719.1	0.0943016	ENSG00000241975.1
ENSG00000171552.14	0.0943007	ENSG00000181788.4
ENSG00000177994.16	0.0942998	ENSG00000252623.1
ENSG00000074201.9	0.0942993	ENSG00000085365.18
ENSG00000101825.8	0.0942992	ENSG00000134121.10
ENSG00000082701.17	0.0942991	ENSG00000144909.8
ENSG00000232458.1	0.0942989	ENSG00000233973.7
ENSG00000187600.14	0.0942986	ENSG00000233047.7
ENSG00000014216.16	0.0942983	ENSG00000111012.10
ENSG00000132321.17	0.0942983	ENSG00000153292.16
ENSG00000101624.11	0.0942981	ENSG00000144580.14
ENSG00000119203.14	0.0942973	ENSG00000163468.15
ENSG00000080608.10	0.0942972	ENSG00000113460.13
ENSG00000087095.13	0.0942968	ENSG00000175727.14
ENSG00000116095.11	0.0942967	ENSG00000118816.11
ENSG00000153790.12	0.0942966	ENSG00000188641.14
ENSG00000196605.7	0.0942964	ENSG00000197776.8
ENSG00000141568.21	0.0942961	ENSG00000156639.12
ENSG00000136193.17	0.0942958	ENSG00000172482.5
ENSG00000132514.14	0.0942958	ENSG00000173198.6
ENSG00000094804.12	0.0942955	ENSG00000112234.9
ENSG00000143756.12	0.0942951	ENSG00000168118.12
ENSG00000140992.19	0.0942949	ENSG00000223284.1
ENSG00000138039.15	0.0942947	ENSG00000235690.2
ENSG00000104129.10	0.094294	ENSG00000148248.14
ENSG00000183298.5	0.0942935	ENSG00000254996.5
ENSG00000070047.13	0.0942931	ENSG00000161533.12
ENSG00000056586.16	0.0942929	ENSG00000169504.15
ENSG00000163811.12	0.0942928	ENSG00000247626.5
ENSG00000122965.11	0.0942922	ENSG00000176973.8
ENSG00000086598.11	0.0942919	ENSG00000114850.7
ENSG00000149136.9	0.0942909	ENSG00000196419.13
ENSG00000138182.15	0.0942907	ENSG00000170190.16
ENSG00000111364.16	0.0942905	ENSG00000177105.10
ENSG00000133488.15	0.0942899	ENSG00000153283.13
ENSG00000135316.19	0.0942895	ENSG00000147274.14
ENSG00000012124.17	0.0942895	ENSG00000187912.12
ENSG00000099901.17	0.0942894	ENSG00000105197.11
ENSG00000164794.9	0.0942893	ENSG00000166391.15
ENSG00000242175.3	0.0942885	ENSG00000249096.7
ENSG00000189241.8	0.0942872	ENSG00000200087.1
ENSG00000122507.21	0.0942866	ENSG00000148773.14
ENSG00000129566.13	0.0942863	ENSG00000162148.11
ENSG00000012504.15	0.0942859	ENSG00000225179.2
ENSG00000174282.12	0.0942858	ENSG00000273899.5
ENSG00000121211.8	0.0942857	ENSG00000172534.14
ENSG00000129221.16	0.0942853	ENSG00000203809.7
ENSG00000215016.2	0.0942847	ENSG00000226525.5
ENSG00000111801.16	0.0942844	ENSG00000204592.9
ENSG00000241913.1	0.0942839	ENSG00000263793.1
ENSG00000160741.17	0.0942837	ENSG00000164031.17
ENSG00000076003.5	0.0942827	ENSG00000122966.17
ENSG00000125821.13	0.0942826	ENSG00000196422.11
ENSG00000231261.1	0.0942826	ENSG00000259430.2
ENSG00000142784.16	0.0942823	ENSG00000182827.9
ENSG00000066455.13	0.0942809	ENSG00000120526.12
ENSG00000084092.7	0.0942801	ENSG00000117614.10
ENSG00000104866.11	0.0942793	ENSG00000234886.1
ENSG00000120992.18	0.0942791	ENSG00000165202.3
ENSG00000225321.2	0.0942783	ENSG00000229154.2
ENSG00000102547.19	0.0942778	ENSG00000137074.20
ENSG00000183684.8	0.0942778	ENSG00000197451.12
ENSG00000165792.18	0.0942774	ENSG00000183763.9
ENSG00000103502.14	0.0942768	ENSG00000174684.7
ENSG00000160551.12	0.0942765	ENSG00000198252.12
ENSG00000137824.16	0.0942762	ENSG00000149294.17
ENSG00000115568.16	0.0942758	ENSG00000135763.10
ENSG00000204406.14	0.0942757	ENSG00000248483.7
ENSG00000130717.13	0.0942754	ENSG00000159363.19
ENSG00000080822.17	0.0942744	ENSG00000139112.11
ENSG00000134760.6	0.0942741	ENSG00000173826.15
ENSG00000050555.19	0.094274	ENSG00000176720.6
ENSG00000136270.14	0.0942733	ENSG00000265706.1
ENSG00000138073.14	0.0942732	ENSG00000205643.11
ENSG00000134910.14	0.0942729	ENSG00000163617.11
ENSG00000102904.15	0.0942727	ENSG00000134698.11
ENSG00000109083.14	0.0942725	ENSG00000159840.16
ENSG00000111639.8	0.0942723	ENSG00000272034.1
ENSG00000135521.9	0.0942719	ENSG00000159761.15
ENSG00000013275.8	0.0942718	ENSG00000053254.16
ENSG00000111348.9	0.0942717	ENSG00000177156.11
ENSG00000185834.10	0.0942717	ENSG00000213326.4
ENSG00000140395.9	0.0942716	ENSG00000211460.12
ENSG00000031823.14	0.0942715	ENSG00000086827.9
ENSG00000137720.8	0.0942714	ENSG00000156482.11
ENSG00000115841.21	0.0942714	ENSG00000167460.17
ENSG00000136051.15	0.0942702	ENSG00000137642.13
ENSG00000147383.11	0.0942696	ENSG00000148843.15
ENSG00000141699.11	0.0942689	ENSG00000165934.13
ENSG00000085760.15	0.0942685	ENSG00000112759.19
ENSG00000164587.13	0.0942685	ENSG00000197345.13
ENSG00000104812.15	0.0942684	ENSG00000113303.12
ENSG00000085465.13	0.0942683	ENSG00000116455.14
ENSG00000126432.14	0.0942682	ENSG00000149357.10
ENSG00000171174.15	0.0942667	ENSG00000284770.2
ENSG00000164616.16	0.0942664	ENSG00000241696.2
ENSG00000185869.15	0.0942656	ENSG00000196867.8
ENSG00000183691.6	0.0942655	ENSG00000240021.10
ENSG00000077080.10	0.0942653	ENSG00000227620.4
ENSG00000105248.16	0.0942648	ENSG00000179922.6
ENSG00000083223.18	0.0942641	ENSG00000206892.1
ENSG00000007952.18	0.0942638	ENSG00000223949.8
ENSG00000005100.13	0.0942634	ENSG00000115946.8
ENSG00000114686.9	0.094263	ENSG00000128626.12
ENSG00000122912.15	0.0942627	ENSG00000230673.3
ENSG00000107882.12	0.0942626	ENSG00000175455.16
ENSG00000084207.18	0.0942626	ENSG00000178585.15
ENSG00000157119.12	0.0942626	ENSG00000235280.2
ENSG00000134697.13	0.0942621	ENSG00000196505.11
ENSG00000089818.18	0.0942619	ENSG00000165195.16
ENSG00000138813.10	0.0942617	ENSG00000188316.15
ENSG00000011426.11	0.0942615	ENSG00000172167.8
ENSG00000087269.16	0.0942613	ENSG00000165271.17
ENSG00000135451.13	0.094261	ENSG00000169131.13
ENSG00000164051.14	0.0942608	ENSG00000276231.5
ENSG00000225328.2	0.0942607	ENSG00000228536.3
ENSG00000236497.2	0.0942607	ENSG00000237092.2
ENSG00000099821.14	0.0942605	ENSG00000112195.9
ENSG00000134419.15	0.0942595	ENSG00000198492.16
ENSG00000166860.3	0.0942588	ENSG00000197933.13
ENSG00000166508.18	0.0942582	ENSG00000175467.15
ENSG00000011478.13	0.094258	ENSG00000138660.12
ENSG00000155269.12	0.0942571	ENSG00000162598.13
ENSG00000111834.13	0.0942569	ENSG00000166333.14
ENSG00000092201.10	0.0942568	ENSG00000092470.12
ENSG00000163482.12	0.0942567	ENSG00000189339.12
ENSG00000103496.15	0.0942566	ENSG00000213930.12
ENSG00000164808.17	0.0942566	ENSG00000271601.4
ENSG00000144395.18	0.0942563	ENSG00000204310.13
ENSG00000136149.6	0.094256	ENSG00000217241.1
ENSG00000100528.12	0.0942558	ENSG00000136810.13
ENSG00000089154.11	0.0942558	ENSG00000164163.11
ENSG00000030582.18	0.0942552	ENSG00000198951.12
ENSG00000164695.5	0.0942551	ENSG00000165194.15
ENSG00000173660.12	0.0942546	ENSG00000232388.5
ENSG00000082516.9	0.0942545	ENSG00000150753.12
ENSG00000102984.15	0.094254	ENSG00000108826.16
ENSG00000113763.12	0.0942536	ENSG00000213023.11
ENSG00000127325.19	0.0942533	ENSG00000133878.9
ENSG00000020633.19	0.0942526	ENSG00000261359.2
ENSG00000110060.9	0.0942519	ENSG00000156697.13
ENSG00000156639.12	0.0942508	ENSG00000160094.15
ENSG00000134548.11	0.0942506	ENSG00000176720.6
ENSG00000075914.13	0.0942505	ENSG00000265706.1
ENSG00000010270.14	0.0942504	ENSG00000241058.4
ENSG00000174151.15	0.0942503	ENSG00000260423.2
ENSG00000144655.15	0.0942496	ENSG00000242028.8
ENSG00000141034.10	0.0942491	ENSG00000160551.12
ENSG00000171204.13	0.0942491	ENSG00000250821.3
ENSG00000123411.15	0.0942488	ENSG00000183513.9
ENSG00000100246.13	0.0942484	ENSG00000105755.8
ENSG00000168438.15	0.0942475	ENSG00000287542.1
ENSG00000162032.16	0.0942474	ENSG00000169905.13
ENSG00000146386.8	0.094247	ENSG00000252914.1
ENSG00000121289.18	0.0942466	ENSG00000156050.10
ENSG00000163516.14	0.0942465	ENSG00000229816.1
ENSG00000123091.5	0.0942464	ENSG00000181704.12
ENSG00000169188.5	0.0942455	ENSG00000271601.4
ENSG00000158195.11	0.0942452	ENSG00000196670.14
ENSG00000110700.7	0.0942447	ENSG00000164587.13
ENSG00000006831.10	0.0942445	ENSG00000143924.19
ENSG00000125505.17	0.0942445	ENSG00000164347.18
ENSG00000135763.10	0.0942445	ENSG00000186272.13
ENSG00000090621.15	0.0942439	ENSG00000101126.18
ENSG00000114062.22	0.0942438	ENSG00000196981.4
ENSG00000225572.1	0.0942436	ENSG00000249264.1
ENSG00000013561.18	0.0942417	ENSG00000186185.14
ENSG00000074071.15	0.0942414	ENSG00000105258.9
ENSG00000092531.10	0.0942412	ENSG00000100883.13
ENSG00000198301.12	0.0942404	ENSG00000230068.2
ENSG00000104859.15	0.0942401	ENSG00000109063.15
ENSG00000124659.7	0.0942401	ENSG00000175073.8
ENSG00000090512.12	0.0942396	ENSG00000134757.5
ENSG00000197816.16	0.0942392	ENSG00000204406.14
ENSG00000105708.9	0.0942387	ENSG00000117000.9
ENSG00000101204.18	0.0942384	ENSG00000213033.4
ENSG00000228016.1	0.0942383	ENSG00000250930.5
ENSG00000105854.13	0.0942382	ENSG00000251348.1
ENSG00000213309.3	0.0942381	ENSG00000272055.1
ENSG00000105887.11	0.094238	ENSG00000115282.21
ENSG00000132635.17	0.0942374	ENSG00000162390.18
ENSG00000164040.18	0.0942371	ENSG00000182318.6
ENSG00000109805.10	0.0942368	ENSG00000138376.11
ENSG00000163554.15	0.0942368	ENSG00000196517.13
ENSG00000086232.13	0.0942365	ENSG00000167671.12
ENSG00000126107.15	0.0942363	ENSG00000130741.11
ENSG00000135390.21	0.0942363	ENSG00000156471.13
ENSG00000077514.9	0.0942356	ENSG00000080839.12
ENSG00000063177.13	0.0942355	ENSG00000125656.11
ENSG00000151062.15	0.0942353	ENSG00000230951.1
ENSG00000144191.12	0.0942353	ENSG00000259527.2
ENSG00000213261.3	0.0942352	ENSG00000237506.3
ENSG00000086827.9	0.0942351	ENSG00000148057.16
ENSG00000124562.10	0.0942351	ENSG00000183207.14
ENSG00000101216.11	0.0942339	ENSG00000105656.13
ENSG00000055070.17	0.0942339	ENSG00000163960.12
ENSG00000118972.3	0.0942337	ENSG00000139445.18
ENSG00000113734.18	0.0942332	ENSG00000271601.4
ENSG00000207062.1	0.094233	ENSG00000283551.1
ENSG00000063854.13	0.0942324	ENSG00000137210.14
ENSG00000198618.5	0.0942316	ENSG00000200913.1
ENSG00000125458.7	0.0942307	ENSG00000282989.1
ENSG00000061794.13	0.0942296	ENSG00000082516.9
ENSG00000125656.11	0.0942295	ENSG00000141971.13
ENSG00000119421.7	0.0942292	ENSG00000165244.7
ENSG00000139990.18	0.0942292	ENSG00000165861.14
ENSG00000148019.14	0.0942292	ENSG00000266524.3
ENSG00000071539.14	0.0942286	ENSG00000166803.14
ENSG00000166592.12	0.0942286	ENSG00000173436.15
ENSG00000089234.16	0.0942283	ENSG00000160993.4
ENSG00000156875.14	0.0942279	ENSG00000184162.15
ENSG00000141668.10	0.0942275	ENSG00000233644.1
ENSG00000103510.20	0.094227	ENSG00000130487.9
ENSG00000112234.9	0.0942268	ENSG00000163781.14
ENSG00000164117.14	0.0942268	ENSG00000174796.12
ENSG00000111247.15	0.0942267	ENSG00000134291.12
ENSG00000139579.13	0.0942266	ENSG00000268471.6
ENSG00000108107.15	0.0942265	ENSG00000145592.14
ENSG00000188101.5	0.0942262	ENSG00000203697.12
ENSG00000142444.7	0.094226	ENSG00000198746.13
ENSG00000201229.1	0.094226	ENSG00000241529.3
ENSG00000117691.10	0.0942257	ENSG00000162642.14
ENSG00000114127.11	0.0942255	ENSG00000187815.10
ENSG00000025039.15	0.0942253	ENSG00000141577.14
ENSG00000224586.7	0.0942252	ENSG00000240236.1
ENSG00000139620.13	0.094225	ENSG00000174151.15
ENSG00000149654.11	0.094225	ENSG00000207708.1
ENSG00000179148.10	0.0942248	ENSG00000241832.1
ENSG00000105819.14	0.0942243	ENSG00000164815.11
ENSG00000006744.19	0.0942239	ENSG00000132153.15
ENSG00000100612.14	0.0942232	ENSG00000165526.9
ENSG00000090061.17	0.0942219	ENSG00000206605.1
ENSG00000165475.15	0.0942217	ENSG00000175294.6
ENSG00000099250.18	0.0942211	ENSG00000115457.10
ENSG00000028310.18	0.094221	ENSG00000065183.16
ENSG00000166033.13	0.0942206	ENSG00000175899.15
ENSG00000101940.18	0.0942203	ENSG00000168439.17
ENSG00000247556.6	0.0942203	ENSG00000265727.2
ENSG00000096401.8	0.0942201	ENSG00000101343.15
ENSG00000100246.13	0.0942199	ENSG00000169026.13
ENSG00000082258.13	0.0942192	ENSG00000108443.14
ENSG00000095319.14	0.0942191	ENSG00000165724.6
ENSG00000135094.11	0.0942187	ENSG00000151176.8
ENSG00000206952.3	0.0942185	ENSG00000207217.1
ENSG00000011304.22	0.0942184	ENSG00000168913.7
ENSG00000063177.13	0.094218	ENSG00000148303.17
ENSG00000196417.13	0.0942174	ENSG00000196437.12
ENSG00000160688.19	0.0942169	ENSG00000183763.9
ENSG00000172380.6	0.0942167	ENSG00000173269.14
ENSG00000178952.11	0.0942167	ENSG00000184428.13
ENSG00000130734.10	0.0942164	ENSG00000175334.8
ENSG00000114698.15	0.0942157	ENSG00000135773.13
ENSG00000164494.12	0.0942148	ENSG00000274552.1
ENSG00000168936.11	0.0942143	ENSG00000177548.13
ENSG00000169100.14	0.0942141	ENSG00000173726.11
ENSG00000026025.16	0.0942126	ENSG00000092964.18
ENSG00000123213.23	0.0942126	ENSG00000162819.12
ENSG00000164897.14	0.0942124	ENSG00000239672.8
ENSG00000006756.16	0.0942122	ENSG00000256661.1
ENSG00000039523.20	0.094212	ENSG00000115947.14
ENSG00000186038.9	0.094211	ENSG00000250298.6
ENSG00000005249.13	0.0942102	ENSG00000091972.18
ENSG00000069998.12	0.0942102	ENSG00000197757.8
ENSG00000063177.13	0.0942101	ENSG00000084623.12
ENSG00000001461.17	0.0942099	ENSG00000116209.12
ENSG00000134001.15	0.0942092	ENSG00000142046.15
ENSG00000079950.14	0.094209	ENSG00000136156.15
ENSG00000054267.22	0.0942088	ENSG00000112078.14
ENSG00000084693.16	0.0942088	ENSG00000126767.18
ENSG00000160094.15	0.0942088	ENSG00000275066.5
ENSG00000066455.13	0.094208	ENSG00000100815.12
ENSG00000173875.14	0.0942074	ENSG00000196466.10
ENSG00000149929.16	0.0942071	ENSG00000171204.13
ENSG00000065328.17	0.0942059	ENSG00000160298.18
ENSG00000092871.17	0.0942059	ENSG00000186591.13
ENSG00000135914.6	0.0942054	ENSG00000221887.6
ENSG00000099624.8	0.0942045	ENSG00000261221.4
ENSG00000143294.15	0.0942041	ENSG00000198612.11
ENSG00000101346.14	0.0942038	ENSG00000182180.14
ENSG00000115944.15	0.0942037	ENSG00000132716.19
ENSG00000125503.13	0.0942037	ENSG00000177548.13
ENSG00000108405.4	0.0942034	ENSG00000167615.17
ENSG00000111817.19	0.0942032	ENSG00000146909.8
ENSG00000186470.14	0.0942028	ENSG00000240065.8
ENSG00000134146.12	0.0942026	ENSG00000179397.18
ENSG00000064961.19	0.0942023	ENSG00000196476.12
ENSG00000176396.11	0.0942022	ENSG00000177556.12
ENSG00000070759.17	0.0942015	ENSG00000112578.10
ENSG00000099385.12	0.0942015	ENSG00000115875.19
ENSG00000143314.12	0.094201	ENSG00000160752.15
ENSG00000119231.11	0.0942008	ENSG00000213341.11
ENSG00000132646.11	0.0942007	ENSG00000272146.6
ENSG00000171453.20	0.0942	ENSG00000205339.10
ENSG00000173451.7	0.0942	ENSG00000241832.1
ENSG00000136750.13	0.0941998	ENSG00000231009.1
ENSG00000108883.13	0.0941997	ENSG00000166477.13
ENSG00000186300.12	0.0941996	ENSG00000234518.2
ENSG00000005194.15	0.0941991	ENSG00000068394.11
ENSG00000145826.9	0.0941991	ENSG00000211816.2
ENSG00000136448.13	0.0941988	ENSG00000228315.12
ENSG00000166133.18	0.0941985	ENSG00000186222.5
ENSG00000171490.13	0.0941981	ENSG00000204628.12
ENSG00000162032.16	0.0941976	ENSG00000179958.10
ENSG00000117151.13	0.0941976	ENSG00000197776.8
ENSG00000267712.6	0.0941975	ENSG00000267777.2
ENSG00000171421.13	0.0941974	ENSG00000181924.7
ENSG00000105655.19	0.0941973	ENSG00000117505.13
ENSG00000135828.11	0.0941972	ENSG00000223584.1
ENSG00000111142.14	0.0941962	ENSG00000197345.13
ENSG00000123136.15	0.0941956	ENSG00000171824.14
ENSG00000126247.11	0.0941954	ENSG00000168256.18
ENSG00000118579.13	0.0941943	ENSG00000196268.12
ENSG00000198198.17	0.0941942	ENSG00000198837.10
ENSG00000105364.14	0.0941939	ENSG00000159199.14
ENSG00000201010.1	0.0941934	ENSG00000233040.2
ENSG00000131495.9	0.0941921	ENSG00000178741.12
ENSG00000113262.16	0.0941919	ENSG00000234239.1
ENSG00000163874.11	0.0941918	ENSG00000258315.5
ENSG00000181333.12	0.0941914	ENSG00000259236.1
ENSG00000149823.9	0.0941912	ENSG00000196531.14
ENSG00000100823.12	0.0941904	ENSG00000128050.9
ENSG00000131558.15	0.0941903	ENSG00000155229.21
ENSG00000119787.14	0.0941903	ENSG00000168495.13
ENSG00000139182.15	0.0941903	ENSG00000268471.6
ENSG00000196476.12	0.0941899	ENSG00000197162.10
ENSG00000148459.16	0.0941895	ENSG00000171428.15
ENSG00000140543.15	0.0941894	ENSG00000235162.9
ENSG00000204361.10	0.0941891	ENSG00000255411.3
ENSG00000135045.7	0.0941888	ENSG00000259430.2
ENSG00000112759.19	0.0941878	ENSG00000128973.13
ENSG00000089248.7	0.0941872	ENSG00000151502.11
ENSG00000116903.7	0.0941863	ENSG00000170889.14
ENSG00000076382.17	0.094186	ENSG00000198554.12
ENSG00000196205.8	0.0941858	ENSG00000226360.5
ENSG00000100593.18	0.0941853	ENSG00000254157.1
ENSG00000083845.9	0.0941849	ENSG00000180817.12
ENSG00000176165.12	0.0941847	ENSG00000226482.1
ENSG00000168288.13	0.0941846	ENSG00000173110.8
ENSG00000212135.1	0.0941835	ENSG00000272055.1
ENSG00000134748.13	0.0941833	ENSG00000140993.11
ENSG00000001617.12	0.0941828	ENSG00000221909.3
ENSG00000089234.16	0.0941821	ENSG00000142444.7
ENSG00000040275.17	0.0941817	ENSG00000121211.8
ENSG00000117115.13	0.0941816	ENSG00000173611.18
ENSG00000142327.13	0.0941815	ENSG00000180370.10
ENSG00000069998.12	0.094181	ENSG00000179862.7
ENSG00000120860.11	0.0941799	ENSG00000138629.16
ENSG00000102967.12	0.0941798	ENSG00000130204.13
ENSG00000151576.10	0.0941794	ENSG00000160993.4
ENSG00000121211.8	0.0941792	ENSG00000146143.19
ENSG00000249020.1	0.094179	ENSG00000249784.1
ENSG00000196597.13	0.0941788	ENSG00000198723.11
ENSG00000102900.13	0.0941779	ENSG00000173692.14
ENSG00000137822.13	0.0941778	ENSG00000139514.13
ENSG00000089692.9	0.0941776	ENSG00000117507.6
ENSG00000237506.3	0.0941775	ENSG00000240087.3
ENSG00000125740.14	0.0941763	ENSG00000144655.15
ENSG00000135537.17	0.0941762	ENSG00000245573.9
ENSG00000089289.16	0.094176	ENSG00000130741.11
ENSG00000089248.7	0.0941754	ENSG00000114353.17
ENSG00000164815.11	0.0941754	ENSG00000196453.8
ENSG00000128059.8	0.0941751	ENSG00000175662.18
ENSG00000120907.18	0.0941751	ENSG00000223551.1
ENSG00000099901.17	0.0941745	ENSG00000178921.14
ENSG00000243316.7	0.0941744	ENSG00000257126.6
ENSG00000200959.1	0.0941736	ENSG00000201998.1
ENSG00000202354.1	0.0941736	ENSG00000237668.1
ENSG00000076003.5	0.0941735	ENSG00000148773.14
ENSG00000126067.12	0.0941734	ENSG00000151366.13
ENSG00000006712.15	0.0941731	ENSG00000142327.13
ENSG00000207524.1	0.0941731	ENSG00000249264.1
ENSG00000100916.14	0.0941726	ENSG00000197050.11
ENSG00000175390.15	0.0941726	ENSG00000197756.10
ENSG00000105618.14	0.0941721	ENSG00000167670.16
ENSG00000148773.14	0.094172	ENSG00000149136.9
ENSG00000152147.11	0.0941718	ENSG00000164051.14
ENSG00000146285.14	0.0941716	ENSG00000178562.18
ENSG00000134644.16	0.094171	ENSG00000174282.12
ENSG00000135346.9	0.0941706	ENSG00000263878.2
ENSG00000007062.12	0.0941696	ENSG00000097021.20
ENSG00000039123.16	0.0941695	ENSG00000141076.18
ENSG00000130255.13	0.0941694	ENSG00000248333.9
ENSG00000101442.10	0.0941693	ENSG00000111203.13
ENSG00000141905.19	0.0941692	ENSG00000178951.9
ENSG00000105679.9	0.094169	ENSG00000283980.1
ENSG00000143543.15	0.0941689	ENSG00000178449.9
ENSG00000118193.12	0.0941688	ENSG00000228716.7
ENSG00000116209.12	0.0941685	ENSG00000133935.7
ENSG00000101246.20	0.0941683	ENSG00000232882.1
ENSG00000112118.20	0.094168	ENSG00000121152.10
ENSG00000224743.7	0.0941679	ENSG00000232913.8
ENSG00000141994.16	0.0941673	ENSG00000223575.2
ENSG00000126001.16	0.094167	ENSG00000240891.8
ENSG00000164163.11	0.0941664	ENSG00000184481.17
ENSG00000142765.18	0.094166	ENSG00000179899.8
ENSG00000077458.13	0.0941656	ENSG00000137547.9
ENSG00000104679.12	0.0941655	ENSG00000129158.11
ENSG00000102901.13	0.0941652	ENSG00000136827.12
ENSG00000105552.15	0.0941651	ENSG00000167302.11
ENSG00000251400.1	0.0941651	ENSG00000266710.2
ENSG00000010404.18	0.0941649	ENSG00000163349.22
ENSG00000177606.8	0.0941642	ENSG00000266852.2
ENSG00000124098.10	0.0941626	ENSG00000167671.12
ENSG00000035499.13	0.0941617	ENSG00000112312.10
ENSG00000167210.17	0.0941608	ENSG00000260492.3
ENSG00000162607.13	0.0941604	ENSG00000165304.8
ENSG00000116157.6	0.0941595	ENSG00000182183.15
ENSG00000067533.6	0.0941594	ENSG00000101546.13
ENSG00000108064.11	0.0941592	ENSG00000156313.15
ENSG00000085760.15	0.0941589	ENSG00000126777.18
ENSG00000081051.8	0.0941588	ENSG00000101204.18
ENSG00000143643.13	0.0941582	ENSG00000244097.1
ENSG00000174715.7	0.0941579	ENSG00000223324.1
ENSG00000203910.9	0.0941579	ENSG00000253521.2
ENSG00000149806.11	0.0941578	ENSG00000207967.1
ENSG00000078902.16	0.0941575	ENSG00000111012.10
ENSG00000134690.11	0.0941573	ENSG00000244734.4
ENSG00000160633.13	0.0941567	ENSG00000258640.3
ENSG00000162592.10	0.0941565	ENSG00000237289.10
ENSG00000163938.17	0.0941562	ENSG00000198000.12
ENSG00000106049.9	0.0941561	ENSG00000170248.15
ENSG00000179144.5	0.0941559	ENSG00000237013.1
ENSG00000110107.9	0.0941548	ENSG00000132646.11
ENSG00000120662.16	0.0941541	ENSG00000175564.13
ENSG00000128524.5	0.0941539	ENSG00000198839.10
ENSG00000007062.12	0.0941534	ENSG00000227543.5
ENSG00000105379.10	0.0941532	ENSG00000116001.17
ENSG00000172421.10	0.0941528	ENSG00000185479.6
ENSG00000168061.17	0.0941522	ENSG00000185085.2
ENSG00000099958.15	0.0941513	ENSG00000171848.16
ENSG00000175215.11	0.094151	ENSG00000244165.2
ENSG00000135241.17	0.0941508	ENSG00000135966.13
ENSG00000224209.8	0.0941504	ENSG00000233304.7
ENSG00000103994.18	0.0941501	ENSG00000169231.13
ENSG00000170807.12	0.0941498	ENSG00000249160.4
ENSG00000092853.14	0.0941488	ENSG00000272146.6
ENSG00000148204.12	0.0941485	ENSG00000239039.1
ENSG00000164494.12	0.0941484	ENSG00000226272.5
ENSG00000105701.16	0.094148	ENSG00000118689.15
ENSG00000183199.6	0.0941478	ENSG00000233426.3
ENSG00000139193.4	0.0941474	ENSG00000211772.11
ENSG00000054118.15	0.0941466	ENSG00000074266.22
ENSG00000137100.16	0.0941465	ENSG00000197586.13
ENSG00000114988.12	0.0941457	ENSG00000169118.18
ENSG00000100281.14	0.0941456	ENSG00000101413.12
ENSG00000198488.10	0.0941453	ENSG00000226059.2
ENSG00000023839.12	0.0941448	ENSG00000236735.3
ENSG00000114353.17	0.0941445	ENSG00000185163.10
ENSG00000164488.12	0.0941441	ENSG00000236497.2
ENSG00000100557.10	0.0941438	ENSG00000148584.15
ENSG00000135521.9	0.0941437	ENSG00000155100.11
ENSG00000166004.15	0.0941422	ENSG00000169607.13
ENSG00000144895.12	0.0941413	ENSG00000173726.11
ENSG00000131495.9	0.0941412	ENSG00000172428.11
ENSG00000187742.15	0.0941411	ENSG00000256188.3
ENSG00000065548.18	0.0941406	ENSG00000069345.12
ENSG00000129493.15	0.0941401	ENSG00000181938.14
ENSG00000161996.19	0.0941399	ENSG00000237973.1
ENSG00000227128.5	0.0941398	ENSG00000231605.6
ENSG00000135446.17	0.0941393	ENSG00000162062.15
ENSG00000105173.14	0.0941393	ENSG00000238227.8
ENSG00000092203.15	0.0941392	ENSG00000135763.10
ENSG00000116199.12	0.0941385	ENSG00000162813.18
ENSG00000131437.16	0.0941383	ENSG00000164902.14
ENSG00000103496.15	0.0941381	ENSG00000183401.12
ENSG00000122965.11	0.094138	ENSG00000176248.9
ENSG00000167508.12	0.0941378	ENSG00000233061.1
ENSG00000007908.16	0.0941377	ENSG00000112175.8
ENSG00000101444.13	0.094137	ENSG00000141510.18
ENSG00000114520.11	0.094137	ENSG00000173692.14
ENSG00000003756.17	0.0941362	ENSG00000127084.19
ENSG00000156261.13	0.0941362	ENSG00000156697.13
ENSG00000163017.14	0.0941361	ENSG00000223518.5
ENSG00000163513.19	0.0941348	ENSG00000163611.11
ENSG00000127419.17	0.0941344	ENSG00000133935.7
ENSG00000125812.16	0.0941342	ENSG00000165030.4
ENSG00000124067.17	0.0941338	ENSG00000143319.17
ENSG00000105701.16	0.0941337	ENSG00000128294.16
ENSG00000105248.16	0.0941334	ENSG00000115282.21
ENSG00000172531.16	0.0941334	ENSG00000277791.5
ENSG00000146285.14	0.0941328	ENSG00000177425.11
ENSG00000196273.8	0.0941324	ENSG00000226258.7
ENSG00000144746.7	0.0941324	ENSG00000232160.7
ENSG00000166333.14	0.0941323	ENSG00000186591.13
ENSG00000103257.9	0.0941322	ENSG00000123908.12
ENSG00000122783.17	0.0941322	ENSG00000213237.4
ENSG00000101361.17	0.0941321	ENSG00000148843.15
ENSG00000120798.17	0.0941318	ENSG00000162598.13
ENSG00000138646.9	0.0941318	ENSG00000177294.7
ENSG00000205667.3	0.0941309	ENSG00000230046.1
ENSG00000139405.16	0.0941308	ENSG00000169696.16
ENSG00000135900.4	0.0941308	ENSG00000187051.9
ENSG00000118680.14	0.0941297	ENSG00000119707.14
ENSG00000028839.10	0.0941295	ENSG00000130254.12
ENSG00000111727.12	0.0941291	ENSG00000187531.14
ENSG00000200913.1	0.0941286	ENSG00000207008.1
ENSG00000107372.13	0.0941282	ENSG00000208028.1
ENSG00000233973.7	0.0941275	ENSG00000237013.1
ENSG00000106648.14	0.0941271	ENSG00000235690.2
ENSG00000166012.17	0.0941265	ENSG00000177410.13
ENSG00000173418.12	0.0941265	ENSG00000181610.13
ENSG00000147687.19	0.0941262	ENSG00000178982.10
ENSG00000151689.13	0.094125	ENSG00000176834.14
ENSG00000122406.14	0.0941246	ENSG00000215021.10
ENSG00000182899.17	0.0941231	ENSG00000204592.9
ENSG00000138398.17	0.094123	ENSG00000147874.11
ENSG00000108106.14	0.0941222	ENSG00000264364.3
ENSG00000108826.16	0.094122	ENSG00000197345.13
ENSG00000108591.10	0.0941208	ENSG00000185163.10
ENSG00000224660.2	0.0941207	ENSG00000248019.3
ENSG00000114686.9	0.0941203	ENSG00000125814.17
ENSG00000113732.9	0.0941195	ENSG00000167615.17
ENSG00000142615.8	0.0941189	ENSG00000154274.15
ENSG00000138650.9	0.0941187	ENSG00000156150.9
ENSG00000116574.6	0.0941174	ENSG00000164631.19
ENSG00000102181.21	0.094117	ENSG00000213465.8
ENSG00000060688.13	0.0941165	ENSG00000120800.5
ENSG00000123609.11	0.0941165	ENSG00000156587.16
ENSG00000144191.12	0.0941163	ENSG00000254338.1
ENSG00000066336.12	0.094116	ENSG00000178741.12
ENSG00000171403.10	0.0941157	ENSG00000250826.2
ENSG00000159337.7	0.0941151	ENSG00000205922.5
ENSG00000146918.20	0.0941149	ENSG00000156876.10
ENSG00000102313.9	0.0941143	ENSG00000224017.2
ENSG00000117691.10	0.0941142	ENSG00000160445.11
ENSG00000182979.18	0.0941142	ENSG00000214389.2
ENSG00000213253.5	0.094114	ENSG00000242276.2
ENSG00000120907.18	0.0941129	ENSG00000197275.14
ENSG00000113119.13	0.0941126	ENSG00000141568.21
ENSG00000114383.10	0.0941126	ENSG00000187713.7
ENSG00000070047.13	0.0941125	ENSG00000158769.18
ENSG00000163811.12	0.0941121	ENSG00000179041.4
ENSG00000132589.16	0.0941115	ENSG00000197324.9
ENSG00000020922.13	0.094111	ENSG00000128973.13
ENSG00000085377.15	0.0941108	ENSG00000132471.12
ENSG00000200783.1	0.0941107	ENSG00000249210.1
ENSG00000119285.11	0.0941097	ENSG00000163104.18
ENSG00000167080.9	0.0941093	ENSG00000183747.12
ENSG00000171604.12	0.0941093	ENSG00000250479.9
ENSG00000157259.8	0.0941089	ENSG00000173692.14
ENSG00000196468.8	0.0941089	ENSG00000226258.7
ENSG00000252213.1	0.0941087	ENSG00000252316.1
ENSG00000127952.17	0.0941086	ENSG00000185950.9
ENSG00000014138.9	0.0941084	ENSG00000127337.7
ENSG00000103043.15	0.0941084	ENSG00000177302.15
ENSG00000071539.14	0.0941083	ENSG00000146670.10
ENSG00000100246.13	0.0941072	ENSG00000164096.13
ENSG00000107874.11	0.094107	ENSG00000132952.12
ENSG00000157911.11	0.094107	ENSG00000160226.16
ENSG00000111581.10	0.0941065	ENSG00000165733.8
ENSG00000143612.21	0.0941062	ENSG00000181610.13
ENSG00000113569.16	0.0941061	ENSG00000239789.6
ENSG00000115268.10	0.0941057	ENSG00000154222.15
ENSG00000204261.9	0.0941053	ENSG00000221963.6
ENSG00000105771.14	0.0941051	ENSG00000132478.10
ENSG00000150540.14	0.0941051	ENSG00000214717.12
ENSG00000130643.9	0.0941047	ENSG00000230046.1
ENSG00000118680.14	0.0941042	ENSG00000174840.9
ENSG00000137713.16	0.0941038	ENSG00000176225.15
ENSG00000133466.14	0.0941033	ENSG00000162572.21
ENSG00000155099.8	0.0941032	ENSG00000160746.13
ENSG00000164587.13	0.0941031	ENSG00000214113.11
ENSG00000135763.10	0.094103	ENSG00000141076.18
ENSG00000095209.12	0.0941026	ENSG00000121931.16
ENSG00000179922.6	0.0941025	ENSG00000273559.5
ENSG00000085511.20	0.0941021	ENSG00000165733.8
ENSG00000140386.13	0.0941018	ENSG00000165996.14
ENSG00000166681.14	0.0941012	ENSG00000199179.3
ENSG00000138801.9	0.0941008	ENSG00000183354.12
ENSG00000103356.18	0.0941005	ENSG00000116120.11
ENSG00000144468.17	0.0941004	ENSG00000166477.13
ENSG00000156273.16	0.0941003	ENSG00000166128.13
ENSG00000156970.13	0.0941002	ENSG00000271013.1
ENSG00000154814.14	0.0940998	ENSG00000178562.18
ENSG00000115234.11	0.0940995	ENSG00000137817.17
ENSG00000178741.12	0.0940991	ENSG00000250479.9
ENSG00000125304.10	0.0940988	ENSG00000198482.14
ENSG00000148840.11	0.0940985	ENSG00000164151.12
ENSG00000167186.11	0.0940982	ENSG00000171777.16
ENSG00000065978.19	0.0940982	ENSG00000173473.11
ENSG00000113615.13	0.094098	ENSG00000196208.14
ENSG00000162399.9	0.0940979	ENSG00000221932.6
ENSG00000109920.13	0.0940978	ENSG00000175573.7
ENSG00000143633.13	0.0940971	ENSG00000198000.12
ENSG00000008710.20	0.0940968	ENSG00000243680.1
ENSG00000133983.16	0.0940967	ENSG00000167118.11
ENSG00000154889.17	0.0940966	ENSG00000166887.16
ENSG00000107175.12	0.0940961	ENSG00000185507.21
ENSG00000175699.15	0.0940954	ENSG00000232679.2
ENSG00000121289.18	0.0940952	ENSG00000157045.9
ENSG00000108826.16	0.094095	ENSG00000172977.13
ENSG00000002330.14	0.0940947	ENSG00000065183.16
ENSG00000101391.21	0.0940946	ENSG00000122477.13
ENSG00000176973.8	0.0940942	ENSG00000198816.7
ENSG00000199568.1	0.0940942	ENSG00000221303.1
ENSG00000029725.17	0.0940941	ENSG00000275066.5
ENSG00000171928.14	0.094094	ENSG00000188542.10
ENSG00000024526.17	0.0940936	ENSG00000085999.13
ENSG00000154978.13	0.0940936	ENSG00000244541.6
ENSG00000132153.15	0.0940934	ENSG00000197181.12
ENSG00000132423.12	0.0940925	ENSG00000136518.17
ENSG00000147274.14	0.0940922	ENSG00000182004.13
ENSG00000075856.12	0.0940921	ENSG00000100038.20
ENSG00000211650.2	0.0940921	ENSG00000211937.3
ENSG00000037474.15	0.0940913	ENSG00000188690.15
ENSG00000105514.8	0.0940909	ENSG00000108551.5
ENSG00000115268.10	0.0940909	ENSG00000122406.14
ENSG00000224825.2	0.0940906	ENSG00000226367.6
ENSG00000104321.11	0.0940905	ENSG00000141668.10
ENSG00000005100.13	0.0940904	ENSG00000119285.11
ENSG00000101216.11	0.0940898	ENSG00000140153.18
ENSG00000071051.14	0.0940894	ENSG00000141699.11
ENSG00000002834.18	0.0940885	ENSG00000122359.18
ENSG00000145386.11	0.0940885	ENSG00000183763.9
ENSG00000117984.15	0.0940884	ENSG00000160214.13
ENSG00000119685.20	0.0940882	ENSG00000271601.4
ENSG00000120333.4	0.0940879	ENSG00000204386.12
ENSG00000101057.16	0.0940877	ENSG00000133742.14
ENSG00000198382.9	0.0940877	ENSG00000244486.9
ENSG00000179151.13	0.0940871	ENSG00000180370.10
ENSG00000228536.3	0.0940871	ENSG00000258779.8
ENSG00000224650.2	0.0940866	ENSG00000237523.2
ENSG00000104852.15	0.094086	ENSG00000108848.16
ENSG00000100014.20	0.0940857	ENSG00000265817.4
ENSG00000102078.16	0.0940854	ENSG00000211807.3
ENSG00000138771.16	0.0940853	ENSG00000181541.6
ENSG00000040199.18	0.0940848	ENSG00000130227.17
ENSG00000088448.14	0.0940848	ENSG00000178904.19
ENSG00000155265.11	0.0940845	ENSG00000167094.16
ENSG00000076108.12	0.0940843	ENSG00000126461.15
ENSG00000128383.13	0.094084	ENSG00000160883.11
ENSG00000137720.8	0.0940834	ENSG00000144401.14
ENSG00000135226.18	0.0940824	ENSG00000176895.9
ENSG00000142039.4	0.0940819	ENSG00000171302.17
ENSG00000112877.8	0.0940816	ENSG00000161996.19
ENSG00000072501.19	0.0940809	ENSG00000107554.17
ENSG00000163072.16	0.0940808	ENSG00000285967.1
ENSG00000134815.19	0.0940807	ENSG00000167395.10
ENSG00000198612.11	0.0940806	ENSG00000230071.2
ENSG00000109220.11	0.0940805	ENSG00000156875.14
ENSG00000100916.14	0.0940804	ENSG00000130304.17
ENSG00000079246.16	0.0940804	ENSG00000151657.12
ENSG00000040199.18	0.0940793	ENSG00000198865.10
ENSG00000156697.13	0.0940789	ENSG00000239672.8
ENSG00000115884.11	0.0940789	ENSG00000251546.1
ENSG00000113838.13	0.0940786	ENSG00000179041.4
ENSG00000133256.13	0.0940786	ENSG00000182621.18
ENSG00000112697.17	0.0940782	ENSG00000126001.16
ENSG00000092853.14	0.0940781	ENSG00000265745.2
ENSG00000159217.10	0.094078	ENSG00000181690.8
ENSG00000236086.4	0.094078	ENSG00000248483.7
ENSG00000162521.19	0.0940778	ENSG00000179958.10
ENSG00000007341.19	0.0940776	ENSG00000155621.15
ENSG00000101346.14	0.0940776	ENSG00000162813.18
ENSG00000133422.14	0.0940772	ENSG00000168434.13
ENSG00000125166.13	0.0940765	ENSG00000126067.12
ENSG00000092470.12	0.0940762	ENSG00000111665.12
ENSG00000116198.14	0.0940758	ENSG00000116668.13
ENSG00000123700.5	0.0940756	ENSG00000197724.11
ENSG00000151692.15	0.0940755	ENSG00000157470.12
ENSG00000067533.6	0.0940753	ENSG00000185163.10
ENSG00000029725.17	0.0940748	ENSG00000102699.6
ENSG00000118454.13	0.0940746	ENSG00000122477.13
ENSG00000136754.18	0.094074	ENSG00000144231.11
ENSG00000127952.17	0.094074	ENSG00000184900.16
ENSG00000099901.17	0.0940726	ENSG00000118454.13
ENSG00000082516.9	0.0940722	ENSG00000179409.11
ENSG00000137494.14	0.094072	ENSG00000176236.6
ENSG00000157593.19	0.0940715	ENSG00000184992.13
ENSG00000135974.10	0.0940711	ENSG00000138433.16
ENSG00000144909.8	0.0940705	ENSG00000168237.18
ENSG00000162399.9	0.0940697	ENSG00000163017.14
ENSG00000041802.11	0.0940693	ENSG00000148840.11
ENSG00000085511.20	0.0940691	ENSG00000125901.6
ENSG00000110344.10	0.0940689	ENSG00000113593.12
ENSG00000101361.17	0.0940688	ENSG00000130935.10
ENSG00000132693.12	0.0940679	ENSG00000140988.16
ENSG00000138777.20	0.0940676	ENSG00000164919.11
ENSG00000120539.15	0.0940669	ENSG00000143476.18
ENSG00000136521.13	0.0940665	ENSG00000173726.11
ENSG00000158805.12	0.0940658	ENSG00000165819.12
ENSG00000206838.1	0.0940656	ENSG00000238363.1
ENSG00000092853.14	0.0940654	ENSG00000160298.18
ENSG00000132744.8	0.0940654	ENSG00000206538.9
ENSG00000053372.5	0.0940652	ENSG00000166166.13
ENSG00000141971.13	0.0940652	ENSG00000178585.15
ENSG00000177551.5	0.0940652	ENSG00000234602.9
ENSG00000211974.3	0.0940651	ENSG00000234265.2
ENSG00000111203.13	0.094065	ENSG00000176182.6
ENSG00000100297.16	0.0940649	ENSG00000156802.13
ENSG00000140534.14	0.0940649	ENSG00000175348.11
ENSG00000180479.14	0.0940643	ENSG00000197016.12
ENSG00000001617.12	0.0940638	ENSG00000204603.7
ENSG00000113595.15	0.0940634	ENSG00000232373.2
ENSG00000004948.16	0.0940629	ENSG00000261742.6
ENSG00000115053.17	0.0940628	ENSG00000163811.12
ENSG00000141738.14	0.094062	ENSG00000237986.4
ENSG00000131153.9	0.0940606	ENSG00000142230.13
ENSG00000073111.14	0.0940605	ENSG00000135205.15
ENSG00000119927.14	0.0940603	ENSG00000138074.15
ENSG00000229117.9	0.0940603	ENSG00000273611.5
ENSG00000121211.8	0.0940602	ENSG00000165490.13
ENSG00000152234.16	0.0940593	ENSG00000196419.13
ENSG00000173812.11	0.0940586	ENSG00000197019.5
ENSG00000071553.18	0.0940583	ENSG00000196743.9
ENSG00000105708.9	0.0940569	ENSG00000196646.12
ENSG00000184047.20	0.0940567	ENSG00000184809.13
ENSG00000198034.11	0.0940559	ENSG00000204387.14
ENSG00000151655.19	0.0940557	ENSG00000223358.5
ENSG00000101280.8	0.0940555	ENSG00000129151.9
ENSG00000204310.13	0.0940545	ENSG00000279012.2
ENSG00000140941.14	0.0940544	ENSG00000227543.5
ENSG00000013561.18	0.0940542	ENSG00000196914.9
ENSG00000187600.14	0.0940537	ENSG00000227128.5
ENSG00000107796.13	0.0940533	ENSG00000198034.11
ENSG00000214535.3	0.0940527	ENSG00000228929.1
ENSG00000079246.16	0.0940525	ENSG00000154803.13
ENSG00000070190.13	0.0940514	ENSG00000101204.18
ENSG00000186854.11	0.0940512	ENSG00000263482.3
ENSG00000158769.18	0.094051	ENSG00000185825.17
ENSG00000088832.18	0.0940507	ENSG00000204310.13
ENSG00000007541.17	0.0940503	ENSG00000175449.14
ENSG00000143569.19	0.0940502	ENSG00000175216.15
ENSG00000115459.18	0.0940501	ENSG00000120662.16
ENSG00000116668.13	0.0940499	ENSG00000277149.5
ENSG00000140297.13	0.0940495	ENSG00000168748.14
ENSG00000129173.13	0.0940492	ENSG00000228716.7
ENSG00000201321.1	0.0940492	ENSG00000230330.1
ENSG00000117399.14	0.0940486	ENSG00000165480.16
ENSG00000151065.14	0.0940485	ENSG00000182010.11
ENSG00000121988.18	0.0940483	ENSG00000132824.14
ENSG00000126432.14	0.0940474	ENSG00000161996.19
ENSG00000134375.11	0.0940471	ENSG00000143319.17
ENSG00000155714.14	0.0940471	ENSG00000258979.3
ENSG00000255561.7	0.0940467	ENSG00000277161.2
ENSG00000229433.2	0.0940465	ENSG00000257683.1
ENSG00000138039.15	0.0940464	ENSG00000253315.1
ENSG00000013503.10	0.0940459	ENSG00000165490.13
ENSG00000207233.1	0.0940458	ENSG00000221716.1
ENSG00000145975.15	0.0940458	ENSG00000234020.1
ENSG00000207005.1	0.0940452	ENSG00000207605.3
ENSG00000068971.14	0.0940451	ENSG00000119720.18
ENSG00000066044.15	0.0940448	ENSG00000135446.17
ENSG00000112996.11	0.0940446	ENSG00000135763.10
ENSG00000103510.20	0.0940445	ENSG00000235106.10
ENSG00000156876.10	0.0940427	ENSG00000171320.15
ENSG00000126067.12	0.0940427	ENSG00000235174.1
ENSG00000104870.13	0.0940425	ENSG00000137767.14
ENSG00000105447.13	0.0940425	ENSG00000277161.2
ENSG00000114388.14	0.0940421	ENSG00000168876.9
ENSG00000151576.10	0.0940421	ENSG00000266618.1
ENSG00000153896.19	0.0940418	ENSG00000182952.5
ENSG00000223551.1	0.0940404	ENSG00000235550.1
ENSG00000235408.6	0.0940403	ENSG00000238961.1
ENSG00000136270.14	0.0940402	ENSG00000200792.1
ENSG00000068323.17	0.0940401	ENSG00000160570.14
ENSG00000065150.21	0.0940401	ENSG00000165782.11
ENSG00000132275.11	0.09404	ENSG00000213906.10
ENSG00000101132.10	0.0940394	ENSG00000115514.12
ENSG00000152455.16	0.0940394	ENSG00000168393.13
ENSG00000006125.18	0.0940393	ENSG00000168374.11
ENSG00000232916.1	0.0940392	ENSG00000244363.3
ENSG00000148773.14	0.0940387	ENSG00000172534.14
ENSG00000123358.20	0.0940381	ENSG00000136875.13
ENSG00000137502.10	0.0940379	ENSG00000139083.11
ENSG00000054116.12	0.0940377	ENSG00000169021.6
ENSG00000121289.18	0.0940377	ENSG00000237940.3
ENSG00000127423.11	0.0940372	ENSG00000129810.15
ENSG00000167080.9	0.0940372	ENSG00000168367.11
ENSG00000104147.9	0.0940369	ENSG00000115163.15
ENSG00000134717.18	0.0940367	ENSG00000159593.15
ENSG00000176973.8	0.0940366	ENSG00000225316.3
ENSG00000175376.9	0.0940354	ENSG00000258359.1
ENSG00000211885.1	0.0940342	ENSG00000277734.8
ENSG00000004897.12	0.0940335	ENSG00000134262.13
ENSG00000116649.10	0.0940333	ENSG00000184220.12
ENSG00000137975.8	0.0940329	ENSG00000164011.18
ENSG00000071994.11	0.0940327	ENSG00000265817.4
ENSG00000100079.7	0.0940324	ENSG00000197629.6
ENSG00000146007.11	0.0940324	ENSG00000269743.3
ENSG00000173662.21	0.094032	ENSG00000204380.4
ENSG00000229373.9	0.0940319	ENSG00000261453.2
ENSG00000127191.18	0.0940313	ENSG00000173598.14
ENSG00000179021.10	0.0940305	ENSG00000185022.12
ENSG00000023330.15	0.0940301	ENSG00000145901.16
ENSG00000183199.6	0.09403	ENSG00000258427.3
ENSG00000112576.13	0.0940298	ENSG00000206875.1
ENSG00000235550.1	0.0940298	ENSG00000272034.1
ENSG00000024526.17	0.0940296	ENSG00000198826.11
ENSG00000103995.14	0.0940295	ENSG00000152253.9
ENSG00000125676.20	0.0940294	ENSG00000165416.15
ENSG00000085377.15	0.0940291	ENSG00000196792.12
ENSG00000228730.2	0.0940291	ENSG00000241696.2
ENSG00000056277.16	0.0940286	ENSG00000198815.9
ENSG00000089775.12	0.0940285	ENSG00000131732.12
ENSG00000172531.16	0.0940284	ENSG00000174851.16
ENSG00000058063.16	0.0940284	ENSG00000237637.1
ENSG00000101442.10	0.0940281	ENSG00000155660.11
ENSG00000107816.17	0.094028	ENSG00000184557.4
ENSG00000163166.15	0.094028	ENSG00000213654.10
ENSG00000118193.12	0.0940279	ENSG00000132780.17
ENSG00000104356.11	0.0940278	ENSG00000164151.12
ENSG00000224494.1	0.0940278	ENSG00000270903.1
ENSG00000063854.13	0.0940277	ENSG00000118689.15
ENSG00000116205.14	0.0940277	ENSG00000187187.14
ENSG00000005889.16	0.0940275	ENSG00000020256.20
ENSG00000165195.16	0.094027	ENSG00000239305.7
ENSG00000179676.7	0.094027	ENSG00000260019.2
ENSG00000103043.15	0.0940269	ENSG00000115568.16
ENSG00000128052.10	0.0940267	ENSG00000164283.13
ENSG00000031823.14	0.0940264	ENSG00000198301.12
ENSG00000198690.10	0.0940255	ENSG00000249855.1
ENSG00000105355.9	0.0940242	ENSG00000124508.17
ENSG00000225362.10	0.0940239	ENSG00000237775.1
ENSG00000110344.10	0.0940223	ENSG00000235550.1
ENSG00000196123.13	0.0940221	ENSG00000196323.14
ENSG00000131446.17	0.0940219	ENSG00000185085.2
ENSG00000094916.16	0.0940214	ENSG00000136824.19
ENSG00000197408.10	0.0940213	ENSG00000234497.5
ENSG00000181481.14	0.0940212	ENSG00000281183.1
ENSG00000100883.13	0.0940211	ENSG00000139620.13
ENSG00000242125.3	0.0940209	ENSG00000281398.4
ENSG00000125676.20	0.0940202	ENSG00000163930.10
ENSG00000038358.15	0.0940193	ENSG00000168936.11
ENSG00000213326.4	0.0940193	ENSG00000240087.3
ENSG00000106554.13	0.0940188	ENSG00000197362.15
ENSG00000114767.7	0.0940186	ENSG00000123297.20
ENSG00000113946.4	0.0940183	ENSG00000145808.10
ENSG00000105197.11	0.094018	ENSG00000113460.13
ENSG00000070759.17	0.094018	ENSG00000125445.11
ENSG00000170396.9	0.094018	ENSG00000223358.5
ENSG00000089177.19	0.0940179	ENSG00000114786.16
ENSG00000159200.18	0.0940179	ENSG00000265584.1
ENSG00000057608.17	0.0940178	ENSG00000100129.18
ENSG00000102901.13	0.094017	ENSG00000139579.13
ENSG00000024422.12	0.0940167	ENSG00000161405.17
ENSG00000129467.14	0.0940164	ENSG00000165810.17
ENSG00000095485.18	0.0940162	ENSG00000167900.12
ENSG00000239305.7	0.0940162	ENSG00000245849.8
ENSG00000013725.14	0.0940161	ENSG00000264773.1
ENSG00000111860.14	0.0940154	ENSG00000198363.18
ENSG00000100888.15	0.0940152	ENSG00000166716.10
ENSG00000141699.11	0.0940149	ENSG00000162378.13
ENSG00000110060.9	0.0940143	ENSG00000242028.8
ENSG00000130764.10	0.094014	ENSG00000198890.9
ENSG00000148572.16	0.0940129	ENSG00000205755.12
ENSG00000160049.12	0.0940129	ENSG00000247556.6
ENSG00000100307.13	0.0940124	ENSG00000169679.15
ENSG00000166478.10	0.0940116	ENSG00000201229.1
ENSG00000222030.1	0.0940104	ENSG00000259459.6
ENSG00000006606.9	0.0940101	ENSG00000141642.9
ENSG00000129103.19	0.09401	ENSG00000198856.13
ENSG00000055147.19	0.0940099	ENSG00000176208.9
ENSG00000157212.19	0.0940097	ENSG00000234545.8
ENSG00000071794.16	0.0940092	ENSG00000100297.16
ENSG00000112234.9	0.094009	ENSG00000183856.11
ENSG00000140259.7	0.0940085	ENSG00000166266.14
ENSG00000110195.14	0.0940076	ENSG00000184117.12
ENSG00000059758.8	0.0940074	ENSG00000213799.13
ENSG00000085415.16	0.0940069	ENSG00000139990.18
ENSG00000162598.13	0.0940069	ENSG00000180432.6
ENSG00000104142.11	0.0940069	ENSG00000189114.8
ENSG00000140553.18	0.0940068	ENSG00000159348.13
ENSG00000090512.12	0.0940068	ENSG00000205835.9
ENSG00000116489.13	0.0940055	ENSG00000184432.11
ENSG00000013561.18	0.0940044	ENSG00000035499.13
ENSG00000103227.19	0.0940042	ENSG00000236017.8
ENSG00000142230.13	0.0940039	ENSG00000233830.2
ENSG00000157119.12	0.0940033	ENSG00000211938.2
ENSG00000061794.13	0.0940027	ENSG00000178741.12
ENSG00000006831.10	0.0940024	ENSG00000187446.12
ENSG00000118939.18	0.0940018	ENSG00000240303.8
ENSG00000168785.8	0.0940014	ENSG00000171552.14
ENSG00000196668.4	0.0940014	ENSG00000197776.8
ENSG00000086061.16	0.0940012	ENSG00000109971.14
ENSG00000126432.14	0.0940012	ENSG00000186185.14
ENSG00000182890.5	0.0940009	ENSG00000232187.1
ENSG00000101444.13	0.0940005	ENSG00000112667.13
ENSG00000100632.11	0.0940005	ENSG00000121211.8
ENSG00000176895.9	0.0940005	ENSG00000237770.2
ENSG00000235166.8	0.0940004	ENSG00000244575.3
ENSG00000065325.13	0.0940002	ENSG00000257127.6
ENSG00000004779.10	0.0939997	ENSG00000113013.16
ENSG00000113282.14	0.0939995	ENSG00000120802.14
ENSG00000168495.13	0.0939992	ENSG00000241544.2
ENSG00000257924.1	0.0939992	ENSG00000284848.2
ENSG00000111339.12	0.093999	ENSG00000166947.15
ENSG00000140931.20	0.0939987	ENSG00000256582.1
ENSG00000116221.15	0.0939984	ENSG00000201010.1
ENSG00000206702.1	0.0939981	ENSG00000213763.4
ENSG00000104537.17	0.093998	ENSG00000212125.2
ENSG00000111669.15	0.0939977	ENSG00000173113.7
ENSG00000109323.11	0.0939976	ENSG00000182718.18
ENSG00000124279.12	0.0939974	ENSG00000185298.13
ENSG00000020256.20	0.0939971	ENSG00000197951.10
ENSG00000121064.13	0.093996	ENSG00000166927.13
ENSG00000177548.13	0.0939958	ENSG00000185359.14
ENSG00000198839.10	0.0939956	ENSG00000260762.1
ENSG00000114383.10	0.0939954	ENSG00000127540.12
ENSG00000197405.8	0.0939952	ENSG00000259671.1
ENSG00000136942.15	0.0939951	ENSG00000278845.5
ENSG00000267057.6	0.0939951	ENSG00000284848.2
ENSG00000123992.20	0.0939945	ENSG00000197181.12
ENSG00000010295.20	0.0939943	ENSG00000137841.12
ENSG00000125450.11	0.0939943	ENSG00000175216.15
ENSG00000011426.11	0.0939942	ENSG00000162073.14
ENSG00000079246.16	0.0939937	ENSG00000146701.12
ENSG00000143398.20	0.0939935	ENSG00000167272.11
ENSG00000142327.13	0.0939934	ENSG00000175215.11
ENSG00000143319.17	0.0939932	ENSG00000178502.6
ENSG00000102760.13	0.0939928	ENSG00000169193.12
ENSG00000101407.13	0.0939926	ENSG00000167721.11
ENSG00000229154.2	0.0939921	ENSG00000230711.2
ENSG00000038219.13	0.0939919	ENSG00000047410.14
ENSG00000004779.10	0.0939919	ENSG00000130414.13
ENSG00000174715.7	0.0939919	ENSG00000258441.1
ENSG00000106803.10	0.0939907	ENSG00000178429.9
ENSG00000128050.9	0.0939907	ENSG00000184575.12
ENSG00000112667.13	0.0939904	ENSG00000165283.16
ENSG00000073614.13	0.0939902	ENSG00000140259.7
ENSG00000176248.9	0.0939902	ENSG00000269352.1
ENSG00000126549.11	0.0939896	ENSG00000167654.18
ENSG00000116704.8	0.0939894	ENSG00000188580.15
ENSG00000005893.16	0.0939886	ENSG00000014919.13
ENSG00000059122.17	0.0939881	ENSG00000105516.11
ENSG00000156697.13	0.0939881	ENSG00000163510.14
ENSG00000132470.14	0.093988	ENSG00000225083.2
ENSG00000139180.11	0.0939876	ENSG00000149806.11
ENSG00000172724.12	0.0939868	ENSG00000227471.9
ENSG00000189058.9	0.0939868	ENSG00000261446.4
ENSG00000093009.11	0.0939866	ENSG00000123737.13
ENSG00000072401.15	0.0939863	ENSG00000110172.12
ENSG00000158195.11	0.0939861	ENSG00000179151.13
ENSG00000137817.17	0.0939858	ENSG00000234664.1
ENSG00000124333.16	0.0939854	ENSG00000148840.11
ENSG00000121621.7	0.0939846	ENSG00000164611.13
ENSG00000034713.8	0.0939845	ENSG00000130204.13
ENSG00000023445.16	0.0939838	ENSG00000197070.14
ENSG00000076003.5	0.0939837	ENSG00000138658.16
ENSG00000164151.12	0.0939836	ENSG00000167302.11
ENSG00000101474.12	0.0939835	ENSG00000163472.19
ENSG00000224944.2	0.0939834	ENSG00000245205.3
ENSG00000102974.16	0.093983	ENSG00000127804.13
ENSG00000100823.12	0.0939827	ENSG00000159592.11
ENSG00000126432.14	0.0939826	ENSG00000177700.6
ENSG00000109685.19	0.0939812	ENSG00000138180.16
ENSG00000124733.5	0.0939812	ENSG00000230673.3
ENSG00000174791.11	0.0939811	ENSG00000187688.15
ENSG00000107443.16	0.093981	ENSG00000164024.12
ENSG00000121690.11	0.0939802	ENSG00000186767.7
ENSG00000154096.14	0.0939802	ENSG00000189184.12
ENSG00000126775.9	0.0939801	ENSG00000133606.11
ENSG00000145246.14	0.0939797	ENSG00000149218.5
ENSG00000164616.16	0.0939797	ENSG00000268471.6
ENSG00000111897.7	0.0939792	ENSG00000163517.15
ENSG00000163811.12	0.0939786	ENSG00000164163.11
ENSG00000149932.17	0.0939783	ENSG00000200087.1
ENSG00000104164.12	0.0939775	ENSG00000131931.8
ENSG00000107341.5	0.0939774	ENSG00000168710.18
ENSG00000100629.17	0.0939774	ENSG00000188428.20
ENSG00000166569.8	0.0939772	ENSG00000168539.4
ENSG00000185834.10	0.0939772	ENSG00000225573.4
ENSG00000225762.1	0.0939769	ENSG00000270547.6
ENSG00000230844.3	0.0939767	ENSG00000267064.2
ENSG00000100664.11	0.0939766	ENSG00000112079.9
ENSG00000129355.7	0.0939764	ENSG00000183605.17
ENSG00000172466.16	0.0939764	ENSG00000244462.8
ENSG00000134779.15	0.0939756	ENSG00000174173.7
ENSG00000139734.19	0.0939756	ENSG00000197472.15
ENSG00000100991.12	0.0939754	ENSG00000196235.14
ENSG00000104537.17	0.0939751	ENSG00000167080.9
ENSG00000100413.17	0.0939751	ENSG00000171453.20
ENSG00000111445.14	0.093975	ENSG00000154920.15
ENSG00000126067.12	0.0939748	ENSG00000132773.12
ENSG00000151445.16	0.0939745	ENSG00000160305.18
ENSG00000115944.15	0.0939743	ENSG00000125995.16
ENSG00000241933.1	0.0939743	ENSG00000265134.1
ENSG00000124120.11	0.0939742	ENSG00000163472.19
ENSG00000150907.10	0.0939731	ENSG00000170873.19
ENSG00000100580.8	0.0939724	ENSG00000127311.10
ENSG00000099804.9	0.0939723	ENSG00000115649.16
ENSG00000100162.15	0.0939722	ENSG00000121621.7
ENSG00000143727.16	0.0939722	ENSG00000162066.16
ENSG00000104969.11	0.0939715	ENSG00000163161.14
ENSG00000226360.5	0.0939709	ENSG00000240395.1
ENSG00000224101.1	0.0939706	ENSG00000236991.6
ENSG00000127415.13	0.09397	ENSG00000132589.16
ENSG00000079999.14	0.09397	ENSG00000175182.15
ENSG00000168283.14	0.09397	ENSG00000189157.14
ENSG00000158481.13	0.0939697	ENSG00000188529.15
ENSG00000097046.13	0.0939696	ENSG00000122966.17
ENSG00000121067.19	0.0939693	ENSG00000164051.14
ENSG00000147383.11	0.0939691	ENSG00000184939.16
ENSG00000011566.15	0.0939688	ENSG00000065054.14
ENSG00000226741.2	0.0939683	ENSG00000255411.3
ENSG00000070526.15	0.0939682	ENSG00000123191.16
ENSG00000165506.15	0.0939681	ENSG00000277452.1
ENSG00000124562.10	0.0939678	ENSG00000176340.4
ENSG00000142657.21	0.0939677	ENSG00000207870.1
ENSG00000124098.10	0.0939668	ENSG00000163517.15
ENSG00000258912.2	0.0939668	ENSG00000271395.2
ENSG00000249352.4	0.0939666	ENSG00000255970.1
ENSG00000199179.3	0.0939662	ENSG00000264947.1
ENSG00000091127.14	0.0939661	ENSG00000125454.12
ENSG00000149932.17	0.0939657	ENSG00000179085.8
ENSG00000138069.18	0.0939654	ENSG00000205138.4
ENSG00000064489.23	0.0939653	ENSG00000236081.1
ENSG00000109083.14	0.0939651	ENSG00000114388.14
ENSG00000103591.13	0.093965	ENSG00000137074.20
ENSG00000108774.15	0.0939645	ENSG00000147164.12
ENSG00000102882.12	0.0939643	ENSG00000147604.14
ENSG00000107551.21	0.0939642	ENSG00000113441.16
ENSG00000160818.17	0.0939639	ENSG00000167088.11
ENSG00000037474.15	0.0939639	ENSG00000178150.10
ENSG00000102870.6	0.0939637	ENSG00000106609.16
ENSG00000163564.15	0.0939637	ENSG00000198265.12
ENSG00000125755.19	0.0939634	ENSG00000167615.17
ENSG00000123178.15	0.0939629	ENSG00000230673.3
ENSG00000118557.16	0.0939616	ENSG00000143612.21
ENSG00000008283.16	0.0939614	ENSG00000164603.12
ENSG00000123500.10	0.0939613	ENSG00000143196.5
ENSG00000224975.1	0.0939597	ENSG00000250170.1
ENSG00000185883.12	0.0939594	ENSG00000269220.1
ENSG00000108578.15	0.0939591	ENSG00000121390.19
ENSG00000081665.14	0.0939584	ENSG00000181450.18
ENSG00000215424.10	0.0939578	ENSG00000259315.1
ENSG00000250432.5	0.0939574	ENSG00000256394.3
ENSG00000208308.1	0.0939566	ENSG00000208772.1
ENSG00000241351.3	0.0939562	ENSG00000244575.3
ENSG00000233048.1	0.0939544	ENSG00000233079.3
ENSG00000143222.12	0.0939535	ENSG00000173660.12
ENSG00000186854.11	0.0939535	ENSG00000211807.3
ENSG00000097046.13	0.0939533	ENSG00000156509.14
ENSG00000122778.10	0.0939533	ENSG00000233579.1
ENSG00000101361.17	0.093953	ENSG00000110107.9
ENSG00000137770.14	0.0939529	ENSG00000184445.12
ENSG00000126005.17	0.0939523	ENSG00000185262.9
ENSG00000230056.1	0.0939523	ENSG00000240236.1
ENSG00000144231.11	0.093951	ENSG00000211460.12
ENSG00000089154.11	0.0939508	ENSG00000196668.4
ENSG00000032444.17	0.0939507	ENSG00000144021.3
ENSG00000082996.20	0.0939506	ENSG00000135090.14
ENSG00000013725.14	0.0939506	ENSG00000184863.11
ENSG00000136149.6	0.0939498	ENSG00000249855.1
ENSG00000145824.13	0.0939497	ENSG00000231991.4
ENSG00000125676.20	0.0939487	ENSG00000173145.11
ENSG00000135241.17	0.0939486	ENSG00000166133.18
ENSG00000165030.4	0.0939486	ENSG00000185022.12
ENSG00000101470.10	0.0939485	ENSG00000136448.13
ENSG00000221676.1	0.093948	ENSG00000239039.1
ENSG00000115884.11	0.0939473	ENSG00000207475.1
ENSG00000147256.12	0.0939463	ENSG00000260492.3
ENSG00000111801.16	0.0939462	ENSG00000221963.6
ENSG00000115816.15	0.0939452	ENSG00000115946.8
ENSG00000106348.18	0.0939445	ENSG00000197024.9
ENSG00000167769.5	0.0939439	ENSG00000232650.6
ENSG00000096433.11	0.0939431	ENSG00000126005.17
ENSG00000139746.16	0.0939414	ENSG00000140386.13
ENSG00000100804.19	0.093941	ENSG00000132313.15
ENSG00000166004.15	0.0939408	ENSG00000228816.1
ENSG00000073711.11	0.0939401	ENSG00000137720.8
ENSG00000178074.6	0.0939395	ENSG00000181904.9
ENSG00000108771.13	0.0939395	ENSG00000284194.3
ENSG00000142676.14	0.0939393	ENSG00000196531.14
ENSG00000167526.14	0.0939387	ENSG00000177600.9
ENSG00000162456.10	0.0939384	ENSG00000227128.5
ENSG00000177409.12	0.0939383	ENSG00000240065.8
ENSG00000111639.8	0.093938	ENSG00000148248.14
ENSG00000164187.7	0.0939377	ENSG00000171824.14
ENSG00000140534.14	0.0939366	ENSG00000182054.10
ENSG00000171517.6	0.0939366	ENSG00000237398.1
ENSG00000132840.10	0.0939364	ENSG00000281189.1
ENSG00000230447.2	0.0939361	ENSG00000236991.6
ENSG00000135974.10	0.0939356	ENSG00000205060.11
ENSG00000107897.20	0.0939354	ENSG00000241217.3
ENSG00000092531.10	0.0939353	ENSG00000137845.15
ENSG00000123416.15	0.093935	ENSG00000173207.13
ENSG00000141425.18	0.0939346	ENSG00000160014.17
ENSG00000214655.11	0.0939339	ENSG00000215012.9
ENSG00000066336.12	0.0939336	ENSG00000169221.14
ENSG00000106028.11	0.0939335	ENSG00000106554.13
ENSG00000067646.12	0.0939334	ENSG00000197497.11
ENSG00000112739.17	0.0939328	ENSG00000119707.14
ENSG00000170348.9	0.0939328	ENSG00000180370.10
ENSG00000214223.4	0.0939326	ENSG00000240087.3
ENSG00000125975.14	0.0939323	ENSG00000232712.6
ENSG00000104343.21	0.0939319	ENSG00000162441.12
ENSG00000109805.10	0.0939316	ENSG00000162063.13
ENSG00000283232.1	0.0939309	ENSG00000283586.1
ENSG00000097046.13	0.0939308	ENSG00000148773.14
ENSG00000170340.11	0.0939308	ENSG00000171206.15
ENSG00000204460.3	0.0939307	ENSG00000253315.1
ENSG00000143179.16	0.0939304	ENSG00000166140.17
ENSG00000004848.8	0.0939302	ENSG00000239718.1
ENSG00000132376.20	0.0939296	ENSG00000136044.12
ENSG00000075131.10	0.0939295	ENSG00000167513.9
ENSG00000137841.12	0.0939295	ENSG00000248971.2
ENSG00000123136.15	0.0939292	ENSG00000169683.8
ENSG00000105610.6	0.0939287	ENSG00000169877.10
ENSG00000161016.18	0.0939286	ENSG00000179091.5
ENSG00000160208.13	0.093928	ENSG00000160214.13
ENSG00000164338.10	0.093928	ENSG00000176248.9
ENSG00000085999.13	0.093928	ENSG00000197472.15
ENSG00000105701.16	0.0939275	ENSG00000141034.10
ENSG00000100258.18	0.0939275	ENSG00000146701.12
ENSG00000230978.2	0.0939275	ENSG00000267659.5
ENSG00000088325.16	0.093927	ENSG00000165244.7
ENSG00000138180.16	0.0939266	ENSG00000198925.12
ENSG00000167721.11	0.0939257	ENSG00000174165.8
ENSG00000146376.11	0.0939254	ENSG00000165609.13
ENSG00000112578.10	0.0939253	ENSG00000132603.15
ENSG00000111845.5	0.0939246	ENSG00000120800.5
ENSG00000136643.12	0.0939245	ENSG00000169570.10
ENSG00000119711.13	0.0939243	ENSG00000164096.13
ENSG00000178234.13	0.0939241	ENSG00000197757.8
ENSG00000009954.11	0.0939237	ENSG00000091732.17
ENSG00000125450.11	0.0939235	ENSG00000171700.14
ENSG00000112312.10	0.093923	ENSG00000134690.11
ENSG00000162607.13	0.0939228	ENSG00000257582.5
ENSG00000135974.10	0.0939224	ENSG00000177706.9
ENSG00000213654.10	0.0939221	ENSG00000233072.1
ENSG00000090266.13	0.0939211	ENSG00000106615.10
ENSG00000146909.8	0.0939204	ENSG00000166261.11
ENSG00000126432.14	0.0939199	ENSG00000132153.15
ENSG00000236922.10	0.0939193	ENSG00000250754.6
ENSG00000202058.1	0.0939188	ENSG00000214541.3
ENSG00000127423.11	0.0939187	ENSG00000138160.7
ENSG00000164944.12	0.0939186	ENSG00000242028.8
ENSG00000012963.15	0.0939182	ENSG00000111445.14
ENSG00000072818.12	0.0939168	ENSG00000213983.12
ENSG00000183474.16	0.0939167	ENSG00000205133.12
ENSG00000028310.18	0.0939166	ENSG00000171443.7
ENSG00000261485.1	0.0939163	ENSG00000285967.1
ENSG00000148481.14	0.0939157	ENSG00000170310.15
ENSG00000065150.21	0.0939156	ENSG00000184162.15
ENSG00000105618.14	0.093915	ENSG00000115084.15
ENSG00000141433.13	0.093915	ENSG00000205716.4
ENSG00000146223.16	0.0939148	ENSG00000179958.10
ENSG00000145354.12	0.0939146	ENSG00000166848.7
ENSG00000117620.15	0.0939145	ENSG00000281207.1
ENSG00000103415.12	0.093914	ENSG00000151465.14
ENSG00000070814.22	0.0939137	ENSG00000164096.13
ENSG00000042753.12	0.0939136	ENSG00000126267.11
ENSG00000174946.7	0.0939134	ENSG00000179715.13
ENSG00000126903.16	0.0939132	ENSG00000155366.17
ENSG00000199436.1	0.0939131	ENSG00000236552.2
ENSG00000071553.18	0.0939131	ENSG00000247596.10
ENSG00000133243.10	0.093913	ENSG00000159086.15
ENSG00000100014.20	0.0939129	ENSG00000238227.8
ENSG00000181938.14	0.0939117	ENSG00000214226.9
ENSG00000002834.18	0.0939114	ENSG00000163348.4
ENSG00000161202.20	0.093911	ENSG00000168005.9
ENSG00000159714.12	0.0939106	ENSG00000171368.12
ENSG00000101695.9	0.0939105	ENSG00000175105.8
ENSG00000110717.13	0.09391	ENSG00000168282.6
ENSG00000004478.8	0.0939095	ENSG00000104635.15
ENSG00000134333.14	0.0939094	ENSG00000176890.16
ENSG00000166946.14	0.0939093	ENSG00000183111.12
ENSG00000171865.10	0.0939092	ENSG00000269858.6
ENSG00000128607.14	0.0939089	ENSG00000197024.9
ENSG00000078246.17	0.0939083	ENSG00000198556.14
ENSG00000080345.18	0.093908	ENSG00000109606.13
ENSG00000100605.17	0.0939075	ENSG00000205060.11
ENSG00000112234.9	0.0939072	ENSG00000132471.12
ENSG00000153975.10	0.0939072	ENSG00000165819.12
ENSG00000230046.1	0.093907	ENSG00000261807.2
ENSG00000135390.21	0.0939068	ENSG00000197958.13
ENSG00000234279.2	0.0939067	ENSG00000240893.1
ENSG00000116199.12	0.0939064	ENSG00000143369.15
ENSG00000198931.11	0.0939064	ENSG00000247627.2
ENSG00000135900.4	0.0939062	ENSG00000171150.9
ENSG00000113319.13	0.093906	ENSG00000127152.18
ENSG00000118420.17	0.0939058	ENSG00000206952.3
ENSG00000261175.6	0.0939054	ENSG00000283422.1
ENSG00000144655.15	0.0939051	ENSG00000186130.5
ENSG00000176371.14	0.093905	ENSG00000197170.10
ENSG00000113763.12	0.0939047	ENSG00000224506.3
ENSG00000211638.2	0.0939043	ENSG00000211972.2
ENSG00000092203.15	0.0939035	ENSG00000230844.3
ENSG00000132153.15	0.0939033	ENSG00000140326.13
ENSG00000004779.10	0.093903	ENSG00000119705.10
ENSG00000111602.12	0.0939024	ENSG00000271013.1
ENSG00000100410.8	0.0939023	ENSG00000207475.1
ENSG00000145826.9	0.093902	ENSG00000284848.2
ENSG00000105675.9	0.0939019	ENSG00000197296.6
ENSG00000151465.14	0.0939019	ENSG00000197771.13
ENSG00000122085.17	0.0939016	ENSG00000166261.11
ENSG00000152102.18	0.0939015	ENSG00000163960.12
ENSG00000114956.20	0.0939009	ENSG00000130021.15
ENSG00000141580.16	0.0939006	ENSG00000165030.4
ENSG00000142507.10	0.0939002	ENSG00000178952.11
ENSG00000006652.15	0.0938997	ENSG00000144655.15
ENSG00000138594.14	0.0938988	ENSG00000140575.13
ENSG00000112742.10	0.0938986	ENSG00000159259.8
ENSG00000153107.13	0.0938986	ENSG00000167112.10
ENSG00000113578.18	0.0938984	ENSG00000229154.2
ENSG00000234664.1	0.0938981	ENSG00000236017.8
ENSG00000071082.11	0.093898	ENSG00000156467.10
ENSG00000236445.5	0.0938975	ENSG00000261446.4
ENSG00000126247.11	0.0938967	ENSG00000166333.14
ENSG00000115361.8	0.0938966	ENSG00000174672.16
ENSG00000234093.3	0.0938966	ENSG00000250182.3
ENSG00000021776.11	0.0938965	ENSG00000132471.12
ENSG00000167220.12	0.0938963	ENSG00000170919.16
ENSG00000212588.1	0.0938947	ENSG00000235183.3
ENSG00000101850.13	0.0938946	ENSG00000196284.17
ENSG00000135940.7	0.0938946	ENSG00000221676.1
ENSG00000171431.4	0.0938942	ENSG00000232712.6
ENSG00000120742.11	0.0938941	ENSG00000149273.15
ENSG00000166716.10	0.0938939	ENSG00000175564.13
ENSG00000107938.18	0.0938934	ENSG00000111231.9
ENSG00000136521.13	0.0938932	ENSG00000140740.11
ENSG00000135446.17	0.0938931	ENSG00000153044.10
ENSG00000104823.9	0.0938926	ENSG00000234851.4
ENSG00000155621.15	0.0938924	ENSG00000161542.17
ENSG00000186654.21	0.0938922	ENSG00000241484.10
ENSG00000122406.14	0.0938919	ENSG00000242276.2
ENSG00000232185.1	0.0938903	ENSG00000235812.4
ENSG00000254788.7	0.0938902	ENSG00000283434.2
ENSG00000160551.12	0.09389	ENSG00000162396.6
ENSG00000006695.12	0.0938894	ENSG00000102900.13
ENSG00000229367.1	0.0938887	ENSG00000234575.2
ENSG00000011376.12	0.0938884	ENSG00000120800.5
ENSG00000061273.18	0.093888	ENSG00000163938.17
ENSG00000167106.12	0.0938875	ENSG00000215788.11
ENSG00000184983.11	0.0938872	ENSG00000211816.2
ENSG00000125503.13	0.093887	ENSG00000128581.17
ENSG00000099840.14	0.0938868	ENSG00000212464.1
ENSG00000161970.15	0.0938864	ENSG00000221676.1
ENSG00000186160.5	0.0938861	ENSG00000234984.1
ENSG00000167080.9	0.093886	ENSG00000225636.1
ENSG00000131475.7	0.0938858	ENSG00000145494.12
ENSG00000120129.6	0.0938852	ENSG00000167186.11
ENSG00000125449.7	0.0938848	ENSG00000224051.7
ENSG00000111537.5	0.0938847	ENSG00000211751.9
ENSG00000136997.21	0.0938839	ENSG00000176884.16
ENSG00000120705.13	0.0938836	ENSG00000170855.4
ENSG00000129173.13	0.0938835	ENSG00000151413.17
ENSG00000229638.1	0.093883	ENSG00000249565.2
ENSG00000100150.20	0.0938827	ENSG00000177156.11
ENSG00000119661.15	0.0938822	ENSG00000213281.5
ENSG00000180370.10	0.0938819	ENSG00000238227.8
ENSG00000138813.10	0.0938812	ENSG00000163530.4
ENSG00000166197.17	0.0938811	ENSG00000171552.14
ENSG00000249160.4	0.093881	ENSG00000255411.3
ENSG00000104356.11	0.0938809	ENSG00000117625.14
ENSG00000112367.12	0.0938804	ENSG00000118707.11
ENSG00000138587.6	0.09388	ENSG00000168556.7
ENSG00000116288.13	0.0938795	ENSG00000204392.11
ENSG00000162063.13	0.0938794	ENSG00000163808.17
ENSG00000111269.3	0.0938793	ENSG00000156802.13
ENSG00000178665.16	0.0938793	ENSG00000198015.14
ENSG00000102189.17	0.0938792	ENSG00000108599.15
ENSG00000120907.18	0.0938791	ENSG00000186160.5
ENSG00000126953.8	0.0938776	ENSG00000236871.7
ENSG00000063046.18	0.0938759	ENSG00000170348.9
ENSG00000089053.13	0.0938755	ENSG00000101361.17
ENSG00000071189.21	0.0938755	ENSG00000148634.16
ENSG00000125755.19	0.0938751	ENSG00000182087.14
ENSG00000108256.9	0.093875	ENSG00000110048.12
ENSG00000121057.13	0.0938749	ENSG00000141542.11
ENSG00000165915.14	0.0938746	ENSG00000251441.3
ENSG00000172725.14	0.0938745	ENSG00000174680.10
ENSG00000047932.14	0.0938744	ENSG00000157181.16
ENSG00000141994.16	0.0938744	ENSG00000171861.11
ENSG00000129566.13	0.093874	ENSG00000184988.8
ENSG00000113569.16	0.0938735	ENSG00000162521.19
ENSG00000152253.9	0.0938729	ENSG00000156876.10
ENSG00000169683.8	0.0938728	ENSG00000179151.13
ENSG00000112312.10	0.0938721	ENSG00000149636.16
ENSG00000121211.8	0.0938718	ENSG00000138780.15
ENSG00000141384.13	0.0938716	ENSG00000169692.13
ENSG00000148158.17	0.0938713	ENSG00000165424.7
ENSG00000006695.12	0.0938712	ENSG00000160563.14
ENSG00000129173.13	0.093871	ENSG00000136982.6
ENSG00000101187.16	0.0938709	ENSG00000171777.16
ENSG00000141956.14	0.0938705	ENSG00000160712.13
ENSG00000174371.17	0.0938704	ENSG00000198826.11
ENSG00000172116.23	0.093869	ENSG00000213626.13
ENSG00000101425.14	0.0938689	ENSG00000239839.7
ENSG00000129810.15	0.0938687	ENSG00000198901.14
ENSG00000092853.14	0.0938675	ENSG00000197472.15
ENSG00000126432.14	0.0938674	ENSG00000173113.7
ENSG00000105364.14	0.0938665	ENSG00000133265.11
ENSG00000211972.2	0.093866	ENSG00000241244.1
ENSG00000053372.5	0.0938657	ENSG00000170515.14
ENSG00000116237.16	0.0938654	ENSG00000136448.13
ENSG00000131931.8	0.0938654	ENSG00000162521.19
ENSG00000138160.7	0.0938645	ENSG00000178295.15
ENSG00000122965.11	0.093864	ENSG00000166166.13
ENSG00000159387.8	0.0938638	ENSG00000231253.2
ENSG00000163655.16	0.0938635	ENSG00000163781.14
ENSG00000164117.14	0.0938626	ENSG00000203965.13
ENSG00000164794.9	0.0938622	ENSG00000168367.11
ENSG00000003249.15	0.0938617	ENSG00000156642.17
ENSG00000124249.7	0.0938616	ENSG00000170677.6
ENSG00000160633.13	0.0938606	ENSG00000160741.17
ENSG00000088926.14	0.0938606	ENSG00000172350.10
ENSG00000167325.15	0.0938595	ENSG00000183763.9
ENSG00000168676.11	0.0938595	ENSG00000213760.11
ENSG00000163479.14	0.0938593	ENSG00000271601.4
ENSG00000138495.7	0.0938591	ENSG00000141552.18
ENSG00000173349.6	0.0938591	ENSG00000247315.4
ENSG00000009844.16	0.0938583	ENSG00000198894.8
ENSG00000080608.10	0.093858	ENSG00000123737.13
ENSG00000137547.9	0.0938577	ENSG00000164919.11
ENSG00000073111.14	0.0938574	ENSG00000138346.15
ENSG00000118004.18	0.0938572	ENSG00000152242.11
ENSG00000101187.16	0.0938567	ENSG00000126226.22
ENSG00000170604.5	0.0938564	ENSG00000231503.4
ENSG00000131503.21	0.093856	ENSG00000152700.14
ENSG00000085872.15	0.0938557	ENSG00000181222.19
ENSG00000099901.17	0.0938551	ENSG00000137216.19
ENSG00000136897.8	0.0938537	ENSG00000197841.15
ENSG00000102897.10	0.0938535	ENSG00000130816.17
ENSG00000114354.15	0.0938533	ENSG00000156313.15
ENSG00000121406.9	0.0938533	ENSG00000181007.9
ENSG00000105855.10	0.0938529	ENSG00000117862.13
ENSG00000109805.10	0.0938528	ENSG00000131153.9
ENSG00000101126.18	0.0938528	ENSG00000198646.14
ENSG00000124783.14	0.0938516	ENSG00000170348.9
ENSG00000138780.15	0.0938514	ENSG00000221265.1
ENSG00000099942.13	0.0938511	ENSG00000152102.18
ENSG00000248685.6	0.0938507	ENSG00000271395.2
ENSG00000214389.2	0.0938506	ENSG00000226823.1
ENSG00000200794.1	0.0938501	ENSG00000258279.4
ENSG00000169252.6	0.0938495	ENSG00000179862.7
ENSG00000181211.1	0.0938492	ENSG00000199024.1
ENSG00000134760.6	0.0938488	ENSG00000176857.5
ENSG00000095319.14	0.0938487	ENSG00000146143.19
ENSG00000111834.13	0.0938481	ENSG00000114646.10
ENSG00000182870.13	0.0938478	ENSG00000267206.6
ENSG00000108786.11	0.0938476	ENSG00000144648.16
ENSG00000139687.16	0.0938474	ENSG00000164597.15
ENSG00000107938.18	0.0938472	ENSG00000283514.1
ENSG00000100297.16	0.0938458	ENSG00000128973.13
ENSG00000244437.1	0.0938458	ENSG00000254046.1
ENSG00000073111.14	0.0938457	ENSG00000147140.17
ENSG00000254081.2	0.0938457	ENSG00000261175.6
ENSG00000143418.20	0.0938455	ENSG00000182004.13
ENSG00000110876.10	0.0938452	ENSG00000170915.9
ENSG00000116199.12	0.0938449	ENSG00000214717.12
ENSG00000234052.2	0.0938443	ENSG00000250819.2
ENSG00000147459.18	0.093844	ENSG00000197892.13
ENSG00000100030.15	0.0938438	ENSG00000135823.14
ENSG00000132603.15	0.0938435	ENSG00000168256.18
ENSG00000074201.9	0.0938434	ENSG00000105202.9
ENSG00000012822.16	0.0938431	ENSG00000245849.8
ENSG00000103067.14	0.0938427	ENSG00000164794.9
ENSG00000163933.10	0.0938426	ENSG00000164117.14
ENSG00000171861.11	0.0938426	ENSG00000178502.6
ENSG00000130023.16	0.0938416	ENSG00000165714.11
ENSG00000007264.15	0.0938415	ENSG00000203485.14
ENSG00000163017.14	0.0938412	ENSG00000167741.11
ENSG00000115946.8	0.0938403	ENSG00000160703.16
ENSG00000111275.13	0.0938403	ENSG00000163001.12
ENSG00000226240.2	0.0938403	ENSG00000236991.6
ENSG00000108349.17	0.0938401	ENSG00000166595.12
ENSG00000233609.3	0.0938401	ENSG00000269956.2
ENSG00000136156.15	0.0938393	ENSG00000160094.15
ENSG00000105675.9	0.0938392	ENSG00000184831.14
ENSG00000128016.7	0.0938389	ENSG00000231508.1
ENSG00000132646.11	0.0938384	ENSG00000147274.14
ENSG00000100485.12	0.0938379	ENSG00000112079.9
ENSG00000076003.5	0.0938378	ENSG00000165006.14
ENSG00000258279.4	0.0938377	ENSG00000259409.1
ENSG00000213442.5	0.093837	ENSG00000242071.3
ENSG00000148634.16	0.0938367	ENSG00000169359.16
ENSG00000116221.15	0.0938362	ENSG00000183207.14
ENSG00000176058.13	0.0938357	ENSG00000198089.16
ENSG00000067596.12	0.0938357	ENSG00000198783.6
ENSG00000082515.18	0.0938345	ENSG00000138663.9
ENSG00000068001.14	0.093834	ENSG00000115419.13
ENSG00000150051.14	0.093834	ENSG00000235550.1
ENSG00000138430.16	0.0938339	ENSG00000167118.11
ENSG00000138303.18	0.0938337	ENSG00000197566.10
ENSG00000216866.5	0.0938334	ENSG00000226243.1
ENSG00000160193.12	0.0938333	ENSG00000215424.10
ENSG00000104731.14	0.0938329	ENSG00000244097.1
ENSG00000137310.12	0.0938328	ENSG00000173456.5
ENSG00000160185.15	0.0938326	ENSG00000204219.11
ENSG00000108771.13	0.0938318	ENSG00000239713.9
ENSG00000228536.3	0.0938312	ENSG00000258171.2
ENSG00000240021.10	0.0938305	ENSG00000259459.6
ENSG00000100941.9	0.0938298	ENSG00000112335.15
ENSG00000158042.9	0.0938298	ENSG00000158828.8
ENSG00000065135.12	0.0938298	ENSG00000181090.21
ENSG00000070729.14	0.0938293	ENSG00000129221.16
ENSG00000112539.15	0.0938289	ENSG00000134762.17
ENSG00000167272.11	0.0938289	ENSG00000204356.14
ENSG00000173960.14	0.0938286	ENSG00000178665.16
ENSG00000111341.10	0.0938282	ENSG00000136319.12
ENSG00000154080.14	0.0938282	ENSG00000173698.18
ENSG00000100246.13	0.0938281	ENSG00000136247.15
ENSG00000139405.16	0.0938274	ENSG00000223501.9
ENSG00000206503.13	0.0938269	ENSG00000240065.8
ENSG00000084092.7	0.0938268	ENSG00000149273.15
ENSG00000214389.2	0.0938266	ENSG00000226049.3
ENSG00000140830.9	0.0938265	ENSG00000171827.11
ENSG00000162521.19	0.0938262	ENSG00000230673.3
ENSG00000160404.18	0.0938261	ENSG00000164118.13
ENSG00000110700.7	0.0938256	ENSG00000112306.8
ENSG00000100246.13	0.0938253	ENSG00000197935.7
ENSG00000225316.3	0.0938252	ENSG00000237523.2
ENSG00000125450.11	0.0938237	ENSG00000198026.8
ENSG00000146731.11	0.0938236	ENSG00000175216.15
ENSG00000139180.11	0.0938234	ENSG00000168827.15
ENSG00000024862.18	0.0938232	ENSG00000114796.16
ENSG00000130816.17	0.0938231	ENSG00000213551.7
ENSG00000038358.15	0.0938229	ENSG00000125633.11
ENSG00000152359.15	0.0938225	ENSG00000163166.15
ENSG00000143921.9	0.0938224	ENSG00000145194.19
ENSG00000089154.11	0.0938217	ENSG00000168924.15
ENSG00000143107.10	0.0938213	ENSG00000182308.7
ENSG00000234782.3	0.0938203	ENSG00000236058.3
ENSG00000088986.11	0.0938199	ENSG00000171865.10
ENSG00000090686.16	0.0938195	ENSG00000173621.9
ENSG00000185275.6	0.0938193	ENSG00000273274.2
ENSG00000223572.10	0.0938191	ENSG00000260762.1
ENSG00000132471.12	0.0938187	ENSG00000146376.11
ENSG00000119041.11	0.0938185	ENSG00000166343.10
ENSG00000130741.11	0.0938183	ENSG00000139218.18
ENSG00000080819.9	0.0938181	ENSG00000128534.8
ENSG00000108733.11	0.093818	ENSG00000241959.3
ENSG00000118197.14	0.0938177	ENSG00000124574.15
ENSG00000126067.12	0.0938176	ENSG00000162521.19
ENSG00000151725.12	0.0938176	ENSG00000183763.9
ENSG00000109805.10	0.0938175	ENSG00000172534.14
ENSG00000198839.10	0.0938167	ENSG00000214783.9
ENSG00000071859.15	0.0938163	ENSG00000124541.7
ENSG00000051108.15	0.0938163	ENSG00000139160.13
ENSG00000104147.9	0.0938163	ENSG00000172586.8
ENSG00000100104.13	0.0938158	ENSG00000115942.9
ENSG00000124813.23	0.0938156	ENSG00000176884.16
ENSG00000115484.15	0.0938154	ENSG00000241741.1
ENSG00000123091.5	0.093815	ENSG00000143751.10
ENSG00000111886.11	0.093815	ENSG00000156711.17
ENSG00000110104.13	0.093815	ENSG00000239789.6
ENSG00000114019.15	0.0938148	ENSG00000145623.13
ENSG00000223262.1	0.0938146	ENSG00000252614.1
ENSG00000145826.9	0.0938145	ENSG00000249160.4
ENSG00000068079.8	0.0938143	ENSG00000140464.20
ENSG00000135763.10	0.093814	ENSG00000166133.18
ENSG00000166105.16	0.093814	ENSG00000184903.10
ENSG00000110696.10	0.0938139	ENSG00000213341.11
ENSG00000138385.16	0.0938137	ENSG00000156639.12
ENSG00000031823.14	0.0938133	ENSG00000067596.12
ENSG00000086065.14	0.0938128	ENSG00000168411.14
ENSG00000122390.19	0.0938127	ENSG00000167566.17
ENSG00000013503.10	0.0938125	ENSG00000058729.11
ENSG00000009765.15	0.0938123	ENSG00000106648.14
ENSG00000163093.12	0.0938119	ENSG00000187778.14
ENSG00000008118.10	0.0938119	ENSG00000234496.2
ENSG00000136152.15	0.0938118	ENSG00000155666.12
ENSG00000178952.11	0.0938116	ENSG00000183684.8
ENSG00000107341.5	0.0938115	ENSG00000111653.20
ENSG00000155897.10	0.0938114	ENSG00000176194.18
ENSG00000085644.14	0.0938111	ENSG00000100941.9
ENSG00000085644.14	0.093811	ENSG00000180370.10
ENSG00000057757.10	0.093811	ENSG00000198858.10
ENSG00000155330.10	0.0938108	ENSG00000166200.15
ENSG00000134216.19	0.0938105	ENSG00000224101.1
ENSG00000104859.15	0.0938099	ENSG00000113732.9
ENSG00000145020.16	0.0938099	ENSG00000171861.11
ENSG00000140386.13	0.0938098	ENSG00000251441.3
ENSG00000005238.20	0.0938094	ENSG00000147454.14
ENSG00000250821.3	0.0938091	ENSG00000283498.1
ENSG00000068120.15	0.0938086	ENSG00000122952.17
ENSG00000105507.3	0.0938084	ENSG00000105664.11
ENSG00000135763.10	0.0938083	ENSG00000178127.13
ENSG00000119599.17	0.0938081	ENSG00000160193.12
ENSG00000238363.1	0.0938081	ENSG00000238835.1
ENSG00000141034.10	0.0938079	ENSG00000156639.12
ENSG00000104671.8	0.0938079	ENSG00000176209.12
ENSG00000233395.2	0.0938074	ENSG00000267777.2
ENSG00000176208.9	0.0938071	ENSG00000198830.11
ENSG00000111364.16	0.093807	ENSG00000115307.17
ENSG00000214223.4	0.0938067	ENSG00000238103.4
ENSG00000122965.11	0.0938063	ENSG00000166272.18
ENSG00000004848.8	0.0938052	ENSG00000113583.8
ENSG00000084207.18	0.0938052	ENSG00000232888.4
ENSG00000135451.13	0.0938046	ENSG00000185480.12
ENSG00000111886.11	0.0938043	ENSG00000128524.5
ENSG00000149658.18	0.0938043	ENSG00000166860.3
ENSG00000115840.14	0.0938042	ENSG00000173273.16
ENSG00000113262.16	0.0938033	ENSG00000230046.1
ENSG00000115539.14	0.0938014	ENSG00000115946.8
ENSG00000220305.1	0.093801	ENSG00000234618.1
ENSG00000136156.15	0.0938006	ENSG00000183726.11
ENSG00000171241.9	0.0938002	ENSG00000249115.9
ENSG00000205442.13	0.0937999	ENSG00000227096.1
ENSG00000173826.15	0.0937997	ENSG00000176754.13
ENSG00000089486.17	0.0937989	ENSG00000188921.14
ENSG00000134371.14	0.0937989	ENSG00000207588.1
ENSG00000196476.12	0.0937989	ENSG00000268521.1
ENSG00000112742.10	0.0937987	ENSG00000138182.15
ENSG00000089639.11	0.0937976	ENSG00000110697.13
ENSG00000125676.20	0.0937975	ENSG00000178404.10
ENSG00000211972.2	0.0937973	ENSG00000240864.3
ENSG00000196663.16	0.0937967	ENSG00000213906.10
ENSG00000204380.4	0.0937967	ENSG00000233587.2
ENSG00000188782.9	0.0937963	ENSG00000229240.9
ENSG00000082516.9	0.0937962	ENSG00000115946.8
ENSG00000136986.10	0.093796	ENSG00000248643.5
ENSG00000070748.19	0.0937959	ENSG00000226482.1
ENSG00000114383.10	0.0937958	ENSG00000163348.4
ENSG00000111300.10	0.0937954	ENSG00000111364.16
ENSG00000176845.13	0.0937951	ENSG00000204099.12
ENSG00000053372.5	0.093795	ENSG00000149136.9
ENSG00000132773.12	0.093795	ENSG00000170468.8
ENSG00000100348.10	0.093795	ENSG00000188529.15
ENSG00000113905.5	0.0937947	ENSG00000139445.18
ENSG00000125454.12	0.0937946	ENSG00000134697.13
ENSG00000137494.14	0.0937939	ENSG00000237054.9
ENSG00000006007.12	0.0937938	ENSG00000062725.10
ENSG00000116649.10	0.0937938	ENSG00000161016.18
ENSG00000058272.19	0.0937936	ENSG00000165512.5
ENSG00000023228.14	0.0937936	ENSG00000247556.6
ENSG00000151366.13	0.0937936	ENSG00000259430.2
ENSG00000039123.16	0.0937935	ENSG00000111581.10
ENSG00000100354.21	0.0937932	ENSG00000114520.11
ENSG00000236497.2	0.0937926	ENSG00000237460.3
ENSG00000100028.12	0.0937923	ENSG00000126106.14
ENSG00000101247.18	0.0937922	ENSG00000139180.11
ENSG00000132693.12	0.0937918	ENSG00000144191.12
ENSG00000135002.12	0.0937917	ENSG00000162378.13
ENSG00000129493.15	0.0937917	ENSG00000212127.6
ENSG00000122735.16	0.0937913	ENSG00000128714.6
ENSG00000171777.16	0.093791	ENSG00000172081.14
ENSG00000103502.14	0.093791	ENSG00000175643.10
ENSG00000157181.16	0.0937908	ENSG00000158796.17
ENSG00000127084.19	0.0937904	ENSG00000154889.17
ENSG00000105675.9	0.0937902	ENSG00000124205.18
ENSG00000148773.14	0.0937902	ENSG00000172331.12
ENSG00000224445.3	0.0937897	ENSG00000248397.1
ENSG00000004779.10	0.0937887	ENSG00000061794.13
ENSG00000125686.12	0.0937887	ENSG00000173456.5
ENSG00000135537.17	0.0937884	ENSG00000184831.14
ENSG00000235369.1	0.0937879	ENSG00000237399.7
ENSG00000258279.4	0.0937878	ENSG00000266964.6
ENSG00000105771.14	0.0937875	ENSG00000198198.17
ENSG00000111203.13	0.0937873	ENSG00000141002.20
ENSG00000103995.14	0.0937869	ENSG00000180879.14
ENSG00000005893.16	0.0937862	ENSG00000185246.18
ENSG00000200783.1	0.0937861	ENSG00000203737.5
ENSG00000100731.16	0.0937859	ENSG00000102531.16
ENSG00000088882.8	0.0937858	ENSG00000115274.15
ENSG00000065328.17	0.0937857	ENSG00000135446.17
ENSG00000162592.10	0.0937857	ENSG00000243547.1
ENSG00000249584.1	0.0937855	ENSG00000257185.2
ENSG00000130948.10	0.0937851	ENSG00000200637.1
ENSG00000164104.12	0.0937846	ENSG00000186185.14
ENSG00000231817.9	0.0937845	ENSG00000260019.2
ENSG00000066044.15	0.0937838	ENSG00000138380.18
ENSG00000155438.12	0.0937834	ENSG00000162244.12
ENSG00000100216.6	0.0937822	ENSG00000197756.10
ENSG00000145545.12	0.0937816	ENSG00000182087.14
ENSG00000141577.14	0.0937809	ENSG00000149792.9
ENSG00000232458.1	0.0937805	ENSG00000267777.2
ENSG00000214389.2	0.0937802	ENSG00000251495.1
ENSG00000109083.14	0.0937799	ENSG00000123427.17
ENSG00000183856.11	0.093779	ENSG00000276043.5
ENSG00000160688.19	0.0937785	ENSG00000166471.11
ENSG00000039987.7	0.0937781	ENSG00000223358.5
ENSG00000233048.1	0.0937779	ENSG00000272381.2
ENSG00000159079.19	0.093777	ENSG00000163348.4
ENSG00000062725.10	0.0937769	ENSG00000066654.14
ENSG00000158545.16	0.0937759	ENSG00000163166.15
ENSG00000106609.16	0.0937754	ENSG00000240853.3
ENSG00000123562.18	0.0937752	ENSG00000160446.19
ENSG00000003436.16	0.0937749	ENSG00000250479.9
ENSG00000121281.13	0.0937748	ENSG00000135916.16
ENSG00000175766.13	0.0937746	ENSG00000251151.2
ENSG00000162889.11	0.0937745	ENSG00000169442.9
ENSG00000103042.9	0.0937744	ENSG00000135047.16
ENSG00000110696.10	0.0937732	ENSG00000156304.15
ENSG00000123358.20	0.0937729	ENSG00000188011.5
ENSG00000126432.14	0.0937725	ENSG00000249115.9
ENSG00000059573.9	0.0937721	ENSG00000172663.9
ENSG00000208892.1	0.0937719	ENSG00000235408.6
ENSG00000005100.13	0.0937717	ENSG00000185238.13
ENSG00000112964.14	0.0937715	ENSG00000206538.9
ENSG00000127980.16	0.0937713	ENSG00000149308.17
ENSG00000121851.13	0.0937696	ENSG00000203737.5
ENSG00000178234.13	0.0937694	ENSG00000180806.5
ENSG00000014216.16	0.093769	ENSG00000115816.15
ENSG00000060339.14	0.0937688	ENSG00000204310.13
ENSG00000231898.9	0.0937688	ENSG00000234864.2
ENSG00000142765.18	0.0937687	ENSG00000144395.18
ENSG00000180644.8	0.0937686	ENSG00000187051.9
ENSG00000115163.15	0.0937676	ENSG00000138658.16
ENSG00000162961.14	0.0937675	ENSG00000169570.10
ENSG00000128050.9	0.0937672	ENSG00000167112.10
ENSG00000099985.4	0.0937672	ENSG00000267432.6
ENSG00000233079.3	0.0937666	ENSG00000242017.1
ENSG00000121690.11	0.0937663	ENSG00000211752.3
ENSG00000199883.1	0.0937663	ENSG00000215093.3
ENSG00000145996.11	0.0937655	ENSG00000254635.6
ENSG00000138592.14	0.0937648	ENSG00000157426.14
ENSG00000108773.11	0.0937643	ENSG00000168906.13
ENSG00000135913.11	0.0937635	ENSG00000144746.7
ENSG00000143321.19	0.0937631	ENSG00000268471.6
ENSG00000112983.18	0.0937626	ENSG00000136045.12
ENSG00000174498.14	0.0937621	ENSG00000235863.4
ENSG00000070886.12	0.0937616	ENSG00000143032.8
ENSG00000130227.17	0.0937614	ENSG00000182512.5
ENSG00000104960.15	0.0937614	ENSG00000198585.12
ENSG00000014216.16	0.0937613	ENSG00000188986.9
ENSG00000232650.6	0.0937607	ENSG00000234602.9
ENSG00000164597.15	0.0937606	ENSG00000173226.17
ENSG00000080822.17	0.0937601	ENSG00000103066.13
ENSG00000264278.1	0.0937599	ENSG00000267064.2
ENSG00000149929.16	0.0937595	ENSG00000165244.7
ENSG00000014216.16	0.0937594	ENSG00000131236.18
ENSG00000188315.8	0.0937593	ENSG00000271605.6
ENSG00000132692.19	0.0937592	ENSG00000161249.21
ENSG00000104853.16	0.0937586	ENSG00000157741.15
ENSG00000111859.17	0.0937585	ENSG00000205269.6
ENSG00000092470.12	0.0937584	ENSG00000152240.13
ENSG00000116688.18	0.0937579	ENSG00000117118.10
ENSG00000126878.13	0.0937568	ENSG00000143995.20
ENSG00000114767.7	0.0937566	ENSG00000130935.10
ENSG00000101079.21	0.0937563	ENSG00000132300.19
ENSG00000089012.14	0.0937563	ENSG00000163600.13
ENSG00000234851.4	0.0937562	ENSG00000260727.2
ENSG00000084092.7	0.093756	ENSG00000115944.15
ENSG00000122376.12	0.0937555	ENSG00000172172.8
ENSG00000213988.11	0.0937555	ENSG00000267586.7
ENSG00000207041.1	0.0937554	ENSG00000207233.1
ENSG00000047932.14	0.093755	ENSG00000085840.13
ENSG00000141030.13	0.0937549	ENSG00000163714.18
ENSG00000119632.4	0.0937548	ENSG00000178026.13
ENSG00000144579.8	0.0937547	ENSG00000254999.4
ENSG00000137841.12	0.0937546	ENSG00000180104.16
ENSG00000160888.7	0.0937543	ENSG00000162236.13
ENSG00000101187.16	0.0937543	ENSG00000177054.14
ENSG00000163584.18	0.093754	ENSG00000213741.11
ENSG00000071462.12	0.0937531	ENSG00000106245.11
ENSG00000104356.11	0.0937523	ENSG00000120800.5
ENSG00000095380.11	0.0937522	ENSG00000116815.16
ENSG00000124767.7	0.0937522	ENSG00000205155.8
ENSG00000148730.7	0.0937521	ENSG00000182405.6
ENSG00000206899.1	0.0937514	ENSG00000207475.1
ENSG00000088682.14	0.0937513	ENSG00000184857.8
ENSG00000117650.13	0.0937513	ENSG00000274070.2
ENSG00000119711.13	0.0937512	ENSG00000171824.14
ENSG00000155561.15	0.0937505	ENSG00000237973.1
ENSG00000172167.8	0.09375	ENSG00000188312.14
ENSG00000135476.12	0.0937492	ENSG00000198056.15
ENSG00000125703.15	0.0937481	ENSG00000162598.13
ENSG00000115155.19	0.093748	ENSG00000185507.21
ENSG00000184900.16	0.0937476	ENSG00000259330.3
ENSG00000071082.11	0.0937469	ENSG00000137720.8
ENSG00000169704.5	0.0937462	ENSG00000204420.10
ENSG00000101361.17	0.0937453	ENSG00000163517.15
ENSG00000100162.15	0.0937453	ENSG00000164104.12
ENSG00000025039.15	0.0937452	ENSG00000157350.13
ENSG00000224424.8	0.0937452	ENSG00000227344.2
ENSG00000085382.12	0.0937451	ENSG00000137804.14
ENSG00000087299.12	0.0937445	ENSG00000138964.17
ENSG00000100307.13	0.0937437	ENSG00000174080.12
ENSG00000111203.13	0.0937433	ENSG00000171861.11
ENSG00000110315.7	0.0937429	ENSG00000173905.9
ENSG00000136122.18	0.0937427	ENSG00000150051.14
ENSG00000166006.14	0.0937425	ENSG00000227695.6
ENSG00000048544.6	0.0937423	ENSG00000109927.11
ENSG00000139977.14	0.093742	ENSG00000163348.4
ENSG00000109919.10	0.0937418	ENSG00000119705.10
ENSG00000002330.14	0.0937404	ENSG00000174165.8
ENSG00000141076.18	0.0937402	ENSG00000236337.1
ENSG00000224406.6	0.09374	ENSG00000232458.1
ENSG00000137393.10	0.0937396	ENSG00000162909.18
ENSG00000219902.1	0.0937396	ENSG00000225215.1
ENSG00000125356.7	0.0937394	ENSG00000167863.12
ENSG00000138346.15	0.0937387	ENSG00000166508.18
ENSG00000229944.3	0.0937387	ENSG00000236698.1
ENSG00000130204.13	0.0937385	ENSG00000171421.13
ENSG00000004059.11	0.0937385	ENSG00000232112.3
ENSG00000134644.16	0.0937382	ENSG00000140307.11
ENSG00000229154.2	0.0937382	ENSG00000267777.2
ENSG00000165113.13	0.0937381	ENSG00000182628.13
ENSG00000005448.17	0.0937381	ENSG00000198406.7
ENSG00000162598.13	0.0937376	ENSG00000182552.15
ENSG00000038358.15	0.0937366	ENSG00000164597.15
ENSG00000103381.12	0.0937364	ENSG00000176248.9
ENSG00000030582.18	0.0937361	ENSG00000104835.15
ENSG00000080573.7	0.093736	ENSG00000084636.18
ENSG00000103066.13	0.093736	ENSG00000114738.11
ENSG00000185115.6	0.0937356	ENSG00000227543.5
ENSG00000089157.16	0.0937354	ENSG00000213553.4
ENSG00000028528.15	0.0937353	ENSG00000255409.1
ENSG00000105732.13	0.0937345	ENSG00000165506.15
ENSG00000128595.17	0.0937341	ENSG00000157703.16
ENSG00000145826.9	0.0937341	ENSG00000211648.2
ENSG00000138674.17	0.0937337	ENSG00000244218.3
ENSG00000134548.11	0.0937334	ENSG00000224955.1
ENSG00000156639.12	0.0937332	ENSG00000187446.12
ENSG00000143476.18	0.0937324	ENSG00000158828.8
ENSG00000172757.13	0.0937324	ENSG00000175220.12
ENSG00000087053.20	0.0937321	ENSG00000181690.8
ENSG00000005238.20	0.0937316	ENSG00000099804.9
ENSG00000148773.14	0.0937316	ENSG00000165891.16
ENSG00000084733.11	0.0937314	ENSG00000113845.10
ENSG00000113615.13	0.0937312	ENSG00000179988.15
ENSG00000121486.12	0.0937304	ENSG00000158717.11
ENSG00000108578.15	0.0937303	ENSG00000174684.7
ENSG00000125975.14	0.0937303	ENSG00000203859.10
ENSG00000112855.17	0.0937301	ENSG00000130935.10
ENSG00000108578.15	0.09373	ENSG00000137343.18
ENSG00000010256.11	0.0937299	ENSG00000125166.13
ENSG00000128510.12	0.0937297	ENSG00000155511.18
ENSG00000077080.10	0.093729	ENSG00000182224.12
ENSG00000102882.12	0.0937288	ENSG00000136718.10
ENSG00000100916.14	0.0937286	ENSG00000119599.17
ENSG00000110107.9	0.0937284	ENSG00000179958.10
ENSG00000140575.13	0.0937283	ENSG00000175787.17
ENSG00000083642.19	0.0937281	ENSG00000172534.14
ENSG00000113555.6	0.0937281	ENSG00000278540.5
ENSG00000128294.16	0.093728	ENSG00000163683.12
ENSG00000165084.16	0.0937278	ENSG00000251571.1
ENSG00000248685.6	0.0937276	ENSG00000249584.1
ENSG00000142731.11	0.0937275	ENSG00000148019.14
ENSG00000007968.7	0.0937273	ENSG00000101057.16
ENSG00000109171.15	0.0937272	ENSG00000135823.14
ENSG00000101294.18	0.0937272	ENSG00000235313.1
ENSG00000004897.12	0.0937272	ENSG00000282757.4
ENSG00000117859.19	0.0937264	ENSG00000144228.9
ENSG00000120254.16	0.0937264	ENSG00000148459.16
ENSG00000172216.6	0.0937261	ENSG00000204960.7
ENSG00000138439.12	0.0937253	ENSG00000213079.10
ENSG00000106819.13	0.0937246	ENSG00000121380.12
ENSG00000142546.14	0.0937244	ENSG00000160570.14
ENSG00000111012.10	0.0937236	ENSG00000200087.1
ENSG00000160094.15	0.0937235	ENSG00000225246.1
ENSG00000152700.14	0.0937233	ENSG00000182477.5
ENSG00000099795.7	0.0937226	ENSG00000225697.13
ENSG00000100258.18	0.0937225	ENSG00000163466.16
ENSG00000155621.15	0.0937225	ENSG00000214826.5
ENSG00000172062.17	0.0937224	ENSG00000264931.1
ENSG00000073792.16	0.0937222	ENSG00000122862.5
ENSG00000118689.15	0.0937217	ENSG00000138629.16
ENSG00000076356.7	0.093721	ENSG00000137185.13
ENSG00000077458.13	0.0937209	ENSG00000147383.11
ENSG00000099942.13	0.0937209	ENSG00000214753.4
ENSG00000132780.17	0.0937207	ENSG00000162607.13
ENSG00000068831.19	0.0937206	ENSG00000275023.5
ENSG00000176248.9	0.0937203	ENSG00000188641.14
ENSG00000083544.16	0.0937201	ENSG00000198839.10
ENSG00000157796.18	0.0937201	ENSG00000229419.1
ENSG00000212135.1	0.09372	ENSG00000283204.1
ENSG00000148362.11	0.0937193	ENSG00000164144.16
ENSG00000180104.16	0.0937185	ENSG00000198276.16
ENSG00000132382.15	0.0937183	ENSG00000174903.16
ENSG00000184809.13	0.0937181	ENSG00000228055.3
ENSG00000000938.13	0.0937179	ENSG00000215458.8
ENSG00000111665.12	0.0937175	ENSG00000117632.23
ENSG00000134056.12	0.0937173	ENSG00000134058.12
ENSG00000126067.12	0.0937173	ENSG00000143376.14
ENSG00000100823.12	0.093717	ENSG00000134897.14
ENSG00000092871.17	0.093717	ENSG00000136518.17
ENSG00000102181.21	0.0937169	ENSG00000138629.16
ENSG00000142025.16	0.0937166	ENSG00000172421.10
ENSG00000037474.15	0.0937163	ENSG00000139182.15
ENSG00000117632.23	0.093716	ENSG00000186185.14
ENSG00000168685.15	0.093716	ENSG00000211870.1
ENSG00000057757.10	0.0937148	ENSG00000136003.16
ENSG00000145386.11	0.0937147	ENSG00000172534.14
ENSG00000106546.14	0.0937145	ENSG00000160233.8
ENSG00000091732.17	0.0937135	ENSG00000145604.17
ENSG00000127774.7	0.093713	ENSG00000180879.14
ENSG00000159259.8	0.0937128	ENSG00000174442.12
ENSG00000082213.18	0.0937125	ENSG00000226608.3
ENSG00000141568.21	0.0937115	ENSG00000172954.14
ENSG00000065029.15	0.0937111	ENSG00000100522.10
ENSG00000151657.12	0.0937111	ENSG00000157184.7
ENSG00000223551.1	0.0937111	ENSG00000240303.8
ENSG00000139174.12	0.0937111	ENSG00000257114.3
ENSG00000104408.11	0.093711	ENSG00000167658.16
ENSG00000198056.15	0.0937107	ENSG00000249115.9
ENSG00000065183.16	0.0937105	ENSG00000091127.14
ENSG00000106344.8	0.0937097	ENSG00000109220.11
ENSG00000081154.12	0.0937097	ENSG00000174851.16
ENSG00000196453.8	0.093709	ENSG00000200169.1
ENSG00000060339.14	0.0937087	ENSG00000198301.12
ENSG00000064102.15	0.0937086	ENSG00000120254.16
ENSG00000107362.14	0.0937086	ENSG00000174358.16
ENSG00000120800.5	0.0937081	ENSG00000166197.17
ENSG00000104413.18	0.0937081	ENSG00000176402.6
ENSG00000005812.11	0.0937078	ENSG00000179151.13
ENSG00000107798.18	0.0937075	ENSG00000131238.18
ENSG00000161654.10	0.0937075	ENSG00000175324.10
ENSG00000110881.12	0.093707	ENSG00000147206.17
ENSG00000083642.19	0.0937062	ENSG00000153207.16
ENSG00000142731.11	0.0937056	ENSG00000233924.1
ENSG00000051108.15	0.0937053	ENSG00000234191.1
ENSG00000164187.7	0.0937048	ENSG00000171310.11
ENSG00000100092.24	0.0937042	ENSG00000169221.14
ENSG00000157823.17	0.093703	ENSG00000170653.19
ENSG00000111843.14	0.0937029	ENSG00000169891.18
ENSG00000144395.18	0.0937026	ENSG00000178150.10
ENSG00000228536.3	0.0937026	ENSG00000229433.2
ENSG00000108474.17	0.0937023	ENSG00000223501.9
ENSG00000109084.14	0.0937009	ENSG00000116668.13
ENSG00000070886.12	0.0937009	ENSG00000129221.16
ENSG00000143476.18	0.0937006	ENSG00000149929.16
ENSG00000124205.18	0.0937005	ENSG00000186160.5
ENSG00000126243.9	0.0937004	ENSG00000179921.15
ENSG00000214691.9	0.0937004	ENSG00000271525.1
ENSG00000078902.16	0.0937001	ENSG00000125538.12
ENSG00000082258.13	0.0936997	ENSG00000119689.15
ENSG00000175463.12	0.0936997	ENSG00000213445.10
ENSG00000237401.8	0.0936996	ENSG00000254996.5
ENSG00000165084.16	0.0936995	ENSG00000181333.12
ENSG00000109132.7	0.0936992	ENSG00000172421.10
ENSG00000073536.18	0.0936991	ENSG00000213339.9
ENSG00000085644.14	0.0936989	ENSG00000131116.12
ENSG00000117751.18	0.0936989	ENSG00000258441.1
ENSG00000107566.14	0.0936988	ENSG00000110917.8
ENSG00000133318.14	0.0936988	ENSG00000143793.13
ENSG00000070814.22	0.0936987	ENSG00000156697.13
ENSG00000178307.10	0.0936987	ENSG00000189376.12
ENSG00000137804.14	0.0936984	ENSG00000168883.20
ENSG00000114353.17	0.0936983	ENSG00000168256.18
ENSG00000116209.12	0.093698	ENSG00000169692.13
ENSG00000085644.14	0.0936972	ENSG00000225138.8
ENSG00000157036.13	0.0936969	ENSG00000198393.8
ENSG00000100413.17	0.0936968	ENSG00000211460.12
ENSG00000228315.12	0.0936968	ENSG00000244097.1
ENSG00000146122.17	0.0936964	ENSG00000189127.8
ENSG00000122376.12	0.0936958	ENSG00000173456.5
ENSG00000184719.12	0.0936958	ENSG00000242445.1
ENSG00000108107.15	0.0936957	ENSG00000204387.14
ENSG00000145826.9	0.0936957	ENSG00000267777.2
ENSG00000073111.14	0.0936952	ENSG00000087365.16
ENSG00000116001.17	0.0936945	ENSG00000168397.17
ENSG00000151576.10	0.0936944	ENSG00000285737.1
ENSG00000090372.15	0.0936943	ENSG00000164096.13
ENSG00000143499.14	0.0936924	ENSG00000165629.20
ENSG00000142230.13	0.0936919	ENSG00000166851.15
ENSG00000089157.16	0.0936915	ENSG00000206892.1
ENSG00000113368.12	0.093691	ENSG00000147274.14
ENSG00000122966.17	0.0936907	ENSG00000153560.12
ENSG00000007376.8	0.0936907	ENSG00000167967.16
ENSG00000143106.13	0.0936906	ENSG00000205593.12
ENSG00000113272.14	0.0936905	ENSG00000171490.13
ENSG00000100028.12	0.0936905	ENSG00000182180.14
ENSG00000170634.13	0.0936904	ENSG00000240303.8
ENSG00000101412.13	0.0936903	ENSG00000156509.14
ENSG00000204406.14	0.0936903	ENSG00000218739.10
ENSG00000180992.7	0.0936896	ENSG00000198839.10
ENSG00000102781.14	0.0936896	ENSG00000225900.1
ENSG00000183747.12	0.0936892	ENSG00000205643.11
ENSG00000114021.12	0.0936874	ENSG00000156398.13
ENSG00000130770.18	0.0936873	ENSG00000175087.10
ENSG00000083845.9	0.0936861	ENSG00000114686.9
ENSG00000147224.13	0.0936858	ENSG00000148481.14
ENSG00000039319.17	0.0936857	ENSG00000159882.13
ENSG00000124783.14	0.0936854	ENSG00000180879.14
ENSG00000168487.20	0.0936852	ENSG00000171045.16
ENSG00000102901.13	0.0936852	ENSG00000171700.14
ENSG00000149792.9	0.0936851	ENSG00000185085.2
ENSG00000100577.19	0.093685	ENSG00000179988.15
ENSG00000008988.11	0.0936847	ENSG00000227536.1
ENSG00000153914.16	0.0936843	ENSG00000182944.18
ENSG00000010072.16	0.0936838	ENSG00000270170.2
ENSG00000120800.5	0.0936831	ENSG00000145604.17
ENSG00000139644.13	0.0936831	ENSG00000152102.18
ENSG00000100239.16	0.0936831	ENSG00000163161.14
ENSG00000087087.20	0.0936828	ENSG00000144746.7
ENSG00000132824.14	0.0936828	ENSG00000232624.8
ENSG00000138107.13	0.0936825	ENSG00000180901.11
ENSG00000156959.9	0.0936823	ENSG00000254508.5
ENSG00000119801.13	0.0936817	ENSG00000154252.12
ENSG00000129009.13	0.0936815	ENSG00000162576.17
ENSG00000168256.18	0.0936815	ENSG00000271601.4
ENSG00000120802.14	0.0936814	ENSG00000122952.17
ENSG00000172732.12	0.0936813	ENSG00000198089.16
ENSG00000113595.15	0.0936812	ENSG00000174796.12
ENSG00000136718.10	0.0936809	ENSG00000254093.9
ENSG00000132467.4	0.0936799	ENSG00000145191.15
ENSG00000025800.14	0.0936799	ENSG00000155366.17
ENSG00000164603.12	0.0936799	ENSG00000244199.1
ENSG00000082153.18	0.0936796	ENSG00000137218.10
ENSG00000141101.13	0.0936793	ENSG00000215021.10
ENSG00000198556.14	0.0936788	ENSG00000240230.6
ENSG00000101442.10	0.0936783	ENSG00000124574.15
ENSG00000201901.1	0.0936783	ENSG00000249264.1
ENSG00000034713.8	0.0936778	ENSG00000159346.13
ENSG00000145996.11	0.093677	ENSG00000154719.14
ENSG00000224944.2	0.0936769	ENSG00000271147.8
ENSG00000105197.11	0.0936763	ENSG00000171858.18
ENSG00000112640.16	0.093676	ENSG00000113638.14
ENSG00000118579.13	0.0936756	ENSG00000149182.15
ENSG00000223513.1	0.0936756	ENSG00000225083.2
ENSG00000060688.13	0.0936753	ENSG00000131473.17
ENSG00000035141.8	0.0936744	ENSG00000227543.5
ENSG00000244045.13	0.0936744	ENSG00000254505.11
ENSG00000185909.15	0.0936742	ENSG00000188641.14
ENSG00000029559.7	0.0936741	ENSG00000162692.12
ENSG00000115368.10	0.0936741	ENSG00000166012.17
ENSG00000232458.1	0.0936738	ENSG00000258979.3
ENSG00000189058.9	0.0936736	ENSG00000253554.7
ENSG00000116031.9	0.0936734	ENSG00000234770.1
ENSG00000123064.13	0.0936728	ENSG00000204310.13
ENSG00000108826.16	0.0936726	ENSG00000142784.16
ENSG00000110448.11	0.0936721	ENSG00000111537.5
ENSG00000130733.11	0.0936719	ENSG00000179222.18
ENSG00000083520.15	0.0936717	ENSG00000139620.13
ENSG00000055070.17	0.0936717	ENSG00000198815.9
ENSG00000165417.12	0.0936715	ENSG00000171295.13
ENSG00000122733.12	0.0936714	ENSG00000254656.3
ENSG00000014216.16	0.0936713	ENSG00000108826.16
ENSG00000177873.14	0.0936712	ENSG00000196981.4
ENSG00000132768.14	0.093671	ENSG00000168924.15
ENSG00000080618.17	0.093671	ENSG00000238243.3
ENSG00000089220.5	0.0936709	ENSG00000162869.16
ENSG00000143543.15	0.0936706	ENSG00000206612.1
ENSG00000119280.17	0.0936701	ENSG00000164400.6
ENSG00000115875.19	0.0936699	ENSG00000221539.1
ENSG00000203585.4	0.0936695	ENSG00000258171.2
ENSG00000131351.15	0.093669	ENSG00000139350.12
ENSG00000146007.11	0.0936689	ENSG00000163634.12
ENSG00000110848.8	0.0936686	ENSG00000189223.15
ENSG00000126767.18	0.0936685	ENSG00000179085.8
ENSG00000162032.16	0.0936685	ENSG00000284770.2
ENSG00000067533.6	0.093668	ENSG00000113460.13
ENSG00000163161.14	0.0936672	ENSG00000180370.10
ENSG00000106397.12	0.0936671	ENSG00000116260.17
ENSG00000116120.11	0.0936671	ENSG00000166166.13
ENSG00000222037.5	0.0936667	ENSG00000243063.1
ENSG00000089234.16	0.0936665	ENSG00000213799.13
ENSG00000065150.21	0.0936661	ENSG00000137822.13
ENSG00000161996.19	0.0936661	ENSG00000176248.9
ENSG00000157978.12	0.093666	ENSG00000248208.1
ENSG00000148229.13	0.0936659	ENSG00000255867.1
ENSG00000091651.9	0.0936657	ENSG00000166851.15
ENSG00000134910.14	0.0936657	ENSG00000175766.13
ENSG00000163938.17	0.0936647	ENSG00000173226.17
ENSG00000013561.18	0.0936633	ENSG00000089685.15
ENSG00000138336.9	0.0936632	ENSG00000188211.9
ENSG00000132773.12	0.0936626	ENSG00000170266.16
ENSG00000137193.14	0.0936624	ENSG00000156171.15
ENSG00000228149.1	0.0936622	ENSG00000235175.1
ENSG00000150636.17	0.0936621	ENSG00000196458.11
ENSG00000240474.3	0.093662	ENSG00000266992.1
ENSG00000100097.12	0.0936616	ENSG00000134287.10
ENSG00000127554.13	0.0936615	ENSG00000143554.14
ENSG00000013561.18	0.0936614	ENSG00000214253.9
ENSG00000173334.4	0.0936614	ENSG00000224451.2
ENSG00000130560.9	0.0936613	ENSG00000211584.14
ENSG00000145692.15	0.0936612	ENSG00000186897.5
ENSG00000063241.8	0.0936611	ENSG00000108439.11
ENSG00000125651.14	0.0936607	ENSG00000164346.10
ENSG00000092871.17	0.0936605	ENSG00000131042.15
ENSG00000003756.17	0.0936604	ENSG00000119707.14
ENSG00000108591.10	0.0936602	ENSG00000177192.14
ENSG00000100557.10	0.0936599	ENSG00000283597.3
ENSG00000013573.17	0.0936596	ENSG00000092853.14
ENSG00000234864.2	0.0936595	ENSG00000257924.1
ENSG00000135537.17	0.0936592	ENSG00000275029.1
ENSG00000225321.2	0.0936584	ENSG00000232650.6
ENSG00000136867.11	0.0936582	ENSG00000143882.12
ENSG00000179988.15	0.0936582	ENSG00000196923.14
ENSG00000126457.22	0.0936579	ENSG00000265972.6
ENSG00000102317.18	0.0936577	ENSG00000169689.15
ENSG00000141452.10	0.0936576	ENSG00000160539.6
ENSG00000005882.12	0.0936573	ENSG00000158828.8
ENSG00000104852.15	0.093657	ENSG00000146830.11
ENSG00000139405.16	0.093657	ENSG00000166321.14
ENSG00000140259.7	0.0936567	ENSG00000163510.14
ENSG00000136718.10	0.0936563	ENSG00000144535.20
ENSG00000197430.11	0.0936557	ENSG00000237092.2
ENSG00000133858.17	0.0936552	ENSG00000206702.1
ENSG00000123064.13	0.0936551	ENSG00000169718.18
ENSG00000167721.11	0.0936551	ENSG00000182774.13
ENSG00000132692.19	0.0936549	ENSG00000174498.14
ENSG00000005100.13	0.0936544	ENSG00000163811.12
ENSG00000196642.19	0.0936544	ENSG00000207308.1
ENSG00000083099.11	0.093654	ENSG00000173214.7
ENSG00000141510.18	0.0936539	ENSG00000147140.17
ENSG00000104967.8	0.0936539	ENSG00000234265.2
ENSG00000166233.15	0.0936539	ENSG00000234788.1
ENSG00000166856.3	0.0936537	ENSG00000173269.14
ENSG00000123136.15	0.0936531	ENSG00000145191.15
ENSG00000070748.19	0.0936531	ENSG00000184809.13
ENSG00000123737.13	0.0936528	ENSG00000131153.9
ENSG00000105664.11	0.0936527	ENSG00000176563.10
ENSG00000135632.12	0.0936526	ENSG00000167657.14
ENSG00000108518.8	0.0936517	ENSG00000143458.12
ENSG00000203585.4	0.0936514	ENSG00000283314.1
ENSG00000025434.19	0.0936513	ENSG00000185187.13
ENSG00000171174.15	0.0936504	ENSG00000182310.15
ENSG00000211807.3	0.0936504	ENSG00000211877.1
ENSG00000123562.18	0.0936496	ENSG00000198373.13
ENSG00000120254.16	0.0936494	ENSG00000247626.5
ENSG00000252782.1	0.0936494	ENSG00000272034.1
ENSG00000176248.9	0.093649	ENSG00000185246.18
ENSG00000204460.3	0.0936487	ENSG00000250930.5
ENSG00000234265.2	0.0936485	ENSG00000267440.2
ENSG00000130748.7	0.0936482	ENSG00000206633.1
ENSG00000167112.10	0.0936481	ENSG00000244165.2
ENSG00000163406.11	0.093648	ENSG00000184432.11
ENSG00000065057.9	0.0936471	ENSG00000139579.13
ENSG00000101413.12	0.0936471	ENSG00000215388.3
ENSG00000176393.11	0.093647	ENSG00000224373.3
ENSG00000089022.14	0.0936462	ENSG00000120802.14
ENSG00000227543.5	0.0936461	ENSG00000265134.1
ENSG00000176108.9	0.0936459	ENSG00000207175.1
ENSG00000064195.7	0.0936458	ENSG00000112309.11
ENSG00000237441.10	0.0936457	ENSG00000267325.2
ENSG00000132185.18	0.0936449	ENSG00000185436.12
ENSG00000164091.12	0.0936448	ENSG00000187713.7
ENSG00000105197.11	0.0936447	ENSG00000130726.12
ENSG00000166862.7	0.0936444	ENSG00000264575.1
ENSG00000166133.18	0.0936441	ENSG00000270170.2
ENSG00000152234.16	0.0936439	ENSG00000159352.16
ENSG00000120907.18	0.0936436	ENSG00000232472.1
ENSG00000012822.16	0.0936425	ENSG00000164045.12
ENSG00000088179.9	0.0936412	ENSG00000167094.16
ENSG00000257557.2	0.0936412	ENSG00000261366.1
ENSG00000114796.16	0.0936411	ENSG00000124357.13
ENSG00000090512.12	0.0936408	ENSG00000203859.10
ENSG00000119929.13	0.0936406	ENSG00000125484.12
ENSG00000133985.3	0.0936394	ENSG00000164463.12
ENSG00000151360.10	0.0936392	ENSG00000245148.2
ENSG00000203876.10	0.0936379	ENSG00000213943.3
ENSG00000155100.11	0.0936375	ENSG00000175643.10
ENSG00000140988.16	0.0936374	ENSG00000170315.14
ENSG00000163075.13	0.0936373	ENSG00000260943.1
ENSG00000124784.9	0.0936372	ENSG00000235863.4
ENSG00000184809.13	0.0936365	ENSG00000228146.8
ENSG00000136897.8	0.0936362	ENSG00000153767.10
ENSG00000074842.8	0.0936361	ENSG00000127774.7
ENSG00000072501.19	0.0936361	ENSG00000144395.18
ENSG00000108819.11	0.093636	ENSG00000129250.12
ENSG00000136014.12	0.0936357	ENSG00000140718.21
ENSG00000011376.12	0.0936354	ENSG00000132382.15
ENSG00000100216.6	0.0936352	ENSG00000163807.6
ENSG00000066813.14	0.093634	ENSG00000184719.12
ENSG00000136731.13	0.0936339	ENSG00000158769.18
ENSG00000101407.13	0.0936329	ENSG00000179588.9
ENSG00000196123.13	0.0936326	ENSG00000236017.8
ENSG00000029364.12	0.0936324	ENSG00000100632.11
ENSG00000175535.6	0.0936322	ENSG00000221739.1
ENSG00000014216.16	0.0936315	ENSG00000116574.6
ENSG00000143520.6	0.0936312	ENSG00000145384.4
ENSG00000114021.12	0.093631	ENSG00000125755.19
ENSG00000136152.15	0.0936308	ENSG00000204310.13
ENSG00000102100.16	0.0936306	ENSG00000168259.17
ENSG00000024048.11	0.0936296	ENSG00000132382.15
ENSG00000124784.9	0.0936296	ENSG00000135763.10
ENSG00000117906.14	0.0936296	ENSG00000144792.9
ENSG00000001617.12	0.0936288	ENSG00000137218.10
ENSG00000134057.15	0.0936288	ENSG00000184792.16
ENSG00000174013.8	0.0936288	ENSG00000205758.12
ENSG00000157119.12	0.0936285	ENSG00000248307.6
ENSG00000162576.17	0.0936279	ENSG00000166033.13
ENSG00000249352.4	0.0936277	ENSG00000254081.2
ENSG00000104147.9	0.0936276	ENSG00000115234.11
ENSG00000114503.11	0.0936274	ENSG00000197451.12
ENSG00000123739.11	0.0936274	ENSG00000225131.2
ENSG00000149136.9	0.0936273	ENSG00000184277.13
ENSG00000147099.21	0.0936273	ENSG00000204406.14
ENSG00000163481.8	0.0936271	ENSG00000164815.11
ENSG00000163534.15	0.093627	ENSG00000225630.1
ENSG00000120539.15	0.0936259	ENSG00000167513.9
ENSG00000157087.20	0.0936257	ENSG00000228668.1
ENSG00000025770.19	0.0936255	ENSG00000073111.14
ENSG00000100413.17	0.0936252	ENSG00000132768.14
ENSG00000126787.13	0.0936249	ENSG00000171552.14
ENSG00000155827.12	0.0936248	ENSG00000186918.14
ENSG00000054118.15	0.0936247	ENSG00000169714.17
ENSG00000129749.3	0.0936244	ENSG00000166589.13
ENSG00000141469.18	0.093624	ENSG00000173598.14
ENSG00000198920.11	0.093624	ENSG00000215041.10
ENSG00000163714.18	0.0936233	ENSG00000171824.14
ENSG00000006007.12	0.0936232	ENSG00000160193.12
ENSG00000134825.16	0.0936228	ENSG00000167397.15
ENSG00000105607.13	0.0936227	ENSG00000188735.13
ENSG00000136828.19	0.0936223	ENSG00000169131.13
ENSG00000071082.11	0.0936222	ENSG00000214113.11
ENSG00000168958.20	0.0936218	ENSG00000254999.4
ENSG00000108883.13	0.0936209	ENSG00000183431.12
ENSG00000029559.7	0.0936207	ENSG00000147113.17
ENSG00000136942.15	0.0936205	ENSG00000146701.12
ENSG00000202512.1	0.0936204	ENSG00000212135.1
ENSG00000159352.16	0.0936198	ENSG00000196419.13
ENSG00000117625.14	0.0936194	ENSG00000155275.19
ENSG00000105507.3	0.0936194	ENSG00000159261.12
ENSG00000103994.18	0.0936188	ENSG00000120868.14
ENSG00000103148.17	0.0936188	ENSG00000183597.16
ENSG00000128524.5	0.0936181	ENSG00000213741.11
ENSG00000100201.23	0.0936179	ENSG00000105819.14
ENSG00000161996.19	0.0936174	ENSG00000181090.21
ENSG00000153064.12	0.0936172	ENSG00000177455.15
ENSG00000100075.10	0.093617	ENSG00000104805.16
ENSG00000119227.8	0.0936167	ENSG00000176463.14
ENSG00000163283.7	0.0936163	ENSG00000245848.3
ENSG00000171453.20	0.0936147	ENSG00000174177.13
ENSG00000137996.13	0.0936144	ENSG00000207750.1
ENSG00000125454.12	0.0936142	ENSG00000198042.11
ENSG00000124459.12	0.0936138	ENSG00000159917.17
ENSG00000070886.12	0.0936127	ENSG00000197982.14
ENSG00000168367.11	0.0936126	ENSG00000184809.13
ENSG00000116747.13	0.0936125	ENSG00000152332.16
ENSG00000111224.14	0.0936123	ENSG00000197595.4
ENSG00000101474.12	0.093612	ENSG00000144677.15
ENSG00000116478.12	0.0936119	ENSG00000156709.15
ENSG00000120907.18	0.0936116	ENSG00000182247.10
ENSG00000058799.15	0.0936115	ENSG00000168002.12
ENSG00000124795.17	0.0936111	ENSG00000167513.9
ENSG00000112078.14	0.0936107	ENSG00000141699.11
ENSG00000145194.19	0.0936105	ENSG00000168491.10
ENSG00000095002.15	0.0936101	ENSG00000131470.15
ENSG00000100629.17	0.0936092	ENSG00000138092.11
ENSG00000099901.17	0.093609	ENSG00000171960.12
ENSG00000259459.6	0.093609	ENSG00000259517.3
ENSG00000101413.12	0.0936088	ENSG00000116266.11
ENSG00000198417.7	0.0936088	ENSG00000198624.13
ENSG00000063854.13	0.0936087	ENSG00000198826.11
ENSG00000244161.1	0.0936082	ENSG00000254081.2
ENSG00000121101.16	0.0936079	ENSG00000201183.1
ENSG00000113905.5	0.0936078	ENSG00000213049.3
ENSG00000148444.16	0.0936077	ENSG00000247775.2
ENSG00000174177.13	0.0936072	ENSG00000224877.4
ENSG00000108784.10	0.0936071	ENSG00000214783.9
ENSG00000123119.12	0.0936067	ENSG00000154639.19
ENSG00000163902.12	0.0936066	ENSG00000184840.12
ENSG00000138160.7	0.0936062	ENSG00000165169.11
ENSG00000144395.18	0.0936054	ENSG00000152253.9
ENSG00000117632.23	0.0936052	ENSG00000156509.14
ENSG00000116138.13	0.0936051	ENSG00000165934.13
ENSG00000175065.12	0.093605	ENSG00000261453.2
ENSG00000131558.15	0.0936048	ENSG00000196652.12
ENSG00000198917.13	0.0936048	ENSG00000201321.1
ENSG00000100122.7	0.0936043	ENSG00000144791.10
ENSG00000159387.8	0.0936041	ENSG00000170788.14
ENSG00000127419.17	0.0936036	ENSG00000204209.13
ENSG00000139684.15	0.0936034	ENSG00000204387.14
ENSG00000104356.11	0.0936031	ENSG00000125445.11
ENSG00000075223.14	0.0936031	ENSG00000138449.11
ENSG00000104859.15	0.0936022	ENSG00000116685.16
ENSG00000105483.18	0.0936022	ENSG00000205758.12
ENSG00000176248.9	0.093602	ENSG00000232888.4
ENSG00000172336.5	0.0936019	ENSG00000256394.3
ENSG00000144908.14	0.0936013	ENSG00000232185.1
ENSG00000163956.13	0.0936012	ENSG00000230724.9
ENSG00000108515.18	0.0936008	ENSG00000176714.10
ENSG00000216624.3	0.0936005	ENSG00000234498.3
ENSG00000060339.14	0.0936004	ENSG00000109920.13
ENSG00000090238.12	0.0935996	ENSG00000160818.17
ENSG00000101825.8	0.0935996	ENSG00000182492.16
ENSG00000206838.1	0.0935995	ENSG00000206899.1
ENSG00000126756.12	0.0935994	ENSG00000178741.12
ENSG00000089289.16	0.0935992	ENSG00000115944.15
ENSG00000078668.14	0.0935988	ENSG00000116288.13
ENSG00000100485.12	0.0935986	ENSG00000204370.13
ENSG00000058729.11	0.0935985	ENSG00000136718.10
ENSG00000079313.15	0.0935981	ENSG00000119574.13
ENSG00000103241.7	0.093598	ENSG00000208028.1
ENSG00000119760.16	0.0935976	ENSG00000138443.17
ENSG00000010932.17	0.0935975	ENSG00000158716.9
ENSG00000021776.11	0.0935968	ENSG00000069248.12
ENSG00000087586.18	0.0935967	ENSG00000142731.11
ENSG00000103174.13	0.0935966	ENSG00000145431.11
ENSG00000143252.16	0.093596	ENSG00000169964.8
ENSG00000125450.11	0.0935959	ENSG00000164096.13
ENSG00000101928.13	0.0935957	ENSG00000171552.14
ENSG00000132361.18	0.0935954	ENSG00000156697.13
ENSG00000180817.12	0.0935949	ENSG00000237004.4
ENSG00000114796.16	0.0935948	ENSG00000188976.11
ENSG00000082196.21	0.0935948	ENSG00000226761.3
ENSG00000113597.18	0.0935939	ENSG00000152359.15
ENSG00000140297.13	0.0935938	ENSG00000230711.2
ENSG00000102178.13	0.0935937	ENSG00000164091.12
ENSG00000076003.5	0.0935935	ENSG00000114491.14
ENSG00000110955.9	0.0935933	ENSG00000148175.13
ENSG00000130762.15	0.0935928	ENSG00000241278.1
ENSG00000165629.20	0.0935926	ENSG00000174842.17
ENSG00000167755.15	0.0935922	ENSG00000232458.1
ENSG00000167721.11	0.0935916	ENSG00000198858.10
ENSG00000157823.17	0.0935914	ENSG00000235162.9
ENSG00000122952.17	0.0935912	ENSG00000170264.13
ENSG00000119688.21	0.0935911	ENSG00000185246.18
ENSG00000176393.11	0.0935904	ENSG00000184939.16
ENSG00000085231.14	0.0935898	ENSG00000138382.15
ENSG00000112739.17	0.0935896	ENSG00000182087.14
ENSG00000176542.10	0.0935894	ENSG00000196183.5
ENSG00000109971.14	0.0935891	ENSG00000256356.1
ENSG00000136159.4	0.0935887	ENSG00000157045.9
ENSG00000104969.11	0.0935886	ENSG00000183207.14
ENSG00000007968.7	0.0935884	ENSG00000109805.10
ENSG00000114670.14	0.0935883	ENSG00000169607.13
ENSG00000172432.19	0.0935882	ENSG00000214655.11
ENSG00000072778.20	0.0935881	ENSG00000141258.13
ENSG00000111206.13	0.0935875	ENSG00000233924.1
ENSG00000011304.22	0.0935873	ENSG00000139625.13
ENSG00000067596.12	0.0935873	ENSG00000143093.15
ENSG00000173660.12	0.0935869	ENSG00000278845.5
ENSG00000134996.12	0.0935863	ENSG00000142892.15
ENSG00000100151.16	0.0935862	ENSG00000102901.13
ENSG00000013561.18	0.0935861	ENSG00000123485.12
ENSG00000158195.11	0.093585	ENSG00000169718.18
ENSG00000114626.18	0.0935847	ENSG00000184277.13
ENSG00000121390.19	0.0935845	ENSG00000171115.4
ENSG00000117640.18	0.0935843	ENSG00000168538.16
ENSG00000139620.13	0.0935832	ENSG00000198026.8
ENSG00000005194.15	0.0935831	ENSG00000240589.3
ENSG00000089775.12	0.093583	ENSG00000245849.8
ENSG00000100097.12	0.0935821	ENSG00000141552.18
ENSG00000134001.15	0.0935819	ENSG00000183431.12
ENSG00000227128.5	0.0935819	ENSG00000231437.3
ENSG00000138039.15	0.0935817	ENSG00000256394.3
ENSG00000169016.17	0.0935816	ENSG00000172315.6
ENSG00000124784.9	0.0935815	ENSG00000154127.10
ENSG00000085872.15	0.0935813	ENSG00000173473.11
ENSG00000112078.14	0.093581	ENSG00000196821.10
ENSG00000132376.20	0.0935803	ENSG00000196998.19
ENSG00000143921.9	0.0935803	ENSG00000226059.2
ENSG00000112335.15	0.0935801	ENSG00000126267.11
ENSG00000155016.18	0.0935801	ENSG00000198689.13
ENSG00000078668.14	0.0935801	ENSG00000257893.3
ENSG00000106927.12	0.0935794	ENSG00000189292.16
ENSG00000111249.14	0.0935787	ENSG00000136942.15
ENSG00000104812.15	0.0935787	ENSG00000265972.6
ENSG00000009950.16	0.0935786	ENSG00000169951.10
ENSG00000120798.17	0.0935785	ENSG00000215630.6
ENSG00000140859.16	0.0935783	ENSG00000226819.1
ENSG00000130299.17	0.093578	ENSG00000141577.14
ENSG00000109065.12	0.0935779	ENSG00000271601.4
ENSG00000135823.14	0.0935772	ENSG00000196792.12
ENSG00000121680.16	0.0935771	ENSG00000168826.16
ENSG00000169599.13	0.0935771	ENSG00000179397.18
ENSG00000101115.13	0.093577	ENSG00000166135.14
ENSG00000132646.11	0.093577	ENSG00000169598.17
ENSG00000153560.12	0.0935764	ENSG00000185909.15
ENSG00000141560.15	0.0935761	ENSG00000151893.15
ENSG00000072501.19	0.0935751	ENSG00000099999.15
ENSG00000100934.15	0.0935749	ENSG00000248019.3
ENSG00000087299.12	0.0935749	ENSG00000284753.2
ENSG00000111481.10	0.0935743	ENSG00000136718.10
ENSG00000142230.13	0.0935743	ENSG00000196642.19
ENSG00000229240.9	0.0935743	ENSG00000260338.2
ENSG00000169220.18	0.0935736	ENSG00000187994.14
ENSG00000149273.15	0.0935735	ENSG00000215021.10
ENSG00000014216.16	0.0935732	ENSG00000170653.19
ENSG00000087995.16	0.0935729	ENSG00000104980.8
ENSG00000173726.11	0.0935724	ENSG00000233927.5
ENSG00000148843.15	0.0935724	ENSG00000245849.8
ENSG00000071537.14	0.0935721	ENSG00000134986.14
ENSG00000108774.15	0.0935716	ENSG00000254999.4
ENSG00000113368.12	0.0935715	ENSG00000143476.18
ENSG00000141994.16	0.0935713	ENSG00000155275.19
ENSG00000101460.13	0.093571	ENSG00000235314.1
ENSG00000152503.10	0.0935703	ENSG00000250472.1
ENSG00000162062.15	0.0935698	ENSG00000175063.17
ENSG00000220583.1	0.0935697	ENSG00000238103.4
ENSG00000130741.11	0.093569	ENSG00000170889.14
ENSG00000156802.13	0.093569	ENSG00000177602.5
ENSG00000135446.17	0.0935688	ENSG00000136824.19
ENSG00000108883.13	0.0935687	ENSG00000163832.16
ENSG00000116903.7	0.0935681	ENSG00000144895.12
ENSG00000094755.17	0.0935659	ENSG00000167459.17
ENSG00000036828.17	0.0935656	ENSG00000171060.11
ENSG00000230002.3	0.0935655	ENSG00000261520.5
ENSG00000119684.16	0.0935653	ENSG00000144895.12
ENSG00000128271.22	0.0935649	ENSG00000169926.11
ENSG00000241935.9	0.0935649	ENSG00000263878.2
ENSG00000116120.11	0.0935648	ENSG00000182307.14
ENSG00000254081.2	0.0935645	ENSG00000273125.2
ENSG00000142751.15	0.0935636	ENSG00000143437.21
ENSG00000111801.16	0.0935633	ENSG00000144791.10
ENSG00000092010.15	0.0935632	ENSG00000136098.17
ENSG00000138035.15	0.0935629	ENSG00000177409.12
ENSG00000169679.15	0.0935622	ENSG00000204010.3
ENSG00000117632.23	0.0935614	ENSG00000129810.15
ENSG00000070729.14	0.0935611	ENSG00000125999.11
ENSG00000128394.17	0.0935611	ENSG00000167702.13
ENSG00000128915.12	0.093561	ENSG00000143862.8
ENSG00000077514.9	0.09356	ENSG00000237649.8
ENSG00000104408.11	0.0935598	ENSG00000176623.12
ENSG00000080986.13	0.0935589	ENSG00000159147.18
ENSG00000068323.17	0.0935587	ENSG00000179119.15
ENSG00000146731.11	0.0935578	ENSG00000198948.12
ENSG00000196715.7	0.0935577	ENSG00000212124.2
ENSG00000094916.16	0.0935573	ENSG00000101057.16
ENSG00000160446.19	0.0935568	ENSG00000184497.13
ENSG00000234265.2	0.0935568	ENSG00000251576.1
ENSG00000161328.11	0.0935564	ENSG00000205758.12
ENSG00000225900.1	0.0935562	ENSG00000234984.1
ENSG00000011426.11	0.0935559	ENSG00000131153.9
ENSG00000180999.11	0.0935557	ENSG00000203965.13
ENSG00000027001.10	0.0935549	ENSG00000106049.9
ENSG00000043093.15	0.0935542	ENSG00000099901.17
ENSG00000145826.9	0.0935542	ENSG00000211956.2
ENSG00000115361.8	0.093554	ENSG00000129221.16
ENSG00000019186.10	0.0935538	ENSG00000149654.11
ENSG00000012963.15	0.0935536	ENSG00000146670.10
ENSG00000135472.9	0.0935535	ENSG00000173698.18
ENSG00000076826.10	0.0935534	ENSG00000104901.7
ENSG00000172428.11	0.0935534	ENSG00000241837.7
ENSG00000109861.17	0.0935529	ENSG00000239672.8
ENSG00000135205.15	0.0935528	ENSG00000167088.11
ENSG00000206702.1	0.0935528	ENSG00000248527.1
ENSG00000067596.12	0.0935527	ENSG00000171861.11
ENSG00000065150.21	0.0935527	ENSG00000177192.14
ENSG00000146083.12	0.0935524	ENSG00000213763.4
ENSG00000223704.2	0.093552	ENSG00000235082.2
ENSG00000111727.12	0.0935519	ENSG00000160563.14
ENSG00000154162.15	0.0935506	ENSG00000188523.9
ENSG00000171700.14	0.0935505	ENSG00000180549.8
ENSG00000158195.11	0.0935503	ENSG00000167272.11
ENSG00000115268.10	0.0935492	ENSG00000229117.9
ENSG00000105220.17	0.0935491	ENSG00000135637.14
ENSG00000011426.11	0.0935488	ENSG00000187688.15
ENSG00000171241.9	0.093548	ENSG00000233369.7
ENSG00000101412.13	0.0935479	ENSG00000142230.13
ENSG00000124562.10	0.0935479	ENSG00000175792.12
ENSG00000181163.14	0.0935473	ENSG00000188846.14
ENSG00000232084.5	0.0935467	ENSG00000258169.1
ENSG00000086232.13	0.0935466	ENSG00000117625.14
ENSG00000008118.10	0.0935461	ENSG00000134917.10
ENSG00000089685.15	0.0935459	ENSG00000118689.15
ENSG00000149932.17	0.0935458	ENSG00000157837.16
ENSG00000116750.14	0.0935455	ENSG00000164051.14
ENSG00000065328.17	0.0935445	ENSG00000125450.11
ENSG00000127804.13	0.0935443	ENSG00000166166.13
ENSG00000237986.4	0.093544	ENSG00000257127.6
ENSG00000129932.10	0.0935433	ENSG00000258429.2
ENSG00000102178.13	0.0935429	ENSG00000146112.12
ENSG00000117394.24	0.0935427	ENSG00000182372.10
ENSG00000048544.6	0.0935425	ENSG00000146223.16
ENSG00000127423.11	0.0935418	ENSG00000164087.8
ENSG00000141376.23	0.0935417	ENSG00000184277.13
ENSG00000166930.7	0.0935416	ENSG00000223949.8
ENSG00000135476.12	0.0935415	ENSG00000146859.6
ENSG00000002919.15	0.0935412	ENSG00000130595.19
ENSG00000144711.16	0.0935411	ENSG00000164040.18
ENSG00000069122.19	0.0935409	ENSG00000249160.4
ENSG00000168795.5	0.0935407	ENSG00000196981.4
ENSG00000151366.13	0.0935404	ENSG00000225316.3
ENSG00000105483.18	0.0935402	ENSG00000160219.12
ENSG00000168883.20	0.0935402	ENSG00000185049.16
ENSG00000201315.1	0.0935398	ENSG00000251898.1
ENSG00000134851.13	0.0935397	ENSG00000238103.4
ENSG00000137547.9	0.093539	ENSG00000252213.1
ENSG00000156253.7	0.0935385	ENSG00000169189.17
ENSG00000105649.10	0.0935384	ENSG00000174799.11
ENSG00000159348.13	0.0935382	ENSG00000174684.7
ENSG00000112029.10	0.093537	ENSG00000164104.12
ENSG00000111237.19	0.093537	ENSG00000204220.12
ENSG00000146223.16	0.0935369	ENSG00000172062.17
ENSG00000164040.18	0.0935364	ENSG00000197312.12
ENSG00000175334.8	0.0935363	ENSG00000215041.10
ENSG00000159131.17	0.0935357	ENSG00000183283.16
ENSG00000237523.2	0.0935352	ENSG00000273125.2
ENSG00000146701.12	0.0935351	ENSG00000168096.15
ENSG00000211967.3	0.0935349	ENSG00000243238.1
ENSG00000139193.4	0.0935348	ENSG00000141293.16
ENSG00000008988.11	0.0935346	ENSG00000188846.14
ENSG00000011426.11	0.0935344	ENSG00000071539.14
ENSG00000196981.4	0.0935336	ENSG00000229320.3
ENSG00000182224.12	0.0935334	ENSG00000280798.1
ENSG00000231500.7	0.0935331	ENSG00000252213.1
ENSG00000070814.22	0.0935329	ENSG00000164024.12
ENSG00000002330.14	0.0935324	ENSG00000183765.23
ENSG00000104852.15	0.0935322	ENSG00000111364.16
ENSG00000028528.15	0.0935306	ENSG00000179361.18
ENSG00000095380.11	0.0935306	ENSG00000196998.19
ENSG00000185883.12	0.0935301	ENSG00000232437.1
ENSG00000223584.1	0.0935298	ENSG00000241985.1
ENSG00000099330.9	0.0935296	ENSG00000109063.15
ENSG00000125975.14	0.0935295	ENSG00000226741.2
ENSG00000147256.12	0.0935295	ENSG00000283051.1
ENSG00000157613.11	0.0935287	ENSG00000261683.2
ENSG00000101391.21	0.0935281	ENSG00000139620.13
ENSG00000149923.14	0.0935281	ENSG00000172137.19
ENSG00000207217.1	0.0935281	ENSG00000238363.1
ENSG00000132824.14	0.0935278	ENSG00000174282.12
ENSG00000113552.16	0.0935271	ENSG00000137563.13
ENSG00000153140.9	0.0935268	ENSG00000164051.14
ENSG00000107949.17	0.0935266	ENSG00000198042.11
ENSG00000107485.18	0.0935265	ENSG00000111796.4
ENSG00000132341.12	0.0935264	ENSG00000167721.11
ENSG00000102313.9	0.0935261	ENSG00000256453.2
ENSG00000116017.11	0.0935259	ENSG00000179361.18
ENSG00000112333.12	0.0935251	ENSG00000267777.2
ENSG00000087087.20	0.0935249	ENSG00000109133.13
ENSG00000130810.20	0.0935248	ENSG00000158161.16
ENSG00000213553.4	0.0935248	ENSG00000249353.2
ENSG00000114988.12	0.0935246	ENSG00000132773.12
ENSG00000089775.12	0.0935245	ENSG00000173209.23
ENSG00000112739.17	0.0935242	ENSG00000138385.16
ENSG00000121895.8	0.093524	ENSG00000144290.17
ENSG00000168282.6	0.093524	ENSG00000181274.7
ENSG00000087157.19	0.0935238	ENSG00000088448.14
ENSG00000130741.11	0.0935235	ENSG00000130811.12
ENSG00000066336.12	0.0935227	ENSG00000100055.21
ENSG00000119632.4	0.0935226	ENSG00000121005.9
ENSG00000239437.3	0.0935226	ENSG00000240474.3
ENSG00000100030.15	0.093522	ENSG00000170234.13
ENSG00000023697.13	0.0935215	ENSG00000163220.11
ENSG00000125170.11	0.0935211	ENSG00000125912.11
ENSG00000160055.20	0.0935209	ENSG00000182544.9
ENSG00000150753.12	0.0935208	ENSG00000164172.20
ENSG00000110107.9	0.0935205	ENSG00000135446.17
ENSG00000075856.12	0.0935205	ENSG00000146833.16
ENSG00000086967.10	0.0935204	ENSG00000110777.12
ENSG00000158019.21	0.0935198	ENSG00000181195.11
ENSG00000159259.8	0.0935195	ENSG00000207507.1
ENSG00000014919.13	0.093519	ENSG00000138111.14
ENSG00000156261.13	0.0935183	ENSG00000165629.20
ENSG00000129911.9	0.0935179	ENSG00000189283.10
ENSG00000164113.11	0.0935177	ENSG00000181092.10
ENSG00000100353.18	0.0935175	ENSG00000130255.13
ENSG00000172954.14	0.0935174	ENSG00000256019.1
ENSG00000167118.11	0.0935171	ENSG00000176101.12
ENSG00000149932.17	0.0935168	ENSG00000204310.13
ENSG00000106648.14	0.0935167	ENSG00000257859.2
ENSG00000100027.17	0.0935166	ENSG00000222515.1
ENSG00000074696.13	0.0935165	ENSG00000116120.11
ENSG00000060688.13	0.0935159	ENSG00000198301.12
ENSG00000066044.15	0.0935156	ENSG00000126261.13
ENSG00000131236.18	0.0935156	ENSG00000135605.13
ENSG00000136982.6	0.0935156	ENSG00000228784.9
ENSG00000100941.9	0.0935153	ENSG00000205758.12
ENSG00000112333.12	0.093515	ENSG00000188095.6
ENSG00000111912.20	0.0935149	ENSG00000132294.15
ENSG00000100129.18	0.0935147	ENSG00000163479.14
ENSG00000021776.11	0.0935146	ENSG00000175216.15
ENSG00000065183.16	0.0935139	ENSG00000132768.14
ENSG00000093009.11	0.093513	ENSG00000175216.15
ENSG00000103061.13	0.0935122	ENSG00000170234.13
ENSG00000166881.10	0.0935115	ENSG00000189362.12
ENSG00000099991.18	0.0935112	ENSG00000173933.21
ENSG00000124767.7	0.0935111	ENSG00000170860.4
ENSG00000075218.19	0.093511	ENSG00000112312.10
ENSG00000092871.17	0.093511	ENSG00000167985.7
ENSG00000185838.14	0.0935105	ENSG00000186010.19
ENSG00000160446.19	0.0935105	ENSG00000235917.1
ENSG00000145386.11	0.0935103	ENSG00000184792.16
ENSG00000188021.9	0.0935103	ENSG00000272391.6
ENSG00000249279.6	0.0935101	ENSG00000249484.9
ENSG00000149260.18	0.0935092	ENSG00000183520.12
ENSG00000109171.15	0.0935086	ENSG00000109220.11
ENSG00000231031.6	0.0935084	ENSG00000237092.2
ENSG00000112855.17	0.0935082	ENSG00000160551.12
ENSG00000123407.4	0.0935081	ENSG00000172350.10
ENSG00000134830.6	0.093508	ENSG00000203943.9
ENSG00000145781.9	0.0935079	ENSG00000185721.13
ENSG00000201010.1	0.0935079	ENSG00000207507.1
ENSG00000186185.14	0.0935077	ENSG00000249115.9
ENSG00000188873.4	0.0935076	ENSG00000220583.1
ENSG00000136270.14	0.0935069	ENSG00000172531.16
ENSG00000135763.10	0.0935064	ENSG00000170468.8
ENSG00000143870.13	0.0935063	ENSG00000147649.10
ENSG00000125352.6	0.0935062	ENSG00000177189.14
ENSG00000203585.4	0.093506	ENSG00000236303.4
ENSG00000128271.22	0.0935059	ENSG00000188483.8
ENSG00000026652.15	0.0935053	ENSG00000100281.14
ENSG00000055044.11	0.0935052	ENSG00000175215.11
ENSG00000171443.7	0.0935052	ENSG00000204310.13
ENSG00000057663.16	0.0935046	ENSG00000113595.15
ENSG00000073861.3	0.093504	ENSG00000117560.8
ENSG00000248210.2	0.0935029	ENSG00000259459.6
ENSG00000119953.14	0.0935027	ENSG00000232373.2
ENSG00000163788.14	0.0935026	ENSG00000175463.12
ENSG00000043093.15	0.0935023	ENSG00000148843.15
ENSG00000232903.2	0.0935021	ENSG00000280989.2
ENSG00000137393.10	0.093502	ENSG00000198768.11
ENSG00000108561.8	0.0935018	ENSG00000142937.12
ENSG00000035141.8	0.0935017	ENSG00000132275.11
ENSG00000105173.14	0.0935016	ENSG00000176225.15
ENSG00000198466.12	0.0935011	ENSG00000203804.5
ENSG00000103061.13	0.093501	ENSG00000172831.14
ENSG00000179111.9	0.093501	ENSG00000227124.11
ENSG00000054965.11	0.0935003	ENSG00000135956.9
ENSG00000238212.3	0.0935002	ENSG00000258979.3
ENSG00000080608.10	0.0935	ENSG00000141034.10
ENSG00000133858.17	0.0935	ENSG00000164190.19
ENSG00000126457.22	0.0935	ENSG00000173473.11
ENSG00000214223.4	0.0934997	ENSG00000251495.1
ENSG00000087302.9	0.0934994	ENSG00000139684.15
ENSG00000006625.18	0.0934993	ENSG00000111669.15
ENSG00000132394.11	0.0934993	ENSG00000142546.14
ENSG00000072501.19	0.0934993	ENSG00000183763.9
ENSG00000111269.3	0.0934992	ENSG00000171320.15
ENSG00000014641.21	0.093499	ENSG00000165283.16
ENSG00000080986.13	0.0934987	ENSG00000131351.15
ENSG00000133935.7	0.0934987	ENSG00000144535.20
ENSG00000164089.9	0.0934986	ENSG00000184831.14
ENSG00000011600.12	0.0934981	ENSG00000113391.19
ENSG00000110876.10	0.0934973	ENSG00000118855.21
ENSG00000101413.12	0.0934973	ENSG00000164209.17
ENSG00000142025.16	0.0934972	ENSG00000234020.1
ENSG00000034677.13	0.093497	ENSG00000136986.10
ENSG00000175318.12	0.0934967	ENSG00000239718.1
ENSG00000186814.14	0.0934963	ENSG00000269858.6
ENSG00000120903.13	0.0934962	ENSG00000234942.3
ENSG00000035499.13	0.093496	ENSG00000076382.17
ENSG00000073536.18	0.093496	ENSG00000110107.9
ENSG00000164122.9	0.093496	ENSG00000171431.4
ENSG00000165264.11	0.0934956	ENSG00000277791.5
ENSG00000148229.13	0.0934948	ENSG00000163714.18
ENSG00000132010.16	0.0934948	ENSG00000249709.8
ENSG00000031823.14	0.0934943	ENSG00000169241.19
ENSG00000080839.12	0.0934931	ENSG00000147536.12
ENSG00000120742.11	0.0934926	ENSG00000168393.13
ENSG00000128915.12	0.0934911	ENSG00000167264.18
ENSG00000135823.14	0.0934906	ENSG00000168374.11
ENSG00000073921.18	0.0934903	ENSG00000159079.19
ENSG00000155229.21	0.0934901	ENSG00000160305.18
ENSG00000100722.20	0.0934899	ENSG00000164597.15
ENSG00000196867.8	0.0934899	ENSG00000197863.9
ENSG00000109917.11	0.0934896	ENSG00000223459.6
ENSG00000086061.16	0.0934895	ENSG00000120694.20
ENSG00000090238.12	0.0934895	ENSG00000233369.7
ENSG00000103035.11	0.0934894	ENSG00000178803.12
ENSG00000105220.17	0.0934878	ENSG00000111348.9
ENSG00000158042.9	0.0934877	ENSG00000197498.13
ENSG00000101204.18	0.0934869	ENSG00000166569.8
ENSG00000070047.13	0.0934868	ENSG00000165733.8
ENSG00000080709.16	0.0934867	ENSG00000153898.13
ENSG00000108107.15	0.0934863	ENSG00000183401.12
ENSG00000116288.13	0.0934859	ENSG00000116459.11
ENSG00000013392.8	0.0934857	ENSG00000170854.18
ENSG00000198353.8	0.0934855	ENSG00000228966.2
ENSG00000111348.9	0.0934854	ENSG00000114353.17
ENSG00000105887.11	0.093485	ENSG00000169692.13
ENSG00000198420.10	0.093485	ENSG00000214783.9
ENSG00000070366.14	0.0934849	ENSG00000184575.12
ENSG00000101187.16	0.0934847	ENSG00000101189.7
ENSG00000144820.8	0.0934841	ENSG00000253618.1
ENSG00000148840.11	0.0934839	ENSG00000165898.14
ENSG00000100353.18	0.0934839	ENSG00000167658.16
ENSG00000125498.20	0.0934838	ENSG00000137691.13
ENSG00000108773.11	0.0934835	ENSG00000145191.15
ENSG00000152779.14	0.0934831	ENSG00000222030.1
ENSG00000090238.12	0.0934828	ENSG00000138180.16
ENSG00000006210.7	0.0934828	ENSG00000181092.10
ENSG00000172239.14	0.0934828	ENSG00000204178.11
ENSG00000020256.20	0.0934827	ENSG00000198692.10
ENSG00000011426.11	0.0934826	ENSG00000126216.15
ENSG00000075914.13	0.0934824	ENSG00000116120.11
ENSG00000131375.10	0.0934824	ENSG00000133985.3
ENSG00000170677.6	0.0934824	ENSG00000257859.2
ENSG00000087095.13	0.0934823	ENSG00000225215.1
```
